## Supplementary Data 1 for "Polygenic adaptation from standing genetic variation allows rapid ecotype formation": superscaffold47A_topologies_all.trees

```
(Ber-2AR	((((He-1SL	Por-1SL)	Ber-1SL)	Ar-2AR)	Seh-2AR));
(Ber-2AR	((((He-1SL	Por-1SL)	Ber-1SL)	Seh-2AR)	Ar-2AR));
(Ber-2AR	(((He-1SL	Por-1SL)	Ber-1SL)	(Ar-2AR	Seh-2AR)));
(Ber-2AR	((((He-1SL	Por-1SL)	Ar-2AR)	Ber-1SL)	Seh-2AR));
(Ber-2AR	((((He-1SL	Por-1SL)	Ar-2AR)	Seh-2AR)	Ber-1SL));
(Ber-2AR	(((He-1SL	Por-1SL)	Ar-2AR)	(Ber-1SL	Seh-2AR)));
(Ber-2AR	((((He-1SL	Por-1SL)	Seh-2AR)	Ber-1SL)	Ar-2AR));
(Ber-2AR	((((He-1SL	Por-1SL)	Seh-2AR)	Ar-2AR)	Ber-1SL));
(Ber-2AR	(((He-1SL	Por-1SL)	Seh-2AR)	(Ber-1SL	Ar-2AR)));
(Ber-2AR	((He-1SL	Por-1SL)	(Ber-1SL	(Ar-2AR	Seh-2AR))));
(Ber-2AR	((He-1SL	Por-1SL)	(Ar-2AR	(Ber-1SL	Seh-2AR))));
(Ber-2AR	((He-1SL	Por-1SL)	(Seh-2AR	(Ber-1SL	Ar-2AR))));
(Ber-2AR	(((He-1SL	Por-1SL)	(Ber-1SL	Ar-2AR))	Seh-2AR));
(Ber-2AR	(((He-1SL	Por-1SL)	(Ber-1SL	Seh-2AR))	Ar-2AR));
(Ber-2AR	(Ber-1SL	((He-1SL	Por-1SL)	(Ar-2AR	Seh-2AR))));
(Ber-2AR	((((He-1SL	Ber-1SL)	Por-1SL)	Ar-2AR)	Seh-2AR));
(Ber-2AR	((((He-1SL	Ber-1SL)	Por-1SL)	Seh-2AR)	Ar-2AR));
(Ber-2AR	(((He-1SL	Ber-1SL)	Por-1SL)	(Ar-2AR	Seh-2AR)));
(Ber-2AR	((((He-1SL	Ber-1SL)	Ar-2AR)	Por-1SL)	Seh-2AR));
(Ber-2AR	((((He-1SL	Ber-1SL)	Ar-2AR)	Seh-2AR)	Por-1SL));
(Ber-2AR	(((He-1SL	Ber-1SL)	Ar-2AR)	(Por-1SL	Seh-2AR)));
(Ber-2AR	((((He-1SL	Ber-1SL)	Seh-2AR)	Por-1SL)	Ar-2AR));
(Ber-2AR	((((He-1SL	Ber-1SL)	Seh-2AR)	Ar-2AR)	Por-1SL));
(Ber-2AR	(((He-1SL	Ber-1SL)	Seh-2AR)	(Por-1SL	Ar-2AR)));
(Ber-2AR	((He-1SL	Ber-1SL)	(Por-1SL	(Ar-2AR	Seh-2AR))));
(Ber-2AR	((He-1SL	Ber-1SL)	(Ar-2AR	(Por-1SL	Seh-2AR))));
(Ber-2AR	((He-1SL	Ber-1SL)	(Seh-2AR	(Por-1SL	Ar-2AR))));
(Ber-2AR	(((He-1SL	Ber-1SL)	(Por-1SL	Ar-2AR))	Seh-2AR));
(Ber-2AR	(((He-1SL	Ber-1SL)	(Por-1SL	Seh-2AR))	Ar-2AR));
(Ber-2AR	(Por-1SL	((He-1SL	Ber-1SL)	(Ar-2AR	Seh-2AR))));
(Ber-2AR	((((He-1SL	Ar-2AR)	Por-1SL)	Ber-1SL)	Seh-2AR));
(Ber-2AR	((((He-1SL	Ar-2AR)	Por-1SL)	Seh-2AR)	Ber-1SL));
(Ber-2AR	(((He-1SL	Ar-2AR)	Por-1SL)	(Ber-1SL	Seh-2AR)));
(Ber-2AR	((((He-1SL	Ar-2AR)	Ber-1SL)	Por-1SL)	Seh-2AR));
(Ber-2AR	((((He-1SL	Ar-2AR)	Ber-1SL)	Seh-2AR)	Por-1SL));
(Ber-2AR	(((He-1SL	Ar-2AR)	Ber-1SL)	(Por-1SL	Seh-2AR)));
(Ber-2AR	((((He-1SL	Ar-2AR)	Seh-2AR)	Por-1SL)	Ber-1SL));
(Ber-2AR	((((He-1SL	Ar-2AR)	Seh-2AR)	Ber-1SL)	Por-1SL));
(Ber-2AR	(((He-1SL	Ar-2AR)	Seh-2AR)	(Por-1SL	Ber-1SL)));
(Ber-2AR	((He-1SL	Ar-2AR)	(Por-1SL	(Ber-1SL	Seh-2AR))));
(Ber-2AR	((He-1SL	Ar-2AR)	(Ber-1SL	(Por-1SL	Seh-2AR))));
(Ber-2AR	((He-1SL	Ar-2AR)	(Seh-2AR	(Por-1SL	Ber-1SL))));
(Ber-2AR	(((He-1SL	Ar-2AR)	(Por-1SL	Ber-1SL))	Seh-2AR));
(Ber-2AR	(((He-1SL	Ar-2AR)	(Por-1SL	Seh-2AR))	Ber-1SL));
(Ber-2AR	(Por-1SL	((He-1SL	Ar-2AR)	(Ber-1SL	Seh-2AR))));
(Ber-2AR	((((He-1SL	Seh-2AR)	Por-1SL)	Ber-1SL)	Ar-2AR));
(Ber-2AR	((((He-1SL	Seh-2AR)	Por-1SL)	Ar-2AR)	Ber-1SL));
(Ber-2AR	(((He-1SL	Seh-2AR)	Por-1SL)	(Ber-1SL	Ar-2AR)));
(Ber-2AR	((((He-1SL	Seh-2AR)	Ber-1SL)	Por-1SL)	Ar-2AR));
(Ber-2AR	((((He-1SL	Seh-2AR)	Ber-1SL)	Ar-2AR)	Por-1SL));
(Ber-2AR	(((He-1SL	Seh-2AR)	Ber-1SL)	(Por-1SL	Ar-2AR)));
(Ber-2AR	((((He-1SL	Seh-2AR)	Ar-2AR)	Por-1SL)	Ber-1SL));
(Ber-2AR	((((He-1SL	Seh-2AR)	Ar-2AR)	Ber-1SL)	Por-1SL));
(Ber-2AR	(((He-1SL	Seh-2AR)	Ar-2AR)	(Por-1SL	Ber-1SL)));
(Ber-2AR	((He-1SL	Seh-2AR)	(Por-1SL	(Ber-1SL	Ar-2AR))));
(Ber-2AR	((He-1SL	Seh-2AR)	(Ber-1SL	(Por-1SL	Ar-2AR))));
(Ber-2AR	((He-1SL	Seh-2AR)	(Ar-2AR	(Por-1SL	Ber-1SL))));
(Ber-2AR	(((He-1SL	Seh-2AR)	(Por-1SL	Ber-1SL))	Ar-2AR));
(Ber-2AR	(((He-1SL	Seh-2AR)	(Por-1SL	Ar-2AR))	Ber-1SL));
(Ber-2AR	(Por-1SL	((He-1SL	Seh-2AR)	(Ber-1SL	Ar-2AR))));
(Ber-2AR	(He-1SL	(Por-1SL	(Ber-1SL	(Ar-2AR	Seh-2AR)))));
(Ber-2AR	(He-1SL	(Por-1SL	(Ar-2AR	(Ber-1SL	Seh-2AR)))));
(Ber-2AR	(He-1SL	(Por-1SL	(Seh-2AR	(Ber-1SL	Ar-2AR)))));
(Ber-2AR	(He-1SL	(Ber-1SL	(Por-1SL	(Ar-2AR	Seh-2AR)))));
(Ber-2AR	(He-1SL	(Ber-1SL	(Ar-2AR	(Por-1SL	Seh-2AR)))));
(Ber-2AR	(He-1SL	(Ber-1SL	(Seh-2AR	(Por-1SL	Ar-2AR)))));
(Ber-2AR	(He-1SL	(Ar-2AR	(Por-1SL	(Ber-1SL	Seh-2AR)))));
(Ber-2AR	(He-1SL	(Ar-2AR	(Ber-1SL	(Por-1SL	Seh-2AR)))));
(Ber-2AR	(He-1SL	(Ar-2AR	(Seh-2AR	(Por-1SL	Ber-1SL)))));
(Ber-2AR	(He-1SL	(Seh-2AR	(Por-1SL	(Ber-1SL	Ar-2AR)))));
(Ber-2AR	(He-1SL	(Seh-2AR	(Ber-1SL	(Por-1SL	Ar-2AR)))));
(Ber-2AR	(He-1SL	(Seh-2AR	(Ar-2AR	(Por-1SL	Ber-1SL)))));
(Ber-2AR	(He-1SL	((Por-1SL	Ber-1SL)	(Ar-2AR	Seh-2AR))));
(Ber-2AR	(He-1SL	((Por-1SL	Ar-2AR)	(Ber-1SL	Seh-2AR))));
(Ber-2AR	(He-1SL	((Por-1SL	Seh-2AR)	(Ber-1SL	Ar-2AR))));
(Ber-2AR	(((He-1SL	(Por-1SL	Ber-1SL))	Ar-2AR)	Seh-2AR));
(Ber-2AR	(((He-1SL	(Por-1SL	Ber-1SL))	Seh-2AR)	Ar-2AR));
(Ber-2AR	((He-1SL	(Por-1SL	Ber-1SL))	(Ar-2AR	Seh-2AR)));
(Ber-2AR	((He-1SL	((Por-1SL	Ber-1SL)	Ar-2AR))	Seh-2AR));
(Ber-2AR	((He-1SL	((Por-1SL	Ber-1SL)	Seh-2AR))	Ar-2AR));
(Ber-2AR	((Por-1SL	Ber-1SL)	(He-1SL	(Ar-2AR	Seh-2AR))));
(Ber-2AR	(((He-1SL	(Por-1SL	Ar-2AR))	Ber-1SL)	Seh-2AR));
(Ber-2AR	(((He-1SL	(Por-1SL	Ar-2AR))	Seh-2AR)	Ber-1SL));
(Ber-2AR	((He-1SL	(Por-1SL	Ar-2AR))	(Ber-1SL	Seh-2AR)));
(Ber-2AR	((He-1SL	((Por-1SL	Ar-2AR)	Ber-1SL))	Seh-2AR));
(Ber-2AR	((He-1SL	((Por-1SL	Ar-2AR)	Seh-2AR))	Ber-1SL));
(Ber-2AR	((Por-1SL	Ar-2AR)	(He-1SL	(Ber-1SL	Seh-2AR))));
(Ber-2AR	(((He-1SL	(Por-1SL	Seh-2AR))	Ber-1SL)	Ar-2AR));
(Ber-2AR	(((He-1SL	(Por-1SL	Seh-2AR))	Ar-2AR)	Ber-1SL));
(Ber-2AR	((He-1SL	(Por-1SL	Seh-2AR))	(Ber-1SL	Ar-2AR)));
(Ber-2AR	((He-1SL	((Por-1SL	Seh-2AR)	Ber-1SL))	Ar-2AR));
(Ber-2AR	((He-1SL	((Por-1SL	Seh-2AR)	Ar-2AR))	Ber-1SL));
(Ber-2AR	((Por-1SL	Seh-2AR)	(He-1SL	(Ber-1SL	Ar-2AR))));
(Ber-2AR	(Por-1SL	(He-1SL	(Ber-1SL	(Ar-2AR	Seh-2AR)))));
(Ber-2AR	(Por-1SL	(He-1SL	(Ar-2AR	(Ber-1SL	Seh-2AR)))));
(Ber-2AR	(Por-1SL	(He-1SL	(Seh-2AR	(Ber-1SL	Ar-2AR)))));
(Ber-2AR	(Por-1SL	(Ber-1SL	(He-1SL	(Ar-2AR	Seh-2AR)))));
(Ber-2AR	(Por-1SL	(Ar-2AR	(He-1SL	(Ber-1SL	Seh-2AR)))));
(Ber-2AR	(Por-1SL	(Seh-2AR	(He-1SL	(Ber-1SL	Ar-2AR)))));
(Ber-2AR	(((He-1SL	(Ber-1SL	Ar-2AR))	Por-1SL)	Seh-2AR));
(Ber-2AR	((He-1SL	(Por-1SL	(Ber-1SL	Ar-2AR)))	Seh-2AR));
(Ber-2AR	(((He-1SL	(Ber-1SL	Seh-2AR))	Por-1SL)	Ar-2AR));
(Ber-2AR	((He-1SL	(Por-1SL	(Ber-1SL	Seh-2AR)))	Ar-2AR));
(Ber-2AR	(Ber-1SL	(He-1SL	(Por-1SL	(Ar-2AR	Seh-2AR)))));
(Ber-2AR	(Ber-1SL	(Por-1SL	(He-1SL	(Ar-2AR	Seh-2AR)))));
```
