## Supplementary Data 2 for "Polygenic adaptation from standing genetic variation allows rapid ecotype formation": Supplementary_Data_2_Filtered_Gene_Annotations_CLUMA1.0.gff3 (part 1 of 28)

```
##gff-version 3
superscaffold10	maker	gene	735	3316	.	-	.	ID=CLUMA_CG000126;Name=(sp)_putative_Exocyst_complex_component_3
superscaffold10	maker	mRNA	735	3316	.	-	.	ID=CLUMA_CG000126-RA;Name=CLUMA_CG000126-RA;Parent=CLUMA_CG000126;_AED=0.01;_QI=0|1|1|1|1|1|2|188|743;_eAED=0.01;date=Tue Mar 03 09:27:40 CET 2015
superscaffold10	maker	exon	2249	3316	.	-	.	ID=CLUMA_CG000126:3316-2249;Name=no_name;Parent=CLUMA_CG000126-RA
superscaffold10	maker	exon	735	2185	.	-	.	ID=CLUMA_CG000126-RA:exon:76729;Name=no_name;Parent=CLUMA_CG000126-RA
superscaffold10	maker	CDS	2249	3217	.	-	0	ID=CLUMA_CG000126:3316-2249-cds;Name=no_name-cds;Parent=CLUMA_CG000126-RA
superscaffold10	maker	CDS	923	2185	.	-	0	ID=CLUMA_CG000126-RA:exon:76729-cds;Name=no_name-cds;Parent=CLUMA_CG000126-RA
superscaffold10	maker	gene	3386	12095	.	+	.	ID=CLUMA_CG000016;Name=(sp)_putative_CCR4-NOT_transcription_complex_subunit_1
superscaffold10	maker	mRNA	3386	12095	.	+	.	ID=CLUMA_CG000016-RA;Name=CLUMA_CG000016-RA;Parent=CLUMA_CG000016;_AED=0.03;_QI=226|0.77|0.7|1|1|1|10|602|2362;_eAED=0.03;date=Tue Mar 03 09:27:50 CET 2015
superscaffold10	maker	exon	3386	3719	.	+	.	ID=CLUMA_CG000016-RA:exon:76110;Name=no_name;Parent=CLUMA_CG000016-RA
superscaffold10	maker	exon	3911	4111	.	+	.	ID=CLUMA_CG000016-RA:exon:76111;Name=no_name;Parent=CLUMA_CG000016-RA
superscaffold10	maker	exon	4174	4366	.	+	.	ID=CLUMA_CG000016-RA:exon:76112;Name=no_name;Parent=CLUMA_CG000016-RA
superscaffold10	maker	exon	4419	9934	.	+	.	ID=CLUMA_CG000016:4419-9934;Name=no_name;Parent=CLUMA_CG000016-RA
superscaffold10	maker	exon	9997	10554	.	+	.	ID=CLUMA_CG000016-RA:exon:76115;Name=no_name;Parent=CLUMA_CG000016-RA
superscaffold10	maker	exon	10611	10852	.	+	.	ID=CLUMA_CG000016-RA:exon:76116;Name=no_name;Parent=CLUMA_CG000016-RA
superscaffold10	maker	exon	10914	11124	.	+	.	ID=CLUMA_CG000016-RA:exon:76117;Name=no_name;Parent=CLUMA_CG000016-RA
superscaffold10	maker	exon	11183	11331	.	+	.	ID=CLUMA_CG000016-RA:exon:76118;Name=no_name;Parent=CLUMA_CG000016-RA
superscaffold10	maker	exon	11391	12095	.	+	.	ID=CLUMA_CG000016-RA:exon:76119;Name=no_name;Parent=CLUMA_CG000016-RA
superscaffold10	maker	CDS	3612	3719	.	+	0	ID=CLUMA_CG000016-RA:exon:76110-cds;Name=no_name-cds;Parent=CLUMA_CG000016-RA
superscaffold10	maker	CDS	3911	4111	.	+	0	ID=CLUMA_CG000016-RA:exon:76111-cds;Name=no_name-cds;Parent=CLUMA_CG000016-RA
superscaffold10	maker	CDS	4174	4366	.	+	0	ID=CLUMA_CG000016-RA:exon:76112-cds;Name=no_name-cds;Parent=CLUMA_CG000016-RA
superscaffold10	maker	CDS	4419	9934	.	+	1	ID=CLUMA_CG000016:4419-9934-cds;Name=no_name-cds;Parent=CLUMA_CG000016-RA
superscaffold10	maker	CDS	9997	10554	.	+	0	ID=CLUMA_CG000016-RA:exon:76115-cds;Name=no_name-cds;Parent=CLUMA_CG000016-RA
superscaffold10	maker	CDS	10611	10852	.	+	0	ID=CLUMA_CG000016-RA:exon:76116-cds;Name=no_name-cds;Parent=CLUMA_CG000016-RA
superscaffold10	maker	CDS	10914	11124	.	+	2	ID=CLUMA_CG000016-RA:exon:76117-cds;Name=no_name-cds;Parent=CLUMA_CG000016-RA
superscaffold10	maker	CDS	11183	11331	.	+	0	ID=CLUMA_CG000016-RA:exon:76118-cds;Name=no_name-cds;Parent=CLUMA_CG000016-RA
superscaffold10	maker	CDS	11391	11493	.	+	2	ID=CLUMA_CG000016-RA:exon:76119-cds;Name=no_name-cds;Parent=CLUMA_CG000016-RA
superscaffold10	maker	gene	13569	14706	.	-	.	ID=CLUMA_CG000242;Name=CLUMA_CG000242
superscaffold10	maker	mRNA	13569	14706	.	-	.	ID=CLUMA_CG000242-RA;Name=CLUMA_CG000242-RA;Parent=CLUMA_CG000242;_AED=0.29;_QI=726|1|1|1|0|0|3|4|62;_eAED=0.29
superscaffold10	maker	exon	14078	14706	.	-	.	ID=CLUMA_CG000242-RA:exon:77383;Name=no_name;Parent=CLUMA_CG000242-RA
superscaffold10	maker	exon	13970	14013	.	-	.	ID=CLUMA_CG000242-RA:exon:77384;Name=no_name;Parent=CLUMA_CG000242-RA
superscaffold10	maker	exon	13569	13814	.	-	.	ID=CLUMA_CG000242-RA:exon:77385;Name=no_name;Parent=CLUMA_CG000242-RA
superscaffold10	maker	CDS	13573	13761	.	-	0	ID=CLUMA_CG000242-RA:exon:77385-cds;Name=no_name-cds;Parent=CLUMA_CG000242-RA
superscaffold10	maker	gene	14984	15544	.	+	.	ID=CLUMA_CG000249;Name=CLUMA_CG000249
superscaffold10	maker	mRNA	14984	15544	.	+	.	ID=CLUMA_CG000249-RA;Name=CLUMA_CG000249-RA;Parent=CLUMA_CG000249;_AED=0.43;_QI=0|0|0|0.66|1|1|3|0|70;_eAED=1.00
superscaffold10	maker	exon	14984	15019	.	+	.	ID=CLUMA_CG000249-RA:exon:77399;Name=no_name;Parent=CLUMA_CG000249-RA
superscaffold10	maker	exon	15099	15194	.	+	.	ID=CLUMA_CG000249-RA:exon:77400;Name=no_name;Parent=CLUMA_CG000249-RA
superscaffold10	maker	exon	15464	15544	.	+	.	ID=CLUMA_CG000249-RA:exon:77401;Name=no_name;Parent=CLUMA_CG000249-RA
superscaffold10	maker	CDS	14984	15019	.	+	0	ID=CLUMA_CG000249-RA:exon:77399-cds;Name=no_name-cds;Parent=CLUMA_CG000249-RA
superscaffold10	maker	CDS	15099	15194	.	+	0	ID=CLUMA_CG000249-RA:exon:77400-cds;Name=no_name-cds;Parent=CLUMA_CG000249-RA
superscaffold10	maker	CDS	15464	15544	.	+	0	ID=CLUMA_CG000249-RA:exon:77401-cds;Name=no_name-cds;Parent=CLUMA_CG000249-RA
superscaffold10	maker	gene	15911	16583	.	-	.	ID=CLUMA_CG000208;Name=CLUMA_CG000208
superscaffold10	maker	mRNA	15911	16583	.	-	.	ID=CLUMA_CG000208-RA;Name=CLUMA_CG000208-RA;Parent=CLUMA_CG000208;_AED=0.37;_QI=322|1|1|1|0|0|2|110|48;_eAED=0.37
superscaffold10	maker	exon	16489	16583	.	-	.	ID=CLUMA_CG000208-RA:exon:77232;Name=no_name;Parent=CLUMA_CG000208-RA
superscaffold10	maker	exon	15911	16394	.	-	.	ID=CLUMA_CG000208-RA:exon:77233;Name=no_name;Parent=CLUMA_CG000208-RA
superscaffold10	maker	CDS	16021	16167	.	-	0	ID=CLUMA_CG000208-RA:exon:77233-cds;Name=no_name-cds;Parent=CLUMA_CG000208-RA
superscaffold10	.	gene	23816	24604	.	-	.	ID=CLUMA_CG022107;Name=CLUMA_CG022107
superscaffold10	.	mRNA	23816	24604	.	-	.	ID=CLUMA_CG022107-RA;Name=CLUMA_CG022107-RA;Parent=CLUMA_CG022107;date=Tue Mar 03 09:29:57 CET 2015
superscaffold10	.	exon	24508	24604	.	-	.	ID=CLUMA_CG022107-RA:exon:24604-24508;Name=Adult-HiSeq_28807_c0_seq1_735_1_0-734;Parent=CLUMA_CG022107-RA
superscaffold10	.	exon	23816	24453	.	-	.	ID=CLUMA_CG022107-RA:exon:24453-23816;Name=Adult-HiSeq_28807_c0_seq1_735_1_0-734;Parent=CLUMA_CG022107-RA
superscaffold10	.	CDS	24005	24247	.	-	0	ID=CLUMA_CG022107-RA:exon:24453-23816-cds;Name=Adult-HiSeq_28807_c0_seq1_735_1_0-734-cds;Parent=CLUMA_CG022107-RA
superscaffold10	maker	gene	24702	27698	.	-	.	ID=CLUMA_CG000218;Name=(sp)_putative_Protein_LMBR1L
superscaffold10	maker	mRNA	24702	27698	.	-	.	ID=CLUMA_CG000218-RA;Name=CLUMA_CG000218-RA;Parent=CLUMA_CG000218;_AED=0.38;_QI=235|0.85|0.75|1|1|1|8|114|521;_eAED=0.38
superscaffold10	maker	exon	27389	27698	.	-	.	ID=CLUMA_CG000218-RA:exon:77276;Name=no_name;Parent=CLUMA_CG000218-RA
superscaffold10	maker	exon	26965	27168	.	-	.	ID=CLUMA_CG000218-RA:exon:77277;Name=no_name;Parent=CLUMA_CG000218-RA
superscaffold10	maker	exon	26673	26868	.	-	.	ID=CLUMA_CG000218-RA:exon:77278;Name=no_name;Parent=CLUMA_CG000218-RA
superscaffold10	maker	exon	26547	26615	.	-	.	ID=CLUMA_CG000218-RA:exon:77279;Name=no_name;Parent=CLUMA_CG000218-RA
superscaffold10	maker	exon	26116	26283	.	-	.	ID=CLUMA_CG000218-RA:exon:77280;Name=no_name;Parent=CLUMA_CG000218-RA
superscaffold10	maker	exon	25408	25820	.	-	.	ID=CLUMA_CG000218-RA:exon:77281;Name=no_name;Parent=CLUMA_CG000218-RA
superscaffold10	maker	exon	25102	25333	.	-	.	ID=CLUMA_CG000218-RA:exon:77282;Name=no_name;Parent=CLUMA_CG000218-RA
superscaffold10	maker	exon	24702	25024	.	-	.	ID=CLUMA_CG000218-RA:exon:77283;Name=no_name;Parent=CLUMA_CG000218-RA
superscaffold10	maker	CDS	27389	27463	.	-	0	ID=CLUMA_CG000218-RA:exon:77276-cds;Name=no_name-cds;Parent=CLUMA_CG000218-RA
superscaffold10	maker	CDS	26965	27168	.	-	0	ID=CLUMA_CG000218-RA:exon:77277-cds;Name=no_name-cds;Parent=CLUMA_CG000218-RA
superscaffold10	maker	CDS	26673	26868	.	-	0	ID=CLUMA_CG000218-RA:exon:77278-cds;Name=no_name-cds;Parent=CLUMA_CG000218-RA
superscaffold10	maker	CDS	26547	26615	.	-	1	ID=CLUMA_CG000218-RA:exon:77279-cds;Name=no_name-cds;Parent=CLUMA_CG000218-RA
superscaffold10	maker	CDS	26116	26283	.	-	1	ID=CLUMA_CG000218-RA:exon:77280-cds;Name=no_name-cds;Parent=CLUMA_CG000218-RA
superscaffold10	maker	CDS	25408	25820	.	-	1	ID=CLUMA_CG000218-RA:exon:77281-cds;Name=no_name-cds;Parent=CLUMA_CG000218-RA
superscaffold10	maker	CDS	25102	25333	.	-	0	ID=CLUMA_CG000218-RA:exon:77282-cds;Name=no_name-cds;Parent=CLUMA_CG000218-RA
superscaffold10	maker	CDS	24816	25024	.	-	1	ID=CLUMA_CG000218-RA:exon:77283-cds;Name=no_name-cds;Parent=CLUMA_CG000218-RA
superscaffold10	maker	gene	27775	29519	.	-	.	ID=CLUMA_CG000226;Name=(sp)_putative_Pyridine_nucleotide-disulfide_oxidoreductase_domain-containing_protein_1
superscaffold10	maker	mRNA	27775	29519	.	-	.	ID=CLUMA_CG000226-RA;Name=CLUMA_CG000226-RA;Parent=CLUMA_CG000226;_AED=0.38;_QI=0|0|0.5|1|0|0.5|2|0|625;_eAED=0.38;date=Mon Feb 16 15:07:24 CET 2015
superscaffold10	maker	exon	27775	29519	.	-	.	ID=CLUMA_CG000226:29519-27775;Name=no_name;Parent=CLUMA_CG000226-RA
superscaffold10	maker	CDS	27938	29440	.	-	0	ID=CLUMA_CG000226:29519-27775-cds;Name=no_name-cds;Parent=CLUMA_CG000226-RA
superscaffold10	.	gene	28964	30056	.	-	.	ID=CLUMA_CG022031;Name=CLUMA_CG022031
superscaffold10	.	mRNA	28964	30056	.	-	.	ID=CLUMA_CG022031-RA;Name=CLUMA_CG022031-RA;Parent=CLUMA_CG022031;date=Mon Feb 16 15:08:43 CET 2015
superscaffold10	.	exon	29582	30056	.	-	.	ID=CLUMA_CG022031-RA:exon:30056-29582;Name=no_name;Parent=CLUMA_CG022031-RA
superscaffold10	.	exon	28964	29519	.	-	.	ID=CLUMA_CG022031-RA:exon:29519-28964;Name=no_name;Parent=CLUMA_CG022031-RA
superscaffold10	.	CDS	29582	30022	.	-	0	ID=CLUMA_CG022031-RA:exon:30056-29582-cds;Name=no_name-cds;Parent=CLUMA_CG022031-RA
superscaffold10	.	CDS	29370	29519	.	-	0	ID=CLUMA_CG022031-RA:exon:29519-28964-cds;Name=no_name-cds;Parent=CLUMA_CG022031-RA
superscaffold10	.	gene	30157	32395	.	-	.	ID=CLUMA_CG022032;Name=CLUMA_CG022032
superscaffold10	.	mRNA	30157	32395	.	-	.	ID=CLUMA_CG022032-RA;Name=CLUMA_CG022032-RA;Parent=CLUMA_CG022032;date=Tue Mar 03 09:39:53 CET 2015
superscaffold10	.	exon	32191	32395	.	-	.	ID=CLUMA_CG022032-RA:exon:32395-32191;Name=no_name;Parent=CLUMA_CG022032-RA
superscaffold10	.	exon	31863	32013	.	-	.	ID=CLUMA_CG022032-RA:exon:32013-31863;Name=no_name;Parent=CLUMA_CG022032-RA
superscaffold10	.	exon	30552	30669	.	-	.	ID=CLUMA_CG022032-RA:exon:30669-30552;Name=no_name;Parent=CLUMA_CG022032-RA
superscaffold10	.	exon	30442	30497	.	-	.	ID=CLUMA_CG022032-RA:exon:30497-30442;Name=no_name;Parent=CLUMA_CG022032-RA
superscaffold10	.	exon	30157	30379	.	-	.	ID=CLUMA_CG022032-RA:exon:30379-30157;Name=no_name;Parent=CLUMA_CG022032-RA
superscaffold10	.	CDS	30552	30592	.	-	0	ID=CLUMA_CG022032-RA:exon:30669-30552-cds;Name=no_name-cds;Parent=CLUMA_CG022032-RA
superscaffold10	.	CDS	30442	30497	.	-	2	ID=CLUMA_CG022032-RA:exon:30497-30442-cds;Name=no_name-cds;Parent=CLUMA_CG022032-RA
superscaffold10	.	CDS	30216	30379	.	-	1	ID=CLUMA_CG022032-RA:exon:30379-30157-cds;Name=no_name-cds;Parent=CLUMA_CG022032-RA
superscaffold10	maker	gene	31998	33028	.	+	.	ID=CLUMA_CG000090;Name=(sp)_putative_tRNA-splicing_endonuclease_subunit_Sen34
superscaffold10	maker	mRNA	31998	33028	.	+	.	ID=CLUMA_CG000090-RA;Name=CLUMA_CG000090-RA;Parent=CLUMA_CG000090;_AED=0.19;_QI=0|1|0|1|1|1|2|0|284;_eAED=0.46;date=Tue Mar 03 09:34:20 CET 2015
superscaffold10	maker	exon	31998	32506	.	+	.	ID=CLUMA_CG000090:31998-32506;Name=no_name;Parent=CLUMA_CG000090-RA
superscaffold10	maker	exon	32577	33028	.	+	.	ID=CLUMA_CG000090-RA:exon:76604;Name=no_name;Parent=CLUMA_CG000090-RA
superscaffold10	maker	CDS	32104	32506	.	+	0	ID=CLUMA_CG000090:31998-32506-cds;Name=no_name-cds;Parent=CLUMA_CG000090-RA
superscaffold10	maker	CDS	32577	33028	.	+	1	ID=CLUMA_CG000090-RA:exon:76604-cds;Name=no_name-cds;Parent=CLUMA_CG000090-RA
superscaffold10	maker	gene	33019	34453	.	-	.	ID=CLUMA_CG000211;Name=(sp)_putative_WW_domain-binding_protein_2
superscaffold10	maker	mRNA	33019	34453	.	-	.	ID=CLUMA_CG000211-RA;Name=CLUMA_CG000211-RA;Parent=CLUMA_CG000211;_AED=0.38;_QI=117|1|1|1|0.8|0.66|6|1049|268;_eAED=0.38;date=Tue Mar 03 09:38:18 CET 2015
superscaffold10	maker	exon	34281	34453	.	-	.	ID=CLUMA_CG000211-RA:exon:77242;Name=no_name;Parent=CLUMA_CG000211-RA
superscaffold10	maker	exon	33789	34146	.	-	.	ID=CLUMA_CG000211-RA:exon:77243;Name=no_name;Parent=CLUMA_CG000211-RA
superscaffold10	maker	exon	33602	33736	.	-	.	ID=CLUMA_CG000211-RA:exon:77244;Name=no_name;Parent=CLUMA_CG000211-RA
superscaffold10	maker	exon	33424	33544	.	-	.	ID=CLUMA_CG000211-RA:exon:77245;Name=no_name;Parent=CLUMA_CG000211-RA
superscaffold10	maker	exon	33019	33367	.	-	.	ID=CLUMA_CG000211:33367-33019;Name=no_name;Parent=CLUMA_CG000211-RA
superscaffold10	maker	CDS	34281	34336	.	-	0	ID=CLUMA_CG000211-RA:exon:77242-cds;Name=no_name-cds;Parent=CLUMA_CG000211-RA
superscaffold10	maker	CDS	33789	34146	.	-	2	ID=CLUMA_CG000211-RA:exon:77243-cds;Name=no_name-cds;Parent=CLUMA_CG000211-RA
superscaffold10	maker	CDS	33602	33736	.	-	0	ID=CLUMA_CG000211-RA:exon:77244-cds;Name=no_name-cds;Parent=CLUMA_CG000211-RA
superscaffold10	maker	CDS	33424	33544	.	-	0	ID=CLUMA_CG000211-RA:exon:77245-cds;Name=no_name-cds;Parent=CLUMA_CG000211-RA
superscaffold10	maker	CDS	33231	33367	.	-	1	ID=CLUMA_CG000211:33367-33019-cds;Name=no_name-cds;Parent=CLUMA_CG000211-RA
superscaffold10	maker	gene	35050	36646	.	+	.	ID=CLUMA_CG000036;Name=(nr)_putative_GJ13084_[Drosophila_virilis]
superscaffold10	maker	mRNA	35050	36646	.	+	.	ID=CLUMA_CG000036-RA;Name=CLUMA_CG000036-RA;Parent=CLUMA_CG000036;_AED=0.09;_QI=13|1|1|1|1|1|5|184|383;_eAED=0.09
superscaffold10	maker	exon	35050	35171	.	+	.	ID=CLUMA_CG000036-RA:exon:35050-35171;Name=no_name;Parent=CLUMA_CG000036-RA
superscaffold10	maker	exon	35238	35405	.	+	.	ID=CLUMA_CG000036-RA:exon:76231;Name=no_name;Parent=CLUMA_CG000036-RA
superscaffold10	maker	exon	35466	35852	.	+	.	ID=CLUMA_CG000036-RA:exon:76232;Name=no_name;Parent=CLUMA_CG000036-RA
superscaffold10	maker	exon	35908	36092	.	+	.	ID=CLUMA_CG000036-RA:exon:76233;Name=no_name;Parent=CLUMA_CG000036-RA
superscaffold10	maker	exon	36160	36646	.	+	.	ID=CLUMA_CG000036-RA:exon:76234;Name=no_name;Parent=CLUMA_CG000036-RA
superscaffold10	maker	CDS	35063	35171	.	+	0	ID=CLUMA_CG000036-RA:exon:35050-35171-cds;Name=no_name-cds;Parent=CLUMA_CG000036-RA
superscaffold10	maker	CDS	35238	35405	.	+	1	ID=CLUMA_CG000036-RA:exon:76231-cds;Name=no_name-cds;Parent=CLUMA_CG000036-RA
superscaffold10	maker	CDS	35466	35852	.	+	1	ID=CLUMA_CG000036-RA:exon:76232-cds;Name=no_name-cds;Parent=CLUMA_CG000036-RA
superscaffold10	maker	CDS	35908	36092	.	+	1	ID=CLUMA_CG000036-RA:exon:76233-cds;Name=no_name-cds;Parent=CLUMA_CG000036-RA
superscaffold10	maker	CDS	36160	36462	.	+	0	ID=CLUMA_CG000036-RA:exon:76234-cds;Name=no_name-cds;Parent=CLUMA_CG000036-RA
superscaffold10	.	mRNA	35050	36470	.	+	.	ID=CLUMA_CG000036-RB;Name=CLUMA_CG000036-RB;Parent=CLUMA_CG000036;date=Tue Mar 03 09:37:04 CET 2015
superscaffold10	.	exon	35050	35171	.	+	.	ID=CLUMA_CG000036-RB:exon:35050-35171-2;Name=no_name;Parent=CLUMA_CG000036-RB
superscaffold10	.	exon	35238	35405	.	+	.	ID=CLUMA_CG000036-RB:exon:35238-35405;Name=no_name;Parent=CLUMA_CG000036-RB
superscaffold10	.	exon	35466	35852	.	+	.	ID=CLUMA_CG000036-RB:exon:35466-35852;Name=no_name;Parent=CLUMA_CG000036-RB
superscaffold10	.	exon	35908	36470	.	+	.	ID=CLUMA_CG000036-RB:exon:35908-36470;Name=no_name;Parent=CLUMA_CG000036-RB
superscaffold10	.	CDS	35063	35171	.	+	0	ID=CLUMA_CG000036-RB:exon:35050-35171-2-cds;Name=no_name-cds;Parent=CLUMA_CG000036-RB
superscaffold10	.	CDS	35238	35405	.	+	1	ID=CLUMA_CG000036-RB:exon:35238-35405-cds;Name=no_name-cds;Parent=CLUMA_CG000036-RB
superscaffold10	.	CDS	35466	35852	.	+	1	ID=CLUMA_CG000036-RB:exon:35466-35852-cds;Name=no_name-cds;Parent=CLUMA_CG000036-RB
superscaffold10	.	CDS	35908	36110	.	+	1	ID=CLUMA_CG000036-RB:exon:35908-36470-cds;Name=no_name-cds;Parent=CLUMA_CG000036-RB
superscaffold10	.	gene	37217	37786	.	-	.	ID=CLUMA_CG022108;Name=CLUMA_CG022108
superscaffold10	.	mRNA	37217	37786	.	-	.	ID=CLUMA_CG022108-RA;Name=CLUMA_CG022108-RA;Parent=CLUMA_CG022108;date=Tue Mar 03 09:46:14 CET 2015
superscaffold10	.	exon	37217	37786	.	-	.	ID=CLUMA_CG022108-RA:exon:37786-37217;Name=augustus_masked-superscaffold10-abinit-gene-0.206-mRNA-1;Parent=CLUMA_CG022108-RA
superscaffold10	.	CDS	37217	37786	.	-	0	ID=CLUMA_CG022108-RA:exon:37786-37217-cds;Name=augustus_masked-superscaffold10-abinit-gene-0.206-mRNA-1-cds;Parent=CLUMA_CG022108-RA
superscaffold10	maker	gene	37917	41094	.	-	.	ID=CLUMA_CG000141;Name=(sp)_similar_to_Valine--tRNA_ligase
superscaffold10	maker	mRNA	37917	41094	.	-	.	ID=CLUMA_CG000141-RA;Name=CLUMA_CG000141-RA;Parent=CLUMA_CG000141;_AED=0.05;_QI=76|0.66|0.5|1|0.66|0.5|4|0|1152;_eAED=0.07;date=Tue Mar 03 09:46:33 CET 2015
superscaffold10	maker	exon	41032	41094	.	-	.	ID=CLUMA_CG000141-RA:exon:76805;Name=no_name;Parent=CLUMA_CG000141-RA
superscaffold10	maker	exon	40836	40939	.	-	.	ID=CLUMA_CG000141-RA:exon:76806;Name=no_name;Parent=CLUMA_CG000141-RA
superscaffold10	maker	exon	37917	40763	.	-	.	ID=CLUMA_CG000141:40763-37917;Name=no_name;Parent=CLUMA_CG000141-RA
superscaffold10	maker	CDS	40836	40926	.	-	0	ID=CLUMA_CG000141-RA:exon:76806-cds;Name=no_name-cds;Parent=CLUMA_CG000141-RA
superscaffold10	maker	CDS	37948	40763	.	-	1	ID=CLUMA_CG000141:40763-37917-cds;Name=no_name-cds;Parent=CLUMA_CG000141-RA
superscaffold10	maker	gene	41266	44558	.	+	.	ID=CLUMA_CG000049;Name=(sp)_putative_Uncharacterized_protein_C9orf78
superscaffold10	maker	mRNA	41266	44558	.	+	.	ID=CLUMA_CG000049-RA;Name=CLUMA_CG000049-RA;Parent=CLUMA_CG000049;_AED=0.04;_QI=52|0.75|0.6|1|0.75|0.6|5|145|494;_eAED=0.07;date=Tue Mar 03 09:51:58 CET 2015
superscaffold10	maker	exon	41266	41505	.	+	.	ID=CLUMA_CG000049-RA:exon:76293;Name=no_name;Parent=CLUMA_CG000049-RA
superscaffold10	maker	exon	43667	44214	.	+	.	ID=CLUMA_CG000049-RA:exon:76296;Name=no_name;Parent=CLUMA_CG000049-RA
superscaffold10	maker	exon	44277	44558	.	+	.	ID=CLUMA_CG000049-RA:exon:76297;Name=no_name;Parent=CLUMA_CG000049-RA
superscaffold10	maker	CDS	41318	41505	.	+	0	ID=CLUMA_CG000049-RA:exon:76293-cds;Name=no_name-cds;Parent=CLUMA_CG000049-RA
superscaffold10	maker	CDS	43667	44214	.	+	2	ID=CLUMA_CG000049-RA:exon:76296-cds;Name=no_name-cds;Parent=CLUMA_CG000049-RA
superscaffold10	maker	CDS	44277	44413	.	+	1	ID=CLUMA_CG000049-RA:exon:76297-cds;Name=no_name-cds;Parent=CLUMA_CG000049-RA
superscaffold10	maker	gene	44481	46292	.	-	.	ID=CLUMA_CG000136;Name=(sp)_putative_Eukaryotic_translation_initiation_factor_2_subunit_1
superscaffold10	maker	mRNA	44481	46292	.	-	.	ID=CLUMA_CG000136-RA;Name=CLUMA_CG000136-RA;Parent=CLUMA_CG000136;_AED=0.02;_QI=139|1|1|1|0.75|0.8|5|166|337;_eAED=0.02
superscaffold10	maker	exon	46170	46292	.	-	.	ID=CLUMA_CG000136-RA:exon:76771;Name=no_name;Parent=CLUMA_CG000136-RA
superscaffold10	maker	exon	45801	45858	.	-	.	ID=CLUMA_CG000136-RA:exon:76772;Name=no_name;Parent=CLUMA_CG000136-RA
superscaffold10	maker	exon	45088	45745	.	-	.	ID=CLUMA_CG000136-RA:exon:76773;Name=no_name;Parent=CLUMA_CG000136-RA
superscaffold10	maker	exon	44907	45022	.	-	.	ID=CLUMA_CG000136-RA:exon:76774;Name=no_name;Parent=CLUMA_CG000136-RA
superscaffold10	maker	exon	44481	44844	.	-	.	ID=CLUMA_CG000136-RA:exon:76775;Name=no_name;Parent=CLUMA_CG000136-RA
superscaffold10	maker	CDS	45801	45842	.	-	0	ID=CLUMA_CG000136-RA:exon:76772-cds;Name=no_name-cds;Parent=CLUMA_CG000136-RA
superscaffold10	maker	CDS	45088	45745	.	-	0	ID=CLUMA_CG000136-RA:exon:76773-cds;Name=no_name-cds;Parent=CLUMA_CG000136-RA
superscaffold10	maker	CDS	44907	45022	.	-	1	ID=CLUMA_CG000136-RA:exon:76774-cds;Name=no_name-cds;Parent=CLUMA_CG000136-RA
superscaffold10	maker	CDS	44647	44844	.	-	0	ID=CLUMA_CG000136-RA:exon:76775-cds;Name=no_name-cds;Parent=CLUMA_CG000136-RA
superscaffold10	maker	gene	46384	47612	.	+	.	ID=CLUMA_CG000003;Name=CLUMA_CG000003
superscaffold10	maker	mRNA	46384	47612	.	+	.	ID=CLUMA_CG000003-RA;Name=CLUMA_CG000003-RA;Parent=CLUMA_CG000003;_AED=0.00;_QI=106|1|1|1|1|1|2|288|255;_eAED=0.00
superscaffold10	maker	exon	46384	47110	.	+	.	ID=CLUMA_CG000003-RA:exon:76057;Name=no_name;Parent=CLUMA_CG000003-RA
superscaffold10	maker	exon	47178	47612	.	+	.	ID=CLUMA_CG000003-RA:exon:76058;Name=no_name;Parent=CLUMA_CG000003-RA
superscaffold10	maker	CDS	46490	47110	.	+	0	ID=CLUMA_CG000003-RA:exon:76057-cds;Name=no_name-cds;Parent=CLUMA_CG000003-RA
superscaffold10	maker	CDS	47178	47324	.	+	0	ID=CLUMA_CG000003-RA:exon:76058-cds;Name=no_name-cds;Parent=CLUMA_CG000003-RA
superscaffold10	maker	gene	47377	52769	.	-	.	ID=CLUMA_CG000233;Name=(sp)_similar_to_Fer-1-like_protein_6
superscaffold10	maker	mRNA	47377	52769	.	-	.	ID=CLUMA_CG000233-RA;Name=CLUMA_CG000233-RA;Parent=CLUMA_CG000233;_AED=0.27;_QI=0|0|0|0.25|1|0.87|8|0|1260;_eAED=0.57;date=Tue Mar 03 10:02:48 CET 2015
superscaffold10	.	exon	52563	52769	.	-	.	ID=CLUMA_CG000233:52769-52563;Name=no_name;Parent=CLUMA_CG000233-RA
superscaffold10	.	exon	52374	52500	.	-	.	ID=CLUMA_CG000233:52500-52374;Name=no_name;Parent=CLUMA_CG000233-RA
superscaffold10	maker	exon	52116	52305	.	-	.	ID=CLUMA_CG000233:52305-52116;Name=no_name;Parent=CLUMA_CG000233-RA
superscaffold10	maker	exon	51630	52051	.	-	.	ID=CLUMA_CG000233-RA:exon:77343;Name=no_name;Parent=CLUMA_CG000233-RA
superscaffold10	maker	exon	51054	51359	.	-	.	ID=CLUMA_CG000233-RA:exon:77342;Name=no_name;Parent=CLUMA_CG000233-RA
superscaffold10	.	exon	50578	50997	.	-	.	ID=CLUMA_CG000233:50997-50578;Name=no_name;Parent=CLUMA_CG000233-RA
superscaffold10	maker	exon	50371	50523	.	-	.	ID=CLUMA_CG000233:50523-50371;Name=no_name;Parent=CLUMA_CG000233-RA
superscaffold10	maker	exon	49421	50323	.	-	.	ID=CLUMA_CG000233-RA:exon:77340;Name=no_name;Parent=CLUMA_CG000233-RA
superscaffold10	maker	exon	48322	49355	.	-	.	ID=CLUMA_CG000233-RA:exon:77339;Name=no_name;Parent=CLUMA_CG000233-RA
superscaffold10	maker	exon	48149	48269	.	-	.	ID=CLUMA_CG000233-RA:exon:77338;Name=no_name;Parent=CLUMA_CG000233-RA
superscaffold10	.	exon	47629	48080	.	-	.	ID=CLUMA_CG000233:48080-47629;Name=no_name;Parent=CLUMA_CG000233-RA
superscaffold10	maker	exon	47377	47569	.	-	.	ID=CLUMA_CG000233:47569-47377;Name=no_name;Parent=CLUMA_CG000233-RA
superscaffold10	.	CDS	52563	52768	.	-	0	ID=CLUMA_CG000233:52769-52563-cds;Name=no_name-cds;Parent=CLUMA_CG000233-RA
superscaffold10	.	CDS	52374	52500	.	-	2	ID=CLUMA_CG000233:52500-52374-cds;Name=no_name-cds;Parent=CLUMA_CG000233-RA
superscaffold10	maker	CDS	52116	52305	.	-	0	ID=CLUMA_CG000233:52305-52116-cds;Name=no_name-cds;Parent=CLUMA_CG000233-RA
superscaffold10	maker	CDS	51630	52051	.	-	1	ID=CLUMA_CG000233-RA:exon:77343-cds;Name=no_name-cds;Parent=CLUMA_CG000233-RA
superscaffold10	maker	CDS	51054	51359	.	-	0	ID=CLUMA_CG000233-RA:exon:77342-cds;Name=no_name-cds;Parent=CLUMA_CG000233-RA
superscaffold10	.	CDS	50578	50997	.	-	0	ID=CLUMA_CG000233:50997-50578-cds;Name=no_name-cds;Parent=CLUMA_CG000233-RA
superscaffold10	maker	CDS	50371	50523	.	-	0	ID=CLUMA_CG000233:50523-50371-cds;Name=no_name-cds;Parent=CLUMA_CG000233-RA
superscaffold10	maker	CDS	49421	50323	.	-	0	ID=CLUMA_CG000233-RA:exon:77340-cds;Name=no_name-cds;Parent=CLUMA_CG000233-RA
superscaffold10	maker	CDS	48322	49355	.	-	0	ID=CLUMA_CG000233-RA:exon:77339-cds;Name=no_name-cds;Parent=CLUMA_CG000233-RA
superscaffold10	maker	CDS	48149	48269	.	-	2	ID=CLUMA_CG000233-RA:exon:77338-cds;Name=no_name-cds;Parent=CLUMA_CG000233-RA
superscaffold10	.	CDS	47629	48080	.	-	0	ID=CLUMA_CG000233:48080-47629-cds;Name=no_name-cds;Parent=CLUMA_CG000233-RA
superscaffold10	maker	CDS	47377	47569	.	-	2	ID=CLUMA_CG000233:47569-47377-cds;Name=no_name-cds;Parent=CLUMA_CG000233-RA
superscaffold10	maker	gene	54026	57079	.	+	.	ID=CLUMA_CG000019;Name=(sp)_similar_to_Tetraspanin-11
superscaffold10	maker	mRNA	54026	57079	.	+	.	ID=CLUMA_CG000019-RA;Name=CLUMA_CG000019-RA;Parent=CLUMA_CG000019;_AED=0.03;_QI=275|1|1|1|0.83|0.71|7|118|258;_eAED=0.03
superscaffold10	maker	exon	54026	54166	.	+	.	ID=CLUMA_CG000019-RA:exon:76125;Name=no_name;Parent=CLUMA_CG000019-RA
superscaffold10	maker	exon	54971	55170	.	+	.	ID=CLUMA_CG000019-RA:exon:76126;Name=no_name;Parent=CLUMA_CG000019-RA
superscaffold10	maker	exon	55244	55342	.	+	.	ID=CLUMA_CG000019-RA:exon:76127;Name=no_name;Parent=CLUMA_CG000019-RA
superscaffold10	maker	exon	56105	56233	.	+	.	ID=CLUMA_CG000019-RA:exon:76128;Name=no_name;Parent=CLUMA_CG000019-RA
superscaffold10	maker	exon	56360	56434	.	+	.	ID=CLUMA_CG000019-RA:exon:76129;Name=no_name;Parent=CLUMA_CG000019-RA
superscaffold10	maker	exon	56493	56780	.	+	.	ID=CLUMA_CG000019-RA:exon:76130;Name=no_name;Parent=CLUMA_CG000019-RA
superscaffold10	maker	exon	56842	57079	.	+	.	ID=CLUMA_CG000019-RA:exon:76131;Name=no_name;Parent=CLUMA_CG000019-RA
superscaffold10	maker	CDS	55105	55170	.	+	0	ID=CLUMA_CG000019-RA:exon:76126-cds;Name=no_name-cds;Parent=CLUMA_CG000019-RA
superscaffold10	maker	CDS	55244	55342	.	+	0	ID=CLUMA_CG000019-RA:exon:76127-cds;Name=no_name-cds;Parent=CLUMA_CG000019-RA
superscaffold10	maker	CDS	56105	56233	.	+	0	ID=CLUMA_CG000019-RA:exon:76128-cds;Name=no_name-cds;Parent=CLUMA_CG000019-RA
superscaffold10	maker	CDS	56360	56434	.	+	0	ID=CLUMA_CG000019-RA:exon:76129-cds;Name=no_name-cds;Parent=CLUMA_CG000019-RA
superscaffold10	maker	CDS	56493	56780	.	+	0	ID=CLUMA_CG000019-RA:exon:76130-cds;Name=no_name-cds;Parent=CLUMA_CG000019-RA
superscaffold10	maker	CDS	56842	56961	.	+	0	ID=CLUMA_CG000019-RA:exon:76131-cds;Name=no_name-cds;Parent=CLUMA_CG000019-RA
superscaffold10	maker	gene	58226	65368	.	+	.	ID=CLUMA_CG000050;Name=(sp)_putative_Transient_receptor_potential_cation_channel_subfamily_A_member_1
superscaffold10	maker	mRNA	58226	65368	.	+	.	ID=CLUMA_CG000050-RA;Name=CLUMA_CG000050-RA;Parent=CLUMA_CG000050;_AED=0.08;_QI=0|0.73|0.8|0.9|1|1|20|45|1261;_eAED=0.08;date=Tue Feb 17 12:21:27 CET 2015
superscaffold10	maker	exon	58226	58354	.	+	.	ID=CLUMA_CG000050-RA:exon:76298;Name=no_name;Parent=CLUMA_CG000050-RA
superscaffold10	maker	exon	58631	58798	.	+	.	ID=CLUMA_CG000050-RA:exon:76299;Name=no_name;Parent=CLUMA_CG000050-RA
superscaffold10	maker	exon	59503	59659	.	+	.	ID=CLUMA_CG000050-RA:exon:76300;Name=no_name;Parent=CLUMA_CG000050-RA
superscaffold10	maker	exon	59715	59805	.	+	.	ID=CLUMA_CG000050-RA:exon:76301;Name=no_name;Parent=CLUMA_CG000050-RA
superscaffold10	maker	exon	59864	60059	.	+	.	ID=CLUMA_CG000050-RA:exon:76302;Name=no_name;Parent=CLUMA_CG000050-RA
superscaffold10	maker	exon	60119	60161	.	+	.	ID=CLUMA_CG000050-RA:exon:76303;Name=no_name;Parent=CLUMA_CG000050-RA
superscaffold10	maker	exon	60228	60292	.	+	.	ID=CLUMA_CG000050-RA:exon:76304;Name=no_name;Parent=CLUMA_CG000050-RA
superscaffold10	maker	exon	60822	61182	.	+	.	ID=CLUMA_CG000050-RA:exon:76305;Name=no_name;Parent=CLUMA_CG000050-RA
superscaffold10	maker	exon	61238	61766	.	+	.	ID=CLUMA_CG000050-RA:exon:76306;Name=no_name;Parent=CLUMA_CG000050-RA
superscaffold10	maker	exon	61828	61933	.	+	.	ID=CLUMA_CG000050-RA:exon:76307;Name=no_name;Parent=CLUMA_CG000050-RA
superscaffold10	maker	exon	62001	62315	.	+	.	ID=CLUMA_CG000050-RA:exon:76308;Name=no_name;Parent=CLUMA_CG000050-RA
superscaffold10	maker	exon	62402	62512	.	+	.	ID=CLUMA_CG000050-RA:exon:76309;Name=no_name;Parent=CLUMA_CG000050-RA
superscaffold10	maker	exon	62675	62782	.	+	.	ID=CLUMA_CG000050-RA:exon:76310;Name=no_name;Parent=CLUMA_CG000050-RA
superscaffold10	maker	exon	63527	63712	.	+	.	ID=CLUMA_CG000050-RA:exon:76311;Name=no_name;Parent=CLUMA_CG000050-RA
superscaffold10	maker	exon	63784	64150	.	+	.	ID=CLUMA_CG000050-RA:exon:76312;Name=no_name;Parent=CLUMA_CG000050-RA
superscaffold10	maker	exon	64221	64496	.	+	.	ID=CLUMA_CG000050-RA:exon:76313;Name=no_name;Parent=CLUMA_CG000050-RA
superscaffold10	maker	exon	64571	64849	.	+	.	ID=CLUMA_CG000050-RA:exon:76315;Name=no_name;Parent=CLUMA_CG000050-RA
superscaffold10	maker	exon	64912	65042	.	+	.	ID=CLUMA_CG000050-RA:exon:76316;Name=no_name;Parent=CLUMA_CG000050-RA
superscaffold10	maker	exon	65162	65368	.	+	.	ID=CLUMA_CG000050-RA:exon:76317;Name=no_name;Parent=CLUMA_CG000050-RA
superscaffold10	maker	CDS	58226	58354	.	+	0	ID=CLUMA_CG000050-RA:exon:76298-cds;Name=no_name-cds;Parent=CLUMA_CG000050-RA
superscaffold10	maker	CDS	58631	58798	.	+	0	ID=CLUMA_CG000050-RA:exon:76299-cds;Name=no_name-cds;Parent=CLUMA_CG000050-RA
superscaffold10	maker	CDS	59503	59659	.	+	0	ID=CLUMA_CG000050-RA:exon:76300-cds;Name=no_name-cds;Parent=CLUMA_CG000050-RA
superscaffold10	maker	CDS	59715	59805	.	+	1	ID=CLUMA_CG000050-RA:exon:76301-cds;Name=no_name-cds;Parent=CLUMA_CG000050-RA
superscaffold10	maker	CDS	59864	60059	.	+	2	ID=CLUMA_CG000050-RA:exon:76302-cds;Name=no_name-cds;Parent=CLUMA_CG000050-RA
superscaffold10	maker	CDS	60119	60161	.	+	0	ID=CLUMA_CG000050-RA:exon:76303-cds;Name=no_name-cds;Parent=CLUMA_CG000050-RA
superscaffold10	maker	CDS	60228	60292	.	+	1	ID=CLUMA_CG000050-RA:exon:76304-cds;Name=no_name-cds;Parent=CLUMA_CG000050-RA
superscaffold10	maker	CDS	60822	61182	.	+	0	ID=CLUMA_CG000050-RA:exon:76305-cds;Name=no_name-cds;Parent=CLUMA_CG000050-RA
superscaffold10	maker	CDS	61238	61766	.	+	1	ID=CLUMA_CG000050-RA:exon:76306-cds;Name=no_name-cds;Parent=CLUMA_CG000050-RA
superscaffold10	maker	CDS	61828	61933	.	+	2	ID=CLUMA_CG000050-RA:exon:76307-cds;Name=no_name-cds;Parent=CLUMA_CG000050-RA
superscaffold10	maker	CDS	62001	62315	.	+	0	ID=CLUMA_CG000050-RA:exon:76308-cds;Name=no_name-cds;Parent=CLUMA_CG000050-RA
superscaffold10	maker	CDS	62402	62512	.	+	0	ID=CLUMA_CG000050-RA:exon:76309-cds;Name=no_name-cds;Parent=CLUMA_CG000050-RA
superscaffold10	maker	CDS	62675	62782	.	+	0	ID=CLUMA_CG000050-RA:exon:76310-cds;Name=no_name-cds;Parent=CLUMA_CG000050-RA
superscaffold10	maker	CDS	63527	63712	.	+	0	ID=CLUMA_CG000050-RA:exon:76311-cds;Name=no_name-cds;Parent=CLUMA_CG000050-RA
superscaffold10	maker	CDS	63784	64150	.	+	0	ID=CLUMA_CG000050-RA:exon:76312-cds;Name=no_name-cds;Parent=CLUMA_CG000050-RA
superscaffold10	maker	CDS	64221	64496	.	+	1	ID=CLUMA_CG000050-RA:exon:76313-cds;Name=no_name-cds;Parent=CLUMA_CG000050-RA
superscaffold10	maker	CDS	64571	64849	.	+	1	ID=CLUMA_CG000050-RA:exon:76315-cds;Name=no_name-cds;Parent=CLUMA_CG000050-RA
superscaffold10	maker	CDS	64912	65042	.	+	1	ID=CLUMA_CG000050-RA:exon:76316-cds;Name=no_name-cds;Parent=CLUMA_CG000050-RA
superscaffold10	maker	CDS	65162	65323	.	+	0	ID=CLUMA_CG000050-RA:exon:76317-cds;Name=no_name-cds;Parent=CLUMA_CG000050-RA
superscaffold10	maker	gene	66172	70704	.	+	.	ID=CLUMA_CG000066;Name=(sp)_putative_Zinc_finger_protein_on_ecdysone_puffs
superscaffold10	maker	mRNA	66172	70704	.	+	.	ID=CLUMA_CG000066-RA;Name=CLUMA_CG000066-RA;Parent=CLUMA_CG000066;_AED=0.19;_QI=2|0.83|0.71|1|0.66|0.57|7|0|606;_eAED=0.19;date=Tue Mar 03 21:43:28 CET 2015
superscaffold10	maker	exon	66172	66276	.	+	.	ID=CLUMA_CG000066-RA:exon:76448;Name=no_name;Parent=CLUMA_CG000066-RA
superscaffold10	maker	exon	66771	67087	.	+	.	ID=CLUMA_CG000066-RA:exon:76449;Name=no_name;Parent=CLUMA_CG000066-RA
superscaffold10	maker	exon	67681	67868	.	+	.	ID=CLUMA_CG000066-RA:exon:76450;Name=no_name;Parent=CLUMA_CG000066-RA
superscaffold10	maker	exon	68413	68507	.	+	.	ID=CLUMA_CG000066-RA:exon:76451;Name=no_name;Parent=CLUMA_CG000066-RA
superscaffold10	maker	exon	68566	68636	.	+	.	ID=CLUMA_CG000066-RA:exon:76452;Name=no_name;Parent=CLUMA_CG000066-RA
superscaffold10	maker	exon	68814	70704	.	+	.	ID=CLUMA_CG000066:68814-70704;Name=no_name;Parent=CLUMA_CG000066-RA
superscaffold10	maker	CDS	66174	66276	.	+	0	ID=CLUMA_CG000066-RA:exon:76448-cds;Name=no_name-cds;Parent=CLUMA_CG000066-RA
superscaffold10	maker	CDS	66771	67087	.	+	1	ID=CLUMA_CG000066-RA:exon:76449-cds;Name=no_name-cds;Parent=CLUMA_CG000066-RA
superscaffold10	maker	CDS	67681	67868	.	+	0	ID=CLUMA_CG000066-RA:exon:76450-cds;Name=no_name-cds;Parent=CLUMA_CG000066-RA
superscaffold10	maker	CDS	68413	68507	.	+	2	ID=CLUMA_CG000066-RA:exon:76451-cds;Name=no_name-cds;Parent=CLUMA_CG000066-RA
superscaffold10	maker	CDS	68566	68636	.	+	1	ID=CLUMA_CG000066-RA:exon:76452-cds;Name=no_name-cds;Parent=CLUMA_CG000066-RA
superscaffold10	maker	CDS	68814	70238	.	+	0	ID=CLUMA_CG000066:68814-70704-cds;Name=no_name-cds;Parent=CLUMA_CG000066-RA
superscaffold10	maker	gene	72359	72765	.	+	.	ID=CLUMA_CG000115;Name=CLUMA_CG000115
superscaffold10	maker	mRNA	72359	72765	.	+	.	ID=CLUMA_CG000115-RA;Name=CLUMA_CG000115-RA;Parent=CLUMA_CG000115;_AED=0.33;_QI=217|1|1|1|0|0|2|8|35;_eAED=0.33
superscaffold10	maker	exon	72359	72571	.	+	.	ID=CLUMA_CG000115-RA:exon:76703;Name=no_name;Parent=CLUMA_CG000115-RA
superscaffold10	maker	exon	72646	72765	.	+	.	ID=CLUMA_CG000115-RA:exon:76702;Name=no_name;Parent=CLUMA_CG000115-RA
superscaffold10	maker	CDS	72650	72757	.	+	0	ID=CLUMA_CG000115-RA:exon:76702-cds;Name=no_name-cds;Parent=CLUMA_CG000115-RA
superscaffold10	maker	gene	74015	76899	.	+	.	ID=CLUMA_CG000029;Name=(sp)_similar_to_Microphthalmia-associated_transcription_factor
superscaffold10	maker	mRNA	74015	76899	.	+	.	ID=CLUMA_CG000029-RA;Name=CLUMA_CG000029-RA;Parent=CLUMA_CG000029;_AED=0.02;_QI=508|1|1|1|0.75|0.8|5|169|368;_eAED=0.02;date=Tue Mar 03 21:44:03 CET 2015
superscaffold10	maker	exon	74015	74619	.	+	.	ID=CLUMA_CG000029:74015-74619;Name=no_name;Parent=CLUMA_CG000029-RA
superscaffold10	maker	exon	74767	74935	.	+	.	ID=CLUMA_CG000029-RA:exon:76185;Name=no_name;Parent=CLUMA_CG000029-RA
superscaffold10	maker	exon	75709	75959	.	+	.	ID=CLUMA_CG000029-RA:exon:76186;Name=no_name;Parent=CLUMA_CG000029-RA
superscaffold10	maker	exon	76018	76131	.	+	.	ID=CLUMA_CG000029-RA:exon:76187;Name=no_name;Parent=CLUMA_CG000029-RA
superscaffold10	maker	exon	76200	76899	.	+	.	ID=CLUMA_CG000029-RA:exon:76188;Name=no_name;Parent=CLUMA_CG000029-RA
superscaffold10	maker	CDS	74578	74619	.	+	0	ID=CLUMA_CG000029:74015-74619-cds;Name=no_name-cds;Parent=CLUMA_CG000029-RA
superscaffold10	maker	CDS	74767	74935	.	+	0	ID=CLUMA_CG000029-RA:exon:76185-cds;Name=no_name-cds;Parent=CLUMA_CG000029-RA
superscaffold10	maker	CDS	75709	75959	.	+	1	ID=CLUMA_CG000029-RA:exon:76186-cds;Name=no_name-cds;Parent=CLUMA_CG000029-RA
superscaffold10	maker	CDS	76018	76131	.	+	0	ID=CLUMA_CG000029-RA:exon:76187-cds;Name=no_name-cds;Parent=CLUMA_CG000029-RA
superscaffold10	maker	CDS	76200	76730	.	+	0	ID=CLUMA_CG000029-RA:exon:76188-cds;Name=no_name-cds;Parent=CLUMA_CG000029-RA
superscaffold10	maker	gene	77581	81242	.	+	.	ID=CLUMA_CG000035;Name=(sp)_putative_Sodium/nucleoside_cotransporter_1
superscaffold10	maker	mRNA	77581	81242	.	+	.	ID=CLUMA_CG000035-RA;Name=CLUMA_CG000035-RA;Parent=CLUMA_CG000035;_AED=0.07;_QI=166|0.83|0.71|1|0.33|0.28|7|304|555;_eAED=0.05;date=Tue Mar 03 21:46:09 CET 2015
superscaffold10	maker	exon	77581	77797	.	+	.	ID=CLUMA_CG000035-RA:exon:76223;Name=no_name;Parent=CLUMA_CG000035-RA
superscaffold10	maker	exon	78610	78681	.	+	.	ID=CLUMA_CG000035:78610-78681;Name=no_name;Parent=CLUMA_CG000035-RA
superscaffold10	.	exon	78812	78829	.	+	.	ID=CLUMA_CG000035:78812-78829;Name=no_name;Parent=CLUMA_CG000035-RA
superscaffold10	maker	exon	78895	79078	.	+	.	ID=CLUMA_CG000035-RA:exon:76225;Name=no_name;Parent=CLUMA_CG000035-RA
superscaffold10	maker	exon	79153	79190	.	+	.	ID=CLUMA_CG000035-RA:exon:76226;Name=no_name;Parent=CLUMA_CG000035-RA
superscaffold10	maker	exon	79637	80264	.	+	.	ID=CLUMA_CG000035-RA:exon:76227;Name=no_name;Parent=CLUMA_CG000035-RA
superscaffold10	maker	exon	80324	80651	.	+	.	ID=CLUMA_CG000035-RA:exon:76228;Name=no_name;Parent=CLUMA_CG000035-RA
superscaffold10	maker	exon	80720	81242	.	+	.	ID=CLUMA_CG000035-RA:exon:76229;Name=no_name;Parent=CLUMA_CG000035-RA
superscaffold10	.	CDS	78812	78829	.	+	0	ID=CLUMA_CG000035:78812-78829-cds;Name=no_name-cds;Parent=CLUMA_CG000035-RA
superscaffold10	maker	CDS	78895	79078	.	+	0	ID=CLUMA_CG000035-RA:exon:76225-cds;Name=no_name-cds;Parent=CLUMA_CG000035-RA
superscaffold10	maker	CDS	79153	79190	.	+	1	ID=CLUMA_CG000035-RA:exon:76226-cds;Name=no_name-cds;Parent=CLUMA_CG000035-RA
superscaffold10	maker	CDS	79637	80264	.	+	0	ID=CLUMA_CG000035-RA:exon:76227-cds;Name=no_name-cds;Parent=CLUMA_CG000035-RA
superscaffold10	maker	CDS	80324	80651	.	+	1	ID=CLUMA_CG000035-RA:exon:76228-cds;Name=no_name-cds;Parent=CLUMA_CG000035-RA
superscaffold10	maker	CDS	80720	80938	.	+	2	ID=CLUMA_CG000035-RA:exon:76229-cds;Name=no_name-cds;Parent=CLUMA_CG000035-RA
superscaffold10	maker	gene	81011	82657	.	-	.	ID=CLUMA_CG000230;Name=(sp)_putative_Ceramide-1-phosphate_transfer_protein
superscaffold10	maker	mRNA	81011	82657	.	-	.	ID=CLUMA_CG000230-RA;Name=CLUMA_CG000230-RA;Parent=CLUMA_CG000230;_AED=0.41;_QI=112|1|1|1|1|1|4|721|208;_eAED=0.41
superscaffold10	maker	exon	82430	82657	.	-	.	ID=CLUMA_CG000230-RA:exon:77324;Name=no_name;Parent=CLUMA_CG000230-RA
superscaffold10	maker	exon	82153	82367	.	-	.	ID=CLUMA_CG000230-RA:exon:77325;Name=no_name;Parent=CLUMA_CG000230-RA
superscaffold10	maker	exon	81931	82084	.	-	.	ID=CLUMA_CG000230-RA:exon:77326;Name=no_name;Parent=CLUMA_CG000230-RA
superscaffold10	maker	exon	81011	81873	.	-	.	ID=CLUMA_CG000230-RA:exon:77327;Name=no_name;Parent=CLUMA_CG000230-RA
superscaffold10	maker	CDS	82430	82545	.	-	0	ID=CLUMA_CG000230-RA:exon:77324-cds;Name=no_name-cds;Parent=CLUMA_CG000230-RA
superscaffold10	maker	CDS	82153	82367	.	-	2	ID=CLUMA_CG000230-RA:exon:77325-cds;Name=no_name-cds;Parent=CLUMA_CG000230-RA
superscaffold10	maker	CDS	81931	82084	.	-	1	ID=CLUMA_CG000230-RA:exon:77326-cds;Name=no_name-cds;Parent=CLUMA_CG000230-RA
superscaffold10	maker	CDS	81732	81873	.	-	2	ID=CLUMA_CG000230-RA:exon:77327-cds;Name=no_name-cds;Parent=CLUMA_CG000230-RA
superscaffold10	.	gene	82636	84632	.	-	.	ID=CLUMA_CG022109;Name=CLUMA_CG022109
superscaffold10	.	mRNA	82636	84632	.	-	.	ID=CLUMA_CG022109-RA;Name=CLUMA_CG022109-RA;Parent=CLUMA_CG022109;date=Tue Mar 03 21:49:33 CET 2015
superscaffold10	.	exon	84553	84632	.	-	.	ID=CLUMA_CG022109-RA:exon:84632-84553;Name=AllNorm454-IT_Contig_12481;Parent=CLUMA_CG022109-RA
superscaffold10	.	exon	82636	84319	.	-	.	ID=CLUMA_CG022109-RA:exon:84319-82636;Name=AllNorm454-IT_Contig_7664;Parent=CLUMA_CG022109-RA
superscaffold10	.	CDS	84553	84632	.	-	0	ID=CLUMA_CG022109-RA:exon:84632-84553-cds;Name=AllNorm454-IT_Contig_12481-cds;Parent=CLUMA_CG022109-RA
superscaffold10	.	CDS	82960	84319	.	-	2	ID=CLUMA_CG022109-RA:exon:84319-82636-cds;Name=AllNorm454-IT_Contig_7664-cds;Parent=CLUMA_CG022109-RA
superscaffold10	maker	gene	85009	90351	.	-	.	ID=CLUMA_CG000193;Name=(sp)_putative_Blastoderm-specific_protein_25D
superscaffold10	maker	mRNA	85009	90351	.	-	.	ID=CLUMA_CG000193-RA;Name=CLUMA_CG000193-RA;Parent=CLUMA_CG000193;_AED=0.19;_QI=0|0.6|0.33|0.83|1|1|6|183|1584;_eAED=0.19;date=Tue Mar 03 21:52:31 CET 2015
superscaffold10	maker	exon	90348	90351	.	-	.	ID=CLUMA_CG000193-RA:exon:77123;Name=no_name;Parent=CLUMA_CG000193-RA
superscaffold10	maker	exon	89944	90162	.	-	.	ID=CLUMA_CG000193-RA:exon:77124;Name=no_name;Parent=CLUMA_CG000193-RA
superscaffold10	maker	exon	86360	89181	.	-	.	ID=CLUMA_CG000193-RA:exon:77125;Name=no_name;Parent=CLUMA_CG000193-RA
superscaffold10	maker	exon	86185	86296	.	-	.	ID=CLUMA_CG000193-RA:exon:77126;Name=no_name;Parent=CLUMA_CG000193-RA
superscaffold10	maker	exon	85009	86117	.	-	.	ID=CLUMA_CG000193:86117-85009;Name=no_name;Parent=CLUMA_CG000193-RA
superscaffold10	maker	CDS	90348	90351	.	-	0	ID=CLUMA_CG000193-RA:exon:77123-cds;Name=no_name-cds;Parent=CLUMA_CG000193-RA
superscaffold10	maker	CDS	89944	90162	.	-	1	ID=CLUMA_CG000193-RA:exon:77124-cds;Name=no_name-cds;Parent=CLUMA_CG000193-RA
superscaffold10	maker	CDS	86360	89181	.	-	1	ID=CLUMA_CG000193-RA:exon:77125-cds;Name=no_name-cds;Parent=CLUMA_CG000193-RA
superscaffold10	maker	CDS	86185	86296	.	-	0	ID=CLUMA_CG000193-RA:exon:77126-cds;Name=no_name-cds;Parent=CLUMA_CG000193-RA
superscaffold10	maker	CDS	85876	86117	.	-	1	ID=CLUMA_CG000193:86117-85009-cds;Name=no_name-cds;Parent=CLUMA_CG000193-RA
superscaffold10	.	gene	90575	91246	.	+	.	ID=CLUMA_CG022069;Name=CLUMA_CG022069
superscaffold10	.	mRNA	90575	91246	.	+	.	ID=CLUMA_CG022069-RA;Name=CLUMA_CG022069-RA;Parent=CLUMA_CG022069;date=Tue Feb 24 10:46:19 CET 2015
superscaffold10	.	exon	90575	90716	.	+	.	ID=CLUMA_CG022069-RA:exon:90575-90716;Name=AllNorm454-IT_Contig_20438;Parent=CLUMA_CG022069-RA
superscaffold10	.	exon	90779	90966	.	+	.	ID=CLUMA_CG022069-RA:exon:90779-90966;Name=Adult-HiSeq_24407_c0_seq1_473_451_0-472;Parent=CLUMA_CG022069-RA
superscaffold10	.	exon	91051	91246	.	+	.	ID=CLUMA_CG022069-RA:exon:91051-91246;Name=Adult-HiSeq_24407_c0_seq1_473_451_0-472;Parent=CLUMA_CG022069-RA
superscaffold10	.	CDS	90669	90716	.	+	0	ID=CLUMA_CG022069-RA:exon:90575-90716-cds;Name=AllNorm454-IT_Contig_20438-cds;Parent=CLUMA_CG022069-RA
superscaffold10	.	CDS	90779	90966	.	+	0	ID=CLUMA_CG022069-RA:exon:90779-90966-cds;Name=Adult-HiSeq_24407_c0_seq1_473_451_0-472-cds;Parent=CLUMA_CG022069-RA
superscaffold10	.	CDS	91051	91171	.	+	2	ID=CLUMA_CG022069-RA:exon:91051-91246-cds;Name=Adult-HiSeq_24407_c0_seq1_473_451_0-472-cds;Parent=CLUMA_CG022069-RA
superscaffold10	maker	gene	91502	96309	.	+	.	ID=CLUMA_CG000058;Name=(sp)_putative_Xanthine_dehydrogenase
superscaffold10	maker	mRNA	91502	96309	.	+	.	ID=CLUMA_CG000058-RA;Name=CLUMA_CG000058-RA;Parent=CLUMA_CG000058;_AED=0.12;_QI=94|0.78|0.79|0.95|0.73|0.75|24|909|2660;_eAED=0.12;date=Tue Feb 24 10:48:59 CET 2015
superscaffold10	maker	exon	91502	91555	.	+	.	ID=CLUMA_CG000058-RA:exon:91502-91555;Name=no_name;Parent=CLUMA_CG000058-RA
superscaffold10	maker	exon	91908	92974	.	+	.	ID=CLUMA_CG000058-RA:exon:76378;Name=no_name;Parent=CLUMA_CG000058-RA
superscaffold10	maker	exon	93042	93609	.	+	.	ID=CLUMA_CG000058-RA:exon:76379;Name=no_name;Parent=CLUMA_CG000058-RA
superscaffold10	maker	exon	93672	95936	.	+	.	ID=CLUMA_CG000058-RA:exon:76380;Name=no_name;Parent=CLUMA_CG000058-RA
superscaffold10	maker	exon	96005	96309	.	+	.	ID=CLUMA_CG000058-RA:exon:96005-96309;Name=no_name;Parent=CLUMA_CG000058-RA
superscaffold10	maker	CDS	91502	91555	.	+	0	ID=CLUMA_CG000058-RA:exon:91502-91555-cds;Name=no_name-cds;Parent=CLUMA_CG000058-RA
superscaffold10	maker	CDS	91908	92974	.	+	0	ID=CLUMA_CG000058-RA:exon:76378-cds;Name=no_name-cds;Parent=CLUMA_CG000058-RA
superscaffold10	maker	CDS	93042	93609	.	+	2	ID=CLUMA_CG000058-RA:exon:76379-cds;Name=no_name-cds;Parent=CLUMA_CG000058-RA
superscaffold10	maker	CDS	93672	95936	.	+	0	ID=CLUMA_CG000058-RA:exon:76380-cds;Name=no_name-cds;Parent=CLUMA_CG000058-RA
superscaffold10	maker	CDS	96005	96055	.	+	0	ID=CLUMA_CG000058-RA:exon:96005-96309-cds;Name=no_name-cds;Parent=CLUMA_CG000058-RA
superscaffold10	.	gene	96751	99595	.	+	.	ID=CLUMA_CG022070;Name=CLUMA_CG022070
superscaffold10	.	mRNA	96751	99595	.	+	.	ID=CLUMA_CG022070-RA;Name=CLUMA_CG022070-RA;Parent=CLUMA_CG022070;date=Tue Mar 03 21:57:00 CET 2015
superscaffold10	.	exon	96751	96891	.	+	.	ID=CLUMA_CG022070-RA:exon:96751-96891;Name=LIII-frFM-HiSeq_179573_c0_seq1_674_652_0-673;Parent=CLUMA_CG022070-RA
superscaffold10	.	exon	97615	97885	.	+	.	ID=CLUMA_CG022070-RA:exon:97615-97885;Name=Adult-HiSeq_522495_c0_seq1_259_1_0-258;Parent=CLUMA_CG022070-RA
superscaffold10	.	exon	97963	98538	.	+	.	ID=CLUMA_CG022070-RA:exon:97963-98538;Name=LIII-frFM-HiSeq_310805_c0_seq1_953_931_0-952;Parent=CLUMA_CG022070-RA
superscaffold10	.	exon	98602	98824	.	+	.	ID=CLUMA_CG022070-RA:exon:98602-98824;Name=LIII-frFM-HiSeq_310805_c0_seq1_953_931_0-952;Parent=CLUMA_CG022070-RA
superscaffold10	.	exon	98885	99595	.	+	.	ID=CLUMA_CG022070:98885-99595;Name=LIII-frFM-HiSeq_310805_c0_seq1_953_931_0-952;Parent=CLUMA_CG022070-RA
superscaffold10	.	CDS	97622	97885	.	+	0	ID=CLUMA_CG022070-RA:exon:97615-97885-cds;Name=Adult-HiSeq_522495_c0_seq1_259_1_0-258-cds;Parent=CLUMA_CG022070-RA
superscaffold10	.	CDS	97963	98538	.	+	0	ID=CLUMA_CG022070-RA:exon:97963-98538-cds;Name=LIII-frFM-HiSeq_310805_c0_seq1_953_931_0-952-cds;Parent=CLUMA_CG022070-RA
superscaffold10	.	CDS	98602	98824	.	+	0	ID=CLUMA_CG022070-RA:exon:98602-98824-cds;Name=LIII-frFM-HiSeq_310805_c0_seq1_953_931_0-952-cds;Parent=CLUMA_CG022070-RA
superscaffold10	.	CDS	98885	99384	.	+	1	ID=CLUMA_CG022070:98885-99595-cds;Name=LIII-frFM-HiSeq_310805_c0_seq1_953_931_0-952-cds;Parent=CLUMA_CG022070-RA
superscaffold10	.	gene	99610	105354	.	+	.	ID=CLUMA_CG022071;Name=CLUMA_CG022071
superscaffold10	.	mRNA	99610	105354	.	+	.	ID=CLUMA_CG022071-RA;Name=CLUMA_CG022071-RA;Parent=CLUMA_CG022071;date=Tue Mar 03 21:57:04 CET 2015
superscaffold10	.	exon	99610	99985	.	+	.	ID=CLUMA_CG022071:99610-99985;Name=LIII-frFM-HiSeq_183017_c0_seq2_491_943_0-109_687_110-255_323_256-490;Parent=CLUMA_CG022071-RA
superscaffold10	.	exon	100731	100882	.	+	.	ID=CLUMA_CG022071-RA:exon:100731-100882;Name=LIII-frFM-HiSeq_183017_c0_seq2_491_943_0-109_687_110-255_323_256-490;Parent=CLUMA_CG022071-RA
superscaffold10	.	exon	101046	101226	.	+	.	ID=CLUMA_CG022071-RA:exon:101046-101226;Name=LIII-frFM-HiSeq_183017_c0_seq2_491_943_0-109_687_110-255_323_256-490;Parent=CLUMA_CG022071-RA
superscaffold10	.	exon	101309	101513	.	+	.	ID=CLUMA_CG022071-RA:exon:101309-101513;Name=maker-superscaffold10-exonerate_est2genome-gene-0.11-mRNA-1;Parent=CLUMA_CG022071-RA
superscaffold10	.	exon	101598	101762	.	+	.	ID=CLUMA_CG022071-RA:exon:101598-101762;Name=maker-superscaffold10-exonerate_est2genome-gene-0.11-mRNA-1;Parent=CLUMA_CG022071-RA
superscaffold10	.	exon	101889	101998	.	+	.	ID=CLUMA_CG022071-RA:exon:101889-101998;Name=maker-superscaffold10-exonerate_est2genome-gene-0.11-mRNA-1;Parent=CLUMA_CG022071-RA
superscaffold10	.	exon	102085	102140	.	+	.	ID=CLUMA_CG022071-RA:exon:102085-102140;Name=maker-superscaffold10-exonerate_est2genome-gene-0.11-mRNA-1;Parent=CLUMA_CG022071-RA
superscaffold10	.	exon	102214	102488	.	+	.	ID=CLUMA_CG022071-RA:exon:102214-102488;Name=maker-superscaffold10-exonerate_est2genome-gene-0.11-mRNA-1;Parent=CLUMA_CG022071-RA
superscaffold10	.	exon	102553	102773	.	+	.	ID=CLUMA_CG022071-RA:exon:102553-102773;Name=maker-superscaffold10-exonerate_est2genome-gene-0.11-mRNA-1;Parent=CLUMA_CG022071-RA
superscaffold10	.	exon	102892	103079	.	+	.	ID=CLUMA_CG022071-RA:exon:102892-103079;Name=augustus_masked-superscaffold10-abinit-gene-0.217-mRNA-1;Parent=CLUMA_CG022071-RA
superscaffold10	.	exon	103249	103457	.	+	.	ID=CLUMA_CG022071-RA:exon:103249-103457;Name=augustus_masked-superscaffold10-abinit-gene-0.217-mRNA-1;Parent=CLUMA_CG022071-RA
superscaffold10	.	exon	103757	104006	.	+	.	ID=CLUMA_CG022071-RA:exon:103757-104006;Name=augustus_masked-superscaffold10-abinit-gene-0.217-mRNA-1;Parent=CLUMA_CG022071-RA
superscaffold10	.	exon	104065	104309	.	+	.	ID=CLUMA_CG022071-RA:exon:104065-104309;Name=augustus_masked-superscaffold10-abinit-gene-0.217-mRNA-1;Parent=CLUMA_CG022071-RA
superscaffold10	.	exon	104379	105354	.	+	.	ID=CLUMA_CG022071-RA:exon:104379-105354;Name=Adult-HiSeq_50521_c0_seq1_1266_1_0-1265;Parent=CLUMA_CG022071-RA
superscaffold10	.	CDS	100745	100882	.	+	0	ID=CLUMA_CG022071-RA:exon:100731-100882-cds;Name=LIII-frFM-HiSeq_183017_c0_seq2_491_943_0-109_687_110-255_323_256-490-cds;Parent=CLUMA_CG022071-RA
superscaffold10	.	CDS	101046	101226	.	+	0	ID=CLUMA_CG022071-RA:exon:101046-101226-cds;Name=LIII-frFM-HiSeq_183017_c0_seq2_491_943_0-109_687_110-255_323_256-490-cds;Parent=CLUMA_CG022071-RA
superscaffold10	.	CDS	101309	101513	.	+	1	ID=CLUMA_CG022071-RA:exon:101309-101513-cds;Name=maker-superscaffold10-exonerate_est2genome-gene-0.11-mRNA-1-cds;Parent=CLUMA_CG022071-RA
superscaffold10	.	CDS	101598	101762	.	+	2	ID=CLUMA_CG022071-RA:exon:101598-101762-cds;Name=maker-superscaffold10-exonerate_est2genome-gene-0.11-mRNA-1-cds;Parent=CLUMA_CG022071-RA
superscaffold10	.	CDS	101889	101998	.	+	2	ID=CLUMA_CG022071-RA:exon:101889-101998-cds;Name=maker-superscaffold10-exonerate_est2genome-gene-0.11-mRNA-1-cds;Parent=CLUMA_CG022071-RA
superscaffold10	.	CDS	102085	102140	.	+	1	ID=CLUMA_CG022071-RA:exon:102085-102140-cds;Name=maker-superscaffold10-exonerate_est2genome-gene-0.11-mRNA-1-cds;Parent=CLUMA_CG022071-RA
superscaffold10	.	CDS	102214	102488	.	+	0	ID=CLUMA_CG022071-RA:exon:102214-102488-cds;Name=maker-superscaffold10-exonerate_est2genome-gene-0.11-mRNA-1-cds;Parent=CLUMA_CG022071-RA
superscaffold10	.	CDS	102553	102773	.	+	2	ID=CLUMA_CG022071-RA:exon:102553-102773-cds;Name=maker-superscaffold10-exonerate_est2genome-gene-0.11-mRNA-1-cds;Parent=CLUMA_CG022071-RA
superscaffold10	.	CDS	102892	103079	.	+	1	ID=CLUMA_CG022071-RA:exon:102892-103079-cds;Name=augustus_masked-superscaffold10-abinit-gene-0.217-mRNA-1-cds;Parent=CLUMA_CG022071-RA
superscaffold10	.	CDS	103249	103457	.	+	0	ID=CLUMA_CG022071-RA:exon:103249-103457-cds;Name=augustus_masked-superscaffold10-abinit-gene-0.217-mRNA-1-cds;Parent=CLUMA_CG022071-RA
superscaffold10	.	CDS	103757	104006	.	+	2	ID=CLUMA_CG022071-RA:exon:103757-104006-cds;Name=augustus_masked-superscaffold10-abinit-gene-0.217-mRNA-1-cds;Parent=CLUMA_CG022071-RA
superscaffold10	.	CDS	104065	104309	.	+	0	ID=CLUMA_CG022071-RA:exon:104065-104309-cds;Name=augustus_masked-superscaffold10-abinit-gene-0.217-mRNA-1-cds;Parent=CLUMA_CG022071-RA
superscaffold10	.	CDS	104379	104445	.	+	2	ID=CLUMA_CG022071-RA:exon:104379-105354-cds;Name=Adult-HiSeq_50521_c0_seq1_1266_1_0-1265-cds;Parent=CLUMA_CG022071-RA
superscaffold10	maker	gene	105488	106402	.	-	.	ID=CLUMA_CG000190;Name=(nr)_putative_hypothetical_protein_AaeL_AAEL004517_[Aedes_aegypti]
superscaffold10	maker	mRNA	105488	106402	.	-	.	ID=CLUMA_CG000190-RA;Name=CLUMA_CG000190-RA;Parent=CLUMA_CG000190;_AED=0.17;_QI=111|0.66|1|1|1|1|4|224|249;_eAED=0.17;date=Tue Mar 03 22:01:36 CET 2015
superscaffold10	maker	exon	106260	106402	.	-	.	ID=CLUMA_CG000190:106402-106260;Name=no_name;Parent=CLUMA_CG000190-RA
superscaffold10	maker	exon	105993	106175	.	-	.	ID=CLUMA_CG000190-RA:exon:77104;Name=no_name;Parent=CLUMA_CG000190-RA
superscaffold10	maker	exon	105488	105929	.	-	.	ID=CLUMA_CG000190-RA:exon:77105;Name=no_name;Parent=CLUMA_CG000190-RA
superscaffold10	maker	CDS	106260	106326	.	-	0	ID=CLUMA_CG000190:106402-106260-cds;Name=no_name-cds;Parent=CLUMA_CG000190-RA
superscaffold10	maker	CDS	105993	106175	.	-	1	ID=CLUMA_CG000190-RA:exon:77104-cds;Name=no_name-cds;Parent=CLUMA_CG000190-RA
superscaffold10	maker	CDS	105712	105929	.	-	1	ID=CLUMA_CG000190-RA:exon:77105-cds;Name=no_name-cds;Parent=CLUMA_CG000190-RA
superscaffold10	.	gene	106568	107447	.	-	.	ID=CLUMA_CG022110;Name=CLUMA_CG022110
superscaffold10	.	mRNA	106568	107447	.	-	.	ID=CLUMA_CG022110-RA;Name=CLUMA_CG022110-RA;Parent=CLUMA_CG022110;date=Tue Mar 03 21:59:18 CET 2015
superscaffold10	.	exon	107283	107447	.	-	.	ID=CLUMA_CG022110-RA:exon:107447-107283;Name=AllNorm454-IT_Contig_18678;Parent=CLUMA_CG022110-RA
superscaffold10	.	exon	106936	107220	.	-	.	ID=CLUMA_CG022110-RA:exon:107220-106936;Name=Adult-HiSeq_12294_c0_seq1_698_1_0-697;Parent=CLUMA_CG022110-RA
superscaffold10	.	exon	106568	106877	.	-	.	ID=CLUMA_CG022110-RA:exon:106877-106568;Name=Adult-HiSeq_12294_c0_seq1_698_1_0-697;Parent=CLUMA_CG022110-RA
superscaffold10	.	CDS	107283	107346	.	-	0	ID=CLUMA_CG022110-RA:exon:107447-107283-cds;Name=AllNorm454-IT_Contig_18678-cds;Parent=CLUMA_CG022110-RA
superscaffold10	.	CDS	106936	107220	.	-	1	ID=CLUMA_CG022110-RA:exon:107220-106936-cds;Name=Adult-HiSeq_12294_c0_seq1_698_1_0-697-cds;Parent=CLUMA_CG022110-RA
superscaffold10	.	CDS	106765	106877	.	-	1	ID=CLUMA_CG022110-RA:exon:106877-106568-cds;Name=Adult-HiSeq_12294_c0_seq1_698_1_0-697-cds;Parent=CLUMA_CG022110-RA
superscaffold10	maker	gene	108015	114739	.	+	.	ID=CLUMA_CG000076;Name=(sp)_putative_Serine/threonine-protein_kinase_SIK3;Alias=(nr)_putative_conserved_hypothetical_protein_[Culex_quinquefasciatus]
superscaffold10	maker	mRNA	108015	114739	.	+	.	ID=CLUMA_CG000076-RA;Name=CLUMA_CG000076-RA;Alias=CLUMA_CG000338-RA;Parent=CLUMA_CG000076;_AED=0.28;_QI=302|1|0.88|1|1|1|9|0|772;_eAED=0.28;date=Tue Mar 03 22:15:22 CET 2015
superscaffold10	maker	exon	108015	108398	.	+	.	ID=CLUMA_CG000076-RA:exon:108015-108398;Name=no_name;Parent=CLUMA_CG000076-RA
superscaffold10	maker	exon	108482	108537	.	+	.	ID=CLUMA_CG000076-RA:exon:108482-108537;Name=no_name;Parent=CLUMA_CG000076-RA
superscaffold10	maker	exon	109217	109552	.	+	.	ID=CLUMA_CG000076-RA:exon:109217-109552;Name=no_name;Parent=CLUMA_CG000076-RA
superscaffold10	maker	exon	109614	109685	.	+	.	ID=CLUMA_CG000076-RA:exon:109614-109685;Name=no_name;Parent=CLUMA_CG000076-RA
superscaffold10	maker	exon	109754	110271	.	+	.	ID=CLUMA_CG000076-RA:exon:109754-110271;Name=no_name;Parent=CLUMA_CG000076-RA
superscaffold10	maker	exon	110337	110776	.	+	.	ID=CLUMA_CG000076-RA:exon:110337-110776;Name=no_name;Parent=CLUMA_CG000076-RA
superscaffold10	maker	exon	110840	111256	.	+	.	ID=CLUMA_CG000076-RA:exon:110840-111256;Name=no_name;Parent=CLUMA_CG000076-RA
superscaffold10	maker	exon	111451	111627	.	+	.	ID=CLUMA_CG000076-RA:exon:111451-111627;Name=no_name;Parent=CLUMA_CG000076-RA
superscaffold10	.	exon	111930	112091	.	+	.	ID=CLUMA_CG000076-RA:exon:111930-112091;Name=no_name;Parent=CLUMA_CG000076-RA
superscaffold10	maker	exon	112415	114739	.	+	.	ID=CLUMA_CG000076-RA:exon:112415-114739;Name=no_name;Parent=CLUMA_CG000076-RA
superscaffold10	maker	CDS	108317	108398	.	+	0	ID=CLUMA_CG000076-RA:exon:108015-108398-cds;Name=no_name-cds;Parent=CLUMA_CG000076-RA
superscaffold10	maker	CDS	108482	108537	.	+	1	ID=CLUMA_CG000076-RA:exon:108482-108537-cds;Name=no_name-cds;Parent=CLUMA_CG000076-RA
superscaffold10	maker	CDS	109217	109552	.	+	0	ID=CLUMA_CG000076-RA:exon:109217-109552-cds;Name=no_name-cds;Parent=CLUMA_CG000076-RA
superscaffold10	maker	CDS	109614	109685	.	+	0	ID=CLUMA_CG000076-RA:exon:109614-109685-cds;Name=no_name-cds;Parent=CLUMA_CG000076-RA
superscaffold10	maker	CDS	109754	110271	.	+	0	ID=CLUMA_CG000076-RA:exon:109754-110271-cds;Name=no_name-cds;Parent=CLUMA_CG000076-RA
superscaffold10	maker	CDS	110337	110776	.	+	2	ID=CLUMA_CG000076-RA:exon:110337-110776-cds;Name=no_name-cds;Parent=CLUMA_CG000076-RA
superscaffold10	maker	CDS	110840	111256	.	+	1	ID=CLUMA_CG000076-RA:exon:110840-111256-cds;Name=no_name-cds;Parent=CLUMA_CG000076-RA
superscaffold10	maker	CDS	111451	111627	.	+	1	ID=CLUMA_CG000076-RA:exon:111451-111627-cds;Name=no_name-cds;Parent=CLUMA_CG000076-RA
superscaffold10	.	CDS	111930	112091	.	+	1	ID=CLUMA_CG000076-RA:exon:111930-112091-cds;Name=no_name-cds;Parent=CLUMA_CG000076-RA
superscaffold10	maker	CDS	112415	113973	.	+	1	ID=CLUMA_CG000076-RA:exon:112415-114739-cds;Name=no_name-cds;Parent=CLUMA_CG000076-RA
superscaffold10	maker	gene	116226	118579	.	+	.	ID=CLUMA_CG000027;Name=(sp)_putative_Sugar_phosphate_exchanger_2
superscaffold10	maker	mRNA	116226	118579	.	+	.	ID=CLUMA_CG000027-RA;Name=CLUMA_CG000027-RA;Parent=CLUMA_CG000027;_AED=0.05;_QI=274|1|1|1|1|1|6|147|543;_eAED=0.05
superscaffold10	maker	exon	116226	116615	.	+	.	ID=CLUMA_CG000027-RA:exon:76174;Name=no_name;Parent=CLUMA_CG000027-RA
superscaffold10	maker	exon	116676	116854	.	+	.	ID=CLUMA_CG000027-RA:exon:76175;Name=no_name;Parent=CLUMA_CG000027-RA
superscaffold10	maker	exon	116921	117504	.	+	.	ID=CLUMA_CG000027-RA:exon:76176;Name=no_name;Parent=CLUMA_CG000027-RA
superscaffold10	maker	exon	117564	117608	.	+	.	ID=CLUMA_CG000027-RA:exon:76177;Name=no_name;Parent=CLUMA_CG000027-RA
superscaffold10	maker	exon	117674	117860	.	+	.	ID=CLUMA_CG000027-RA:exon:76178;Name=no_name;Parent=CLUMA_CG000027-RA
superscaffold10	maker	exon	117912	118579	.	+	.	ID=CLUMA_CG000027-RA:exon:76179;Name=no_name;Parent=CLUMA_CG000027-RA
superscaffold10	maker	CDS	116500	116615	.	+	0	ID=CLUMA_CG000027-RA:exon:76174-cds;Name=no_name-cds;Parent=CLUMA_CG000027-RA
superscaffold10	maker	CDS	116676	116854	.	+	2	ID=CLUMA_CG000027-RA:exon:76175-cds;Name=no_name-cds;Parent=CLUMA_CG000027-RA
superscaffold10	maker	CDS	116921	117504	.	+	1	ID=CLUMA_CG000027-RA:exon:76176-cds;Name=no_name-cds;Parent=CLUMA_CG000027-RA
superscaffold10	maker	CDS	117564	117608	.	+	0	ID=CLUMA_CG000027-RA:exon:76177-cds;Name=no_name-cds;Parent=CLUMA_CG000027-RA
superscaffold10	maker	CDS	117674	117860	.	+	0	ID=CLUMA_CG000027-RA:exon:76178-cds;Name=no_name-cds;Parent=CLUMA_CG000027-RA
superscaffold10	maker	CDS	117912	118432	.	+	1	ID=CLUMA_CG000027-RA:exon:76179-cds;Name=no_name-cds;Parent=CLUMA_CG000027-RA
superscaffold10	maker	gene	118547	119336	.	-	.	ID=CLUMA_CG000133;Name=(sp)_putative_39S_ribosomal_protein_L54
superscaffold10	maker	mRNA	118547	119336	.	-	.	ID=CLUMA_CG000133-RA;Name=CLUMA_CG000133-RA;Parent=CLUMA_CG000133;_AED=0.04;_QI=140|1|1|1|1|1|3|130|134;_eAED=0.04
superscaffold10	maker	exon	119097	119336	.	-	.	ID=CLUMA_CG000133-RA:exon:76752;Name=no_name;Parent=CLUMA_CG000133-RA
superscaffold10	maker	exon	118898	119040	.	-	.	ID=CLUMA_CG000133-RA:exon:76753;Name=no_name;Parent=CLUMA_CG000133-RA
superscaffold10	maker	exon	118547	118838	.	-	.	ID=CLUMA_CG000133-RA:exon:76754;Name=no_name;Parent=CLUMA_CG000133-RA
superscaffold10	maker	CDS	119097	119196	.	-	0	ID=CLUMA_CG000133-RA:exon:76752-cds;Name=no_name-cds;Parent=CLUMA_CG000133-RA
superscaffold10	maker	CDS	118898	119040	.	-	1	ID=CLUMA_CG000133-RA:exon:76753-cds;Name=no_name-cds;Parent=CLUMA_CG000133-RA
superscaffold10	maker	CDS	118677	118838	.	-	0	ID=CLUMA_CG000133-RA:exon:76754-cds;Name=no_name-cds;Parent=CLUMA_CG000133-RA
superscaffold10	maker	gene	120909	121208	.	+	.	ID=CLUMA_CG000253;Name=CLUMA_CG000253
superscaffold10	maker	mRNA	120909	121208	.	+	.	ID=CLUMA_CG000253-RA;Name=CLUMA_CG000253-RA;Parent=CLUMA_CG000253;_AED=0.58;_QI=0|0|0|0.5|1|1|2|0|59;_eAED=1.00
superscaffold10	maker	exon	120909	120976	.	+	.	ID=CLUMA_CG000253-RA:exon:77410;Name=no_name;Parent=CLUMA_CG000253-RA
superscaffold10	maker	exon	121097	121208	.	+	.	ID=CLUMA_CG000253-RA:exon:77411;Name=no_name;Parent=CLUMA_CG000253-RA
superscaffold10	maker	CDS	120909	120976	.	+	0	ID=CLUMA_CG000253-RA:exon:77410-cds;Name=no_name-cds;Parent=CLUMA_CG000253-RA
superscaffold10	maker	CDS	121097	121208	.	+	2	ID=CLUMA_CG000253-RA:exon:77411-cds;Name=no_name-cds;Parent=CLUMA_CG000253-RA
superscaffold10	maker	gene	121212	121834	.	-	.	ID=CLUMA_CG000385;Name=CLUMA_CG000385
superscaffold10	maker	mRNA	121212	121834	.	-	.	ID=CLUMA_CG000385-RA;Name=CLUMA_CG000385-RA;Parent=CLUMA_CG000385;_AED=1.00;_QI=0|0|0|0|1|1|2|0|85;_eAED=1.00
superscaffold10	maker	exon	121770	121834	.	-	.	ID=CLUMA_CG000385-RA:exon:77808;Name=no_name;Parent=CLUMA_CG000385-RA
superscaffold10	maker	exon	121212	121404	.	-	.	ID=CLUMA_CG000385-RA:exon:77807;Name=no_name;Parent=CLUMA_CG000385-RA
superscaffold10	maker	CDS	121770	121834	.	-	0	ID=CLUMA_CG000385-RA:exon:77808-cds;Name=no_name-cds;Parent=CLUMA_CG000385-RA
superscaffold10	maker	CDS	121212	121404	.	-	2	ID=CLUMA_CG000385-RA:exon:77807-cds;Name=no_name-cds;Parent=CLUMA_CG000385-RA
superscaffold10	maker	gene	122620	123549	.	+	.	ID=CLUMA_CG000099;Name=(nr)_putative_hypothetical_protein_AaeL_AAEL010416_[Aedes_aegypti]
superscaffold10	maker	mRNA	122620	123549	.	+	.	ID=CLUMA_CG000099-RA;Name=CLUMA_CG000099-RA;Parent=CLUMA_CG000099;_AED=0.12;_QI=0|1|0|1|1|1|2|0|261;_eAED=0.50;date=Tue Mar 03 22:24:46 CET 2015
superscaffold10	maker	exon	122620	122743	.	+	.	ID=CLUMA_CG000099-RA:exon:76646;Name=no_name;Parent=CLUMA_CG000099-RA
superscaffold10	maker	exon	122811	123549	.	+	.	ID=CLUMA_CG000099:122811-123549;Name=no_name;Parent=CLUMA_CG000099-RA
superscaffold10	maker	CDS	122620	122743	.	+	0	ID=CLUMA_CG000099-RA:exon:76646-cds;Name=no_name-cds;Parent=CLUMA_CG000099-RA
superscaffold10	maker	CDS	122811	123472	.	+	1	ID=CLUMA_CG000099:122811-123549-cds;Name=no_name-cds;Parent=CLUMA_CG000099-RA
superscaffold10	maker	gene	132030	138218	.	-	.	ID=CLUMA_CG000184;Name=(sp)_similar_to_Paired_box_protein_Pax-6
superscaffold10	maker	mRNA	132030	138218	.	-	.	ID=CLUMA_CG000184-RA;Name=CLUMA_CG000184-RA;Parent=CLUMA_CG000184;_AED=0.09;_QI=115|1|0.71|1|1|1|7|0|504;_eAED=0.12;date=Tue Mar 03 22:22:47 CET 2015
superscaffold10	maker	exon	137980	138218	.	-	.	ID=CLUMA_CG000184-RA:exon:77073;Name=no_name;Parent=CLUMA_CG000184-RA
superscaffold10	maker	exon	136159	136371	.	-	.	ID=CLUMA_CG000184-RA:exon:77074;Name=no_name;Parent=CLUMA_CG000184-RA
superscaffold10	maker	exon	134858	134998	.	-	.	ID=CLUMA_CG000184-RA:exon:77075;Name=no_name;Parent=CLUMA_CG000184-RA
superscaffold10	maker	exon	133481	133615	.	-	.	ID=CLUMA_CG000184-RA:exon:77076;Name=no_name;Parent=CLUMA_CG000184-RA
superscaffold10	maker	exon	133254	133409	.	-	.	ID=CLUMA_CG000184-RA:exon:77077;Name=no_name;Parent=CLUMA_CG000184-RA
superscaffold10	maker	exon	132937	133121	.	-	.	ID=CLUMA_CG000184-RA:exon:77078;Name=no_name;Parent=CLUMA_CG000184-RA
superscaffold10	maker	exon	132030	132651	.	-	.	ID=CLUMA_CG000184:132651-132030;Name=no_name;Parent=CLUMA_CG000184-RA
superscaffold10	maker	CDS	137980	138103	.	-	0	ID=CLUMA_CG000184-RA:exon:77073-cds;Name=no_name-cds;Parent=CLUMA_CG000184-RA
superscaffold10	maker	CDS	136159	136371	.	-	1	ID=CLUMA_CG000184-RA:exon:77074-cds;Name=no_name-cds;Parent=CLUMA_CG000184-RA
superscaffold10	maker	CDS	134858	134998	.	-	1	ID=CLUMA_CG000184-RA:exon:77075-cds;Name=no_name-cds;Parent=CLUMA_CG000184-RA
superscaffold10	maker	CDS	133481	133615	.	-	1	ID=CLUMA_CG000184-RA:exon:77076-cds;Name=no_name-cds;Parent=CLUMA_CG000184-RA
superscaffold10	maker	CDS	133254	133409	.	-	1	ID=CLUMA_CG000184-RA:exon:77077-cds;Name=no_name-cds;Parent=CLUMA_CG000184-RA
superscaffold10	maker	CDS	132937	133121	.	-	1	ID=CLUMA_CG000184-RA:exon:77078-cds;Name=no_name-cds;Parent=CLUMA_CG000184-RA
superscaffold10	maker	CDS	132091	132651	.	-	0	ID=CLUMA_CG000184:132651-132030-cds;Name=no_name-cds;Parent=CLUMA_CG000184-RA
superscaffold10	maker	gene	151936	153873	.	-	.	ID=CLUMA_CG000132;Name=(sp)_putative_F-actin-capping_protein_subunit_alpha
superscaffold10	maker	mRNA	151936	153873	.	-	.	ID=CLUMA_CG000132-RA;Name=CLUMA_CG000132-RA;Parent=CLUMA_CG000132;_AED=0.04;_QI=66|1|1|1|1|1|4|513|290;_eAED=0.04
superscaffold10	maker	exon	153732	153873	.	-	.	ID=CLUMA_CG000132-RA:exon:76748;Name=no_name;Parent=CLUMA_CG000132-RA
superscaffold10	maker	exon	153509	153676	.	-	.	ID=CLUMA_CG000132-RA:exon:76749;Name=no_name;Parent=CLUMA_CG000132-RA
superscaffold10	maker	exon	152782	153134	.	-	.	ID=CLUMA_CG000132-RA:exon:76750;Name=no_name;Parent=CLUMA_CG000132-RA
superscaffold10	maker	exon	151936	152724	.	-	.	ID=CLUMA_CG000132-RA:exon:76751;Name=no_name;Parent=CLUMA_CG000132-RA
superscaffold10	maker	CDS	153732	153807	.	-	0	ID=CLUMA_CG000132-RA:exon:76748-cds;Name=no_name-cds;Parent=CLUMA_CG000132-RA
superscaffold10	maker	CDS	153509	153676	.	-	1	ID=CLUMA_CG000132-RA:exon:76749-cds;Name=no_name-cds;Parent=CLUMA_CG000132-RA
superscaffold10	maker	CDS	152782	153134	.	-	1	ID=CLUMA_CG000132-RA:exon:76750-cds;Name=no_name-cds;Parent=CLUMA_CG000132-RA
superscaffold10	maker	CDS	152449	152724	.	-	0	ID=CLUMA_CG000132-RA:exon:76751-cds;Name=no_name-cds;Parent=CLUMA_CG000132-RA
superscaffold10	maker	gene	155458	159326	.	+	.	ID=CLUMA_CG000015;Name=(sp)_putative_XK-related_protein_6
superscaffold10	maker	mRNA	155458	159326	.	+	.	ID=CLUMA_CG000015-RA;Name=CLUMA_CG000015-RA;Parent=CLUMA_CG000015;_AED=0.03;_QI=0|0.85|0.5|1|1|1|8|428|997;_eAED=0.02
superscaffold10	maker	exon	155458	155637	.	+	.	ID=CLUMA_CG000015-RA:exon:76102;Name=no_name;Parent=CLUMA_CG000015-RA
superscaffold10	maker	exon	155722	156343	.	+	.	ID=CLUMA_CG000015-RA:exon:76103;Name=no_name;Parent=CLUMA_CG000015-RA
superscaffold10	maker	exon	156398	156719	.	+	.	ID=CLUMA_CG000015-RA:exon:76104;Name=no_name;Parent=CLUMA_CG000015-RA
superscaffold10	maker	exon	156775	157032	.	+	.	ID=CLUMA_CG000015-RA:exon:76105;Name=no_name;Parent=CLUMA_CG000015-RA
superscaffold10	maker	exon	157093	158181	.	+	.	ID=CLUMA_CG000015-RA:exon:76106;Name=no_name;Parent=CLUMA_CG000015-RA
superscaffold10	maker	exon	158248	158350	.	+	.	ID=CLUMA_CG000015-RA:exon:76107;Name=no_name;Parent=CLUMA_CG000015-RA
superscaffold10	maker	exon	158415	158523	.	+	.	ID=CLUMA_CG000015-RA:exon:76108;Name=no_name;Parent=CLUMA_CG000015-RA
superscaffold10	maker	exon	158588	159326	.	+	.	ID=CLUMA_CG000015-RA:exon:76109;Name=no_name;Parent=CLUMA_CG000015-RA
superscaffold10	maker	CDS	155458	155637	.	+	0	ID=CLUMA_CG000015-RA:exon:76102-cds;Name=no_name-cds;Parent=CLUMA_CG000015-RA
superscaffold10	maker	CDS	155722	156343	.	+	0	ID=CLUMA_CG000015-RA:exon:76103-cds;Name=no_name-cds;Parent=CLUMA_CG000015-RA
superscaffold10	maker	CDS	156398	156719	.	+	1	ID=CLUMA_CG000015-RA:exon:76104-cds;Name=no_name-cds;Parent=CLUMA_CG000015-RA
superscaffold10	maker	CDS	156775	157032	.	+	2	ID=CLUMA_CG000015-RA:exon:76105-cds;Name=no_name-cds;Parent=CLUMA_CG000015-RA
superscaffold10	maker	CDS	157093	158181	.	+	2	ID=CLUMA_CG000015-RA:exon:76106-cds;Name=no_name-cds;Parent=CLUMA_CG000015-RA
superscaffold10	maker	CDS	158248	158350	.	+	2	ID=CLUMA_CG000015-RA:exon:76107-cds;Name=no_name-cds;Parent=CLUMA_CG000015-RA
superscaffold10	maker	CDS	158415	158523	.	+	0	ID=CLUMA_CG000015-RA:exon:76108-cds;Name=no_name-cds;Parent=CLUMA_CG000015-RA
superscaffold10	maker	CDS	158588	158898	.	+	1	ID=CLUMA_CG000015-RA:exon:76109-cds;Name=no_name-cds;Parent=CLUMA_CG000015-RA
superscaffold10	maker	gene	160212	165416	.	-	.	ID=CLUMA_CG000197;Name=(sp)_similar_to_Serum_response_factor_homolog
superscaffold10	maker	mRNA	160212	165416	.	-	.	ID=CLUMA_CG000197-RA;Name=CLUMA_CG000197-RA;Parent=CLUMA_CG000197;_AED=0.25;_QI=259|1|1|1|0.25|0.2|5|440|295;_eAED=0.25
superscaffold10	maker	exon	164597	165416	.	-	.	ID=CLUMA_CG000197-RA:exon:77159;Name=no_name;Parent=CLUMA_CG000197-RA
superscaffold10	maker	exon	163499	163783	.	-	.	ID=CLUMA_CG000197-RA:exon:77160;Name=no_name;Parent=CLUMA_CG000197-RA
superscaffold10	maker	exon	160579	160844	.	-	.	ID=CLUMA_CG000197-RA:exon:77161;Name=no_name;Parent=CLUMA_CG000197-RA
superscaffold10	maker	exon	160395	160503	.	-	.	ID=CLUMA_CG000197-RA:exon:77162;Name=no_name;Parent=CLUMA_CG000197-RA
superscaffold10	maker	exon	160212	160318	.	-	.	ID=CLUMA_CG000197-RA:exon:77163;Name=no_name;Parent=CLUMA_CG000197-RA
superscaffold10	maker	CDS	164597	165157	.	-	0	ID=CLUMA_CG000197-RA:exon:77159-cds;Name=no_name-cds;Parent=CLUMA_CG000197-RA
superscaffold10	maker	CDS	163499	163783	.	-	0	ID=CLUMA_CG000197-RA:exon:77160-cds;Name=no_name-cds;Parent=CLUMA_CG000197-RA
superscaffold10	maker	CDS	160803	160844	.	-	0	ID=CLUMA_CG000197-RA:exon:77161-cds;Name=no_name-cds;Parent=CLUMA_CG000197-RA
superscaffold10	.	mRNA	163157	165416	.	-	.	ID=CLUMA_CG000197-RB;Name=CLUMA_CG000197-RB;Parent=CLUMA_CG000197;date=Wed Mar 04 21:21:05 CET 2015
superscaffold10	.	exon	164597	165416	.	-	.	ID=CLUMA_CG000197-RB:exon:165416-164597;Name=LIII-frFM-HiSeq_193345_c1_seq2_1419_3365_0-229_6937_230-310_2050_311-1418;Parent=CLUMA_CG000197-RB
superscaffold10	.	exon	163157	163783	.	-	.	ID=CLUMA_CG000197-RB:exon:163783-163157;Name=LIII-frFM-HiSeq_193345_c1_seq2_1419_3365_0-229_6937_230-310_2050_311-1418;Parent=CLUMA_CG000197-RB
superscaffold10	.	CDS	164597	165157	.	-	0	ID=CLUMA_CG000197-RB:exon:165416-164597-cds;Name=LIII-frFM-HiSeq_193345_c1_seq2_1419_3365_0-229_6937_230-310_2050_311-1418-cds;Parent=CLUMA_CG000197-RB
superscaffold10	.	CDS	163157	163783	.	-	0	ID=CLUMA_CG000197-RB:exon:163783-163157-cds;Name=LIII-frFM-HiSeq_193345_c1_seq2_1419_3365_0-229_6937_230-310_2050_311-1418-cds;Parent=CLUMA_CG000197-RB
superscaffold10	maker	gene	161752	163022	.	+	.	ID=CLUMA_CG000255;Name=CLUMA_CG000255
superscaffold10	maker	mRNA	161752	163022	.	+	.	ID=CLUMA_CG000255-RA;Name=CLUMA_CG000255-RA;Parent=CLUMA_CG000255;_AED=0.65;_QI=0|0|0|0.66|1|1|3|0|76;_eAED=1.00
superscaffold10	maker	exon	161752	161855	.	+	.	ID=CLUMA_CG000255-RA:exon:77415;Name=no_name;Parent=CLUMA_CG000255-RA
superscaffold10	maker	exon	162706	162802	.	+	.	ID=CLUMA_CG000255-RA:exon:77416;Name=no_name;Parent=CLUMA_CG000255-RA
superscaffold10	maker	exon	162993	163022	.	+	.	ID=CLUMA_CG000255-RA:exon:77417;Name=no_name;Parent=CLUMA_CG000255-RA
superscaffold10	maker	CDS	161752	161855	.	+	0	ID=CLUMA_CG000255-RA:exon:77415-cds;Name=no_name-cds;Parent=CLUMA_CG000255-RA
superscaffold10	maker	CDS	162706	162802	.	+	2	ID=CLUMA_CG000255-RA:exon:77416-cds;Name=no_name-cds;Parent=CLUMA_CG000255-RA
superscaffold10	maker	CDS	162993	163022	.	+	0	ID=CLUMA_CG000255-RA:exon:77417-cds;Name=no_name-cds;Parent=CLUMA_CG000255-RA
superscaffold10	maker	gene	172471	182747	.	+	.	ID=CLUMA_CG000065;Name=(sp)_putative_Serum_response_factor_homolog
superscaffold10	maker	mRNA	172471	182747	.	+	.	ID=CLUMA_CG000065-RA;Name=CLUMA_CG000065-RA;Parent=CLUMA_CG000065;_AED=0.16;_QI=723|0.75|0.8|1|0.5|0.4|5|718|431;_eAED=0.16;date=Wed Mar 04 21:27:20 CET 2015
superscaffold10	maker	exon	172471	172499	.	+	.	ID=CLUMA_CG000065-RA:exon:76441;Name=no_name;Parent=CLUMA_CG000065-RA
superscaffold10	maker	exon	173474	174683	.	+	.	ID=CLUMA_CG000065-RA:exon:76442;Name=no_name;Parent=CLUMA_CG000065-RA
superscaffold10	maker	exon	176980	177249	.	+	.	ID=CLUMA_CG000065-RA:exon:76443;Name=no_name;Parent=CLUMA_CG000065-RA
superscaffold10	maker	exon	181467	181776	.	+	.	ID=CLUMA_CG000065-RA:exon:181467-181776;Name=no_name;Parent=CLUMA_CG000065-RA
superscaffold10	maker	exon	181846	182747	.	+	.	ID=CLUMA_CG000065-RA:exon:76445;Name=no_name;Parent=CLUMA_CG000065-RA
superscaffold10	maker	CDS	174168	174683	.	+	0	ID=CLUMA_CG000065-RA:exon:76442-cds;Name=no_name-cds;Parent=CLUMA_CG000065-RA
superscaffold10	maker	CDS	176980	177249	.	+	0	ID=CLUMA_CG000065-RA:exon:76443-cds;Name=no_name-cds;Parent=CLUMA_CG000065-RA
superscaffold10	maker	CDS	181467	181776	.	+	0	ID=CLUMA_CG000065-RA:exon:181467-181776-cds;Name=no_name-cds;Parent=CLUMA_CG000065-RA
superscaffold10	maker	CDS	181846	181967	.	+	1	ID=CLUMA_CG000065-RA:exon:76445-cds;Name=no_name-cds;Parent=CLUMA_CG000065-RA
superscaffold10	.	mRNA	173239	182746	.	+	.	ID=CLUMA_CG000065-RB;Name=CLUMA_CG000065-RB;Parent=CLUMA_CG000065;date=Wed Mar 04 21:26:20 CET 2015
superscaffold10	.	exon	173239	174683	.	+	.	ID=CLUMA_CG000065-RB:exon:173239-174683;Name=LIII-frFM-HiSeq_180375_c0_seq1_2925_2697_0-2691_6028_2692-2766_5870_2767-2924;Parent=CLUMA_CG000065-RB
superscaffold10	.	exon	176980	177249	.	+	.	ID=CLUMA_CG000065-RB:exon:176980-177249;Name=LIII-frFM-HiSeq_180375_c0_seq1_2925_2697_0-2691_6028_2692-2766_5870_2767-2924;Parent=CLUMA_CG000065-RB
superscaffold10	.	exon	181467	181776	.	+	.	ID=CLUMA_CG000065-RB:exon:181467-181776-2;Name=LIII-frFM-HiSeq_180375_c0_seq1_2925_2697_0-2691_6028_2692-2766_5870_2767-2924;Parent=CLUMA_CG000065-RB
superscaffold10	.	exon	181846	182746	.	+	.	ID=CLUMA_CG000065-RB:exon:181846-182746;Name=LIII-frFM-HiSeq_180375_c0_seq1_2925_2697_0-2691_6028_2692-2766_5870_2767-2924;Parent=CLUMA_CG000065-RB
superscaffold10	.	CDS	174168	174683	.	+	0	ID=CLUMA_CG000065-RB:exon:173239-174683-cds;Name=LIII-frFM-HiSeq_180375_c0_seq1_2925_2697_0-2691_6028_2692-2766_5870_2767-2924-cds;Parent=CLUMA_CG000065-RB
superscaffold10	.	CDS	176980	177249	.	+	0	ID=CLUMA_CG000065-RB:exon:176980-177249-cds;Name=LIII-frFM-HiSeq_180375_c0_seq1_2925_2697_0-2691_6028_2692-2766_5870_2767-2924-cds;Parent=CLUMA_CG000065-RB
superscaffold10	.	CDS	181467	181776	.	+	0	ID=CLUMA_CG000065-RB:exon:181467-181776-2-cds;Name=LIII-frFM-HiSeq_180375_c0_seq1_2925_2697_0-2691_6028_2692-2766_5870_2767-2924-cds;Parent=CLUMA_CG000065-RB
superscaffold10	.	CDS	181846	181967	.	+	1	ID=CLUMA_CG000065-RB:exon:181846-182746-cds;Name=LIII-frFM-HiSeq_180375_c0_seq1_2925_2697_0-2691_6028_2692-2766_5870_2767-2924-cds;Parent=CLUMA_CG000065-RB
superscaffold10	.	mRNA	173380	182747	.	+	.	ID=CLUMA_CG000065-RC;Name=CLUMA_CG000065-RC;Parent=CLUMA_CG000065;date=Wed Mar 04 21:26:29 CET 2015
superscaffold10	.	exon	173380	174080	.	+	.	ID=CLUMA_CG000065-RC:exon:173380-174080;Name=Adult-HiSeq_20455_c0_seq1_2712_2690_0-2711;Parent=CLUMA_CG000065-RC
superscaffold10	.	exon	174166	174683	.	+	.	ID=CLUMA_CG000065-RC:exon:174166-174683;Name=Adult-HiSeq_20455_c0_seq1_2712_2690_0-2711;Parent=CLUMA_CG000065-RC
superscaffold10	.	exon	176980	177249	.	+	.	ID=CLUMA_CG000065-RC:exon:176980-177249-2;Name=Adult-HiSeq_20455_c0_seq1_2712_2690_0-2711;Parent=CLUMA_CG000065-RC
superscaffold10	.	exon	181467	181776	.	+	.	ID=CLUMA_CG000065-RC:exon:181467-181776-3;Name=Adult-HiSeq_20455_c0_seq1_2712_2690_0-2711;Parent=CLUMA_CG000065-RC
superscaffold10	.	exon	181846	182747	.	+	.	ID=CLUMA_CG000065-RC:exon:181846-182747;Name=Adult-HiSeq_20455_c0_seq1_2712_2690_0-2711;Parent=CLUMA_CG000065-RC
superscaffold10	.	CDS	174168	174683	.	+	0	ID=CLUMA_CG000065-RC:exon:174166-174683-cds;Name=Adult-HiSeq_20455_c0_seq1_2712_2690_0-2711-cds;Parent=CLUMA_CG000065-RC
superscaffold10	.	CDS	176980	177249	.	+	0	ID=CLUMA_CG000065-RC:exon:176980-177249-2-cds;Name=Adult-HiSeq_20455_c0_seq1_2712_2690_0-2711-cds;Parent=CLUMA_CG000065-RC
superscaffold10	.	CDS	181467	181776	.	+	0	ID=CLUMA_CG000065-RC:exon:181467-181776-3-cds;Name=Adult-HiSeq_20455_c0_seq1_2712_2690_0-2711-cds;Parent=CLUMA_CG000065-RC
superscaffold10	.	CDS	181846	181967	.	+	1	ID=CLUMA_CG000065-RC:exon:181846-182747-cds;Name=Adult-HiSeq_20455_c0_seq1_2712_2690_0-2711-cds;Parent=CLUMA_CG000065-RC
superscaffold10	.	mRNA	174048	182349	.	+	.	ID=CLUMA_CG000065-RD;Name=CLUMA_CG000065-RD;Parent=CLUMA_CG000065;date=Wed Mar 04 21:27:33 CET 2015
superscaffold10	.	exon	174048	174683	.	+	.	ID=CLUMA_CG000065-RD:exon:174048-174683;Name=AllNorm454-IT_Contig_4417;Parent=CLUMA_CG000065-RD
superscaffold10	.	exon	176980	177249	.	+	.	ID=CLUMA_CG000065-RD:exon:176980-177249-3;Name=AllNorm454-IT_Contig_4417;Parent=CLUMA_CG000065-RD
superscaffold10	.	exon	181455	181776	.	+	.	ID=CLUMA_CG000065-RD:exon:181455-181776;Name=AllNorm454-IT_Contig_4417;Parent=CLUMA_CG000065-RD
superscaffold10	.	exon	181846	182349	.	+	.	ID=CLUMA_CG000065-RD:exon:181846-182349;Name=AllNorm454-IT_Contig_4417;Parent=CLUMA_CG000065-RD
superscaffold10	.	CDS	174168	174683	.	+	0	ID=CLUMA_CG000065-RD:exon:174048-174683-cds;Name=AllNorm454-IT_Contig_4417-cds;Parent=CLUMA_CG000065-RD
superscaffold10	.	CDS	176980	177249	.	+	0	ID=CLUMA_CG000065-RD:exon:176980-177249-3-cds;Name=AllNorm454-IT_Contig_4417-cds;Parent=CLUMA_CG000065-RD
superscaffold10	.	CDS	181455	181776	.	+	0	ID=CLUMA_CG000065-RD:exon:181455-181776-cds;Name=AllNorm454-IT_Contig_4417-cds;Parent=CLUMA_CG000065-RD
superscaffold10	.	CDS	181846	181967	.	+	1	ID=CLUMA_CG000065-RD:exon:181846-182349-cds;Name=AllNorm454-IT_Contig_4417-cds;Parent=CLUMA_CG000065-RD
superscaffold10	maker	gene	178267	179857	.	-	.	ID=CLUMA_CG000243;Name=CLUMA_CG000243
superscaffold10	maker	mRNA	178267	179857	.	-	.	ID=CLUMA_CG000243-RA;Name=CLUMA_CG000243-RA;Parent=CLUMA_CG000243;_AED=0.04;_QI=626|1|1|1|0|0|2|41|65;_eAED=0.04
superscaffold10	maker	exon	179714	179857	.	-	.	ID=CLUMA_CG000243-RA:exon:77386;Name=no_name;Parent=CLUMA_CG000243-RA
superscaffold10	maker	exon	178267	178987	.	-	.	ID=CLUMA_CG000243-RA:exon:77387;Name=no_name;Parent=CLUMA_CG000243-RA
superscaffold10	maker	CDS	178308	178505	.	-	0	ID=CLUMA_CG000243-RA:exon:77387-cds;Name=no_name-cds;Parent=CLUMA_CG000243-RA
superscaffold10	maker	gene	183739	184248	.	+	.	ID=CLUMA_CG000104;Name=CLUMA_CG000104
superscaffold10	maker	mRNA	183739	184248	.	+	.	ID=CLUMA_CG000104-RA;Name=CLUMA_CG000104-RA;Parent=CLUMA_CG000104;_AED=0.12;_QI=46|0.5|0.66|1|0|0|3|0|66;_eAED=0.57;date=Wed Mar 04 21:34:14 CET 2015
superscaffold10	maker	exon	183739	183821	.	+	.	ID=CLUMA_CG000104-RA:exon:76661;Name=no_name;Parent=CLUMA_CG000104-RA
superscaffold10	maker	exon	183885	183920	.	+	.	ID=CLUMA_CG000104-RA:exon:76662;Name=no_name;Parent=CLUMA_CG000104-RA
superscaffold10	maker	exon	184061	184248	.	+	.	ID=CLUMA_CG000104:184061-184248;Name=no_name;Parent=CLUMA_CG000104-RA
superscaffold10	maker	CDS	183785	183821	.	+	0	ID=CLUMA_CG000104-RA:exon:76661-cds;Name=no_name-cds;Parent=CLUMA_CG000104-RA
superscaffold10	maker	CDS	183885	183920	.	+	1	ID=CLUMA_CG000104-RA:exon:76662-cds;Name=no_name-cds;Parent=CLUMA_CG000104-RA
superscaffold10	maker	CDS	184061	184188	.	+	1	ID=CLUMA_CG000104:184061-184248-cds;Name=no_name-cds;Parent=CLUMA_CG000104-RA
superscaffold10	maker	gene	184929	187045	.	-	.	ID=CLUMA_CG000140;Name=(nr)_similar_to_hypothetical_protein_AND_006584_[Anopheles_darlingi]
superscaffold10	maker	mRNA	184929	186700	.	-	.	ID=CLUMA_CG000140-RA;Name=CLUMA_CG000140-RA;Parent=CLUMA_CG000140;_AED=0.06;_QI=198|1|1|1|0.8|0.66|6|34|310;_eAED=0.06
superscaffold10	maker	exon	186577	186700	.	-	.	ID=CLUMA_CG000140-RA:exon:76797;Name=no_name;Parent=CLUMA_CG000140-RA
superscaffold10	maker	exon	186085	186217	.	-	.	ID=CLUMA_CG000140-RA:exon:76798;Name=no_name;Parent=CLUMA_CG000140-RA
superscaffold10	maker	exon	185554	186016	.	-	.	ID=CLUMA_CG000140-RA:exon:76799;Name=no_name;Parent=CLUMA_CG000140-RA
superscaffold10	maker	exon	185418	185493	.	-	.	ID=CLUMA_CG000140-RA:exon:76800;Name=no_name;Parent=CLUMA_CG000140-RA
superscaffold10	maker	exon	185297	185351	.	-	.	ID=CLUMA_CG000140-RA:exon:76801;Name=no_name;Parent=CLUMA_CG000140-RA
superscaffold10	maker	exon	184929	185242	.	-	.	ID=CLUMA_CG000140-RA:exon:76802;Name=no_name;Parent=CLUMA_CG000140-RA
superscaffold10	maker	CDS	186085	186143	.	-	0	ID=CLUMA_CG000140-RA:exon:76798-cds;Name=no_name-cds;Parent=CLUMA_CG000140-RA
superscaffold10	maker	CDS	185554	186016	.	-	2	ID=CLUMA_CG000140-RA:exon:76799-cds;Name=no_name-cds;Parent=CLUMA_CG000140-RA
superscaffold10	maker	CDS	185418	185493	.	-	0	ID=CLUMA_CG000140-RA:exon:76800-cds;Name=no_name-cds;Parent=CLUMA_CG000140-RA
superscaffold10	maker	CDS	185297	185351	.	-	1	ID=CLUMA_CG000140-RA:exon:76801-cds;Name=no_name-cds;Parent=CLUMA_CG000140-RA
superscaffold10	maker	CDS	184963	185242	.	-	2	ID=CLUMA_CG000140-RA:exon:76802-cds;Name=no_name-cds;Parent=CLUMA_CG000140-RA
superscaffold10	.	mRNA	184929	186292	.	-	.	ID=CLUMA_CG000140-RB;Name=CLUMA_CG000140-RB;Parent=CLUMA_CG000140;date=Wed Mar 04 21:35:42 CET 2015
superscaffold10	.	exon	186085	186292	.	-	.	ID=CLUMA_CG000140-RB:exon:186292-186085;Name=LIII-frFM-HiSeq_178415_c0_seq1_1086_1031_0-561_10_562-574_29_575-591_45_592-1085;Parent=CLUMA_CG000140-RB
superscaffold10	.	exon	185661	186016	.	-	.	ID=CLUMA_CG000140-RB:exon:186016-185661;Name=LIII-frFM-HiSeq_178415_c0_seq1_1086_1031_0-561_10_562-574_29_575-591_45_592-1085;Parent=CLUMA_CG000140-RB
superscaffold10	.	exon	185554	185630	.	-	.	ID=CLUMA_CG000140-RB:exon:185630-185554;Name=LIII-frFM-HiSeq_178415_c0_seq1_1086_1031_0-561_10_562-574_29_575-591_45_592-1085;Parent=CLUMA_CG000140-RB
superscaffold10	.	exon	185418	185493	.	-	.	ID=CLUMA_CG000140-RB:exon:185493-185418;Name=LIII-frFM-HiSeq_178415_c0_seq1_1086_1031_0-561_10_562-574_29_575-591_45_592-1085;Parent=CLUMA_CG000140-RB
superscaffold10	.	exon	185297	185351	.	-	.	ID=CLUMA_CG000140-RB:exon:185351-185297;Name=LIII-frFM-HiSeq_178415_c0_seq1_1086_1031_0-561_10_562-574_29_575-591_45_592-1085;Parent=CLUMA_CG000140-RB
superscaffold10	.	exon	184929	185242	.	-	.	ID=CLUMA_CG000140-RB:exon:185242-184929;Name=LIII-frFM-HiSeq_178415_c0_seq1_1086_1031_0-561_10_562-574_29_575-591_45_592-1085;Parent=CLUMA_CG000140-RB
superscaffold10	.	CDS	186085	186233	.	-	0	ID=CLUMA_CG000140-RB:exon:186292-186085-cds;Name=LIII-frFM-HiSeq_178415_c0_seq1_1086_1031_0-561_10_562-574_29_575-591_45_592-1085-cds;Parent=CLUMA_CG000140-RB
superscaffold10	.	CDS	185661	186016	.	-	2	ID=CLUMA_CG000140-RB:exon:186016-185661-cds;Name=LIII-frFM-HiSeq_178415_c0_seq1_1086_1031_0-561_10_562-574_29_575-591_45_592-1085-cds;Parent=CLUMA_CG000140-RB
superscaffold10	.	CDS	185554	185630	.	-	1	ID=CLUMA_CG000140-RB:exon:185630-185554-cds;Name=LIII-frFM-HiSeq_178415_c0_seq1_1086_1031_0-561_10_562-574_29_575-591_45_592-1085-cds;Parent=CLUMA_CG000140-RB
superscaffold10	.	CDS	185418	185493	.	-	0	ID=CLUMA_CG000140-RB:exon:185493-185418-cds;Name=LIII-frFM-HiSeq_178415_c0_seq1_1086_1031_0-561_10_562-574_29_575-591_45_592-1085-cds;Parent=CLUMA_CG000140-RB
superscaffold10	.	CDS	185297	185351	.	-	1	ID=CLUMA_CG000140-RB:exon:185351-185297-cds;Name=LIII-frFM-HiSeq_178415_c0_seq1_1086_1031_0-561_10_562-574_29_575-591_45_592-1085-cds;Parent=CLUMA_CG000140-RB
superscaffold10	.	CDS	184963	185242	.	-	2	ID=CLUMA_CG000140-RB:exon:185242-184929-cds;Name=LIII-frFM-HiSeq_178415_c0_seq1_1086_1031_0-561_10_562-574_29_575-591_45_592-1085-cds;Parent=CLUMA_CG000140-RB
superscaffold10	.	mRNA	184930	187045	.	-	.	ID=CLUMA_CG000140-RC;Name=CLUMA_CG000140-RC;Parent=CLUMA_CG000140;date=Wed Mar 04 21:39:30 CET 2015
superscaffold10	.	exon	186971	187045	.	-	.	ID=CLUMA_CG000140-RC:exon:187045-186971;Name=Adult-HiSeq_27511_c0_seq1_1089_1_0-1088;Parent=CLUMA_CG000140-RC
superscaffold10	.	exon	186085	186217	.	-	.	ID=CLUMA_CG000140-RC:exon:186217-186085;Name=Adult-HiSeq_27511_c0_seq1_1089_1_0-1088;Parent=CLUMA_CG000140-RC
superscaffold10	.	exon	185661	186016	.	-	.	ID=CLUMA_CG000140-RC:exon:186016-185661-2;Name=Adult-HiSeq_27511_c0_seq1_1089_1_0-1088;Parent=CLUMA_CG000140-RC
superscaffold10	.	exon	185554	185630	.	-	.	ID=CLUMA_CG000140-RC:exon:185630-185554-2;Name=Adult-HiSeq_27511_c0_seq1_1089_1_0-1088;Parent=CLUMA_CG000140-RC
superscaffold10	.	exon	185418	185493	.	-	.	ID=CLUMA_CG000140-RC:exon:185493-185418-2;Name=Adult-HiSeq_27511_c0_seq1_1089_1_0-1088;Parent=CLUMA_CG000140-RC
superscaffold10	.	exon	185297	185351	.	-	.	ID=CLUMA_CG000140-RC:exon:185351-185297-2;Name=Adult-HiSeq_27511_c0_seq1_1089_1_0-1088;Parent=CLUMA_CG000140-RC
superscaffold10	.	exon	184930	185242	.	-	.	ID=CLUMA_CG000140-RC:exon:185242-184930;Name=Adult-HiSeq_27511_c0_seq1_1089_1_0-1088;Parent=CLUMA_CG000140-RC
superscaffold10	.	CDS	186971	187043	.	-	0	ID=CLUMA_CG000140-RC:exon:187045-186971-cds;Name=Adult-HiSeq_27511_c0_seq1_1089_1_0-1088-cds;Parent=CLUMA_CG000140-RC
superscaffold10	.	CDS	186085	186217	.	-	1	ID=CLUMA_CG000140-RC:exon:186217-186085-cds;Name=Adult-HiSeq_27511_c0_seq1_1089_1_0-1088-cds;Parent=CLUMA_CG000140-RC
superscaffold10	.	CDS	185661	186016	.	-	2	ID=CLUMA_CG000140-RC:exon:186016-185661-2-cds;Name=Adult-HiSeq_27511_c0_seq1_1089_1_0-1088-cds;Parent=CLUMA_CG000140-RC
superscaffold10	.	CDS	185554	185630	.	-	1	ID=CLUMA_CG000140-RC:exon:185630-185554-2-cds;Name=Adult-HiSeq_27511_c0_seq1_1089_1_0-1088-cds;Parent=CLUMA_CG000140-RC
superscaffold10	.	CDS	185418	185493	.	-	0	ID=CLUMA_CG000140-RC:exon:185493-185418-2-cds;Name=Adult-HiSeq_27511_c0_seq1_1089_1_0-1088-cds;Parent=CLUMA_CG000140-RC
superscaffold10	.	CDS	185297	185351	.	-	1	ID=CLUMA_CG000140-RC:exon:185351-185297-2-cds;Name=Adult-HiSeq_27511_c0_seq1_1089_1_0-1088-cds;Parent=CLUMA_CG000140-RC
superscaffold10	.	CDS	184963	185242	.	-	2	ID=CLUMA_CG000140-RC:exon:185242-184930-cds;Name=Adult-HiSeq_27511_c0_seq1_1089_1_0-1088-cds;Parent=CLUMA_CG000140-RC
superscaffold10	maker	gene	186768	188353	.	+	.	ID=CLUMA_CG000005;Name=(nr)_putative_CG11125
superscaffold10	maker	mRNA	186768	188353	.	+	.	ID=CLUMA_CG000005-RA;Name=CLUMA_CG000005-RA;Parent=CLUMA_CG000005;_AED=0.00;_QI=288|1|1|1|1|1|2|209|342;_eAED=0.00
superscaffold10	maker	exon	186768	187917	.	+	.	ID=CLUMA_CG000005-RA:exon:76064;Name=no_name;Parent=CLUMA_CG000005-RA
superscaffold10	maker	exon	187978	188353	.	+	.	ID=CLUMA_CG000005-RA:exon:76065;Name=no_name;Parent=CLUMA_CG000005-RA
superscaffold10	maker	CDS	187056	187917	.	+	0	ID=CLUMA_CG000005-RA:exon:76064-cds;Name=no_name-cds;Parent=CLUMA_CG000005-RA
superscaffold10	maker	CDS	187978	188144	.	+	1	ID=CLUMA_CG000005-RA:exon:76065-cds;Name=no_name-cds;Parent=CLUMA_CG000005-RA
superscaffold10	maker	gene	189180	190229	.	+	.	ID=CLUMA_CG000037;Name=CLUMA_CG000037
superscaffold10	maker	mRNA	189180	190229	.	+	.	ID=CLUMA_CG000037-RA;Name=CLUMA_CG000037-RA;Parent=CLUMA_CG000037;_AED=0.10;_QI=0|-1|0|1|-1|1|1|0|280;_eAED=0.10;date=Wed Mar 04 21:40:04 CET 2015
superscaffold10	maker	exon	189180	190229	.	+	.	ID=CLUMA_CG000037:189180-190229;Name=no_name;Parent=CLUMA_CG000037-RA
superscaffold10	maker	CDS	189218	190060	.	+	0	ID=CLUMA_CG000037:189180-190229-cds;Name=no_name-cds;Parent=CLUMA_CG000037-RA
superscaffold10	maker	gene	193046	194133	.	-	.	ID=CLUMA_CG000429;Name=CLUMA_CG000429
superscaffold10	maker	mRNA	193046	194133	.	-	.	ID=CLUMA_CG000429-RA;Name=CLUMA_CG000429-RA;Parent=CLUMA_CG000429;_AED=0.73;_QI=0|0|0|0.33|1|1|3|0|223;_eAED=1.00;date=Wed Mar 04 21:41:33 CET 2015
superscaffold10	maker	exon	193855	194133	.	-	.	ID=CLUMA_CG000429-RA:exon:77917;Name=no_name;Parent=CLUMA_CG000429-RA
superscaffold10	maker	exon	193046	193777	.	-	.	ID=CLUMA_CG000429:193777-193046;Name=no_name;Parent=CLUMA_CG000429-RA
superscaffold10	maker	CDS	193855	194133	.	-	0	ID=CLUMA_CG000429-RA:exon:77917-cds;Name=no_name-cds;Parent=CLUMA_CG000429-RA
superscaffold10	maker	CDS	193280	193777	.	-	0	ID=CLUMA_CG000429:193777-193046-cds;Name=no_name-cds;Parent=CLUMA_CG000429-RA
superscaffold10	maker	gene	198169	204167	.	-	.	ID=CLUMA_CG000139;Name=(sp)_putative_C2_domain-containing_protein_5
superscaffold10	maker	mRNA	198169	204167	.	-	.	ID=CLUMA_CG000139-RA;Name=CLUMA_CG000139-RA;Parent=CLUMA_CG000139;_AED=0.13;_QI=75|1|0.88|1|0.75|0.88|9|258|1382;_eAED=0.06;date=Wed Mar 04 21:43:13 CET 2015
superscaffold10	maker	exon	204055	204167	.	-	.	ID=CLUMA_CG000139-RA:exon:76788;Name=no_name;Parent=CLUMA_CG000139-RA
superscaffold10	maker	exon	203530	203969	.	-	.	ID=CLUMA_CG000139-RA:exon:76789;Name=no_name;Parent=CLUMA_CG000139-RA
superscaffold10	maker	exon	203170	203473	.	-	.	ID=CLUMA_CG000139-RA:exon:76790;Name=no_name;Parent=CLUMA_CG000139-RA
superscaffold10	maker	exon	201682	202985	.	-	.	ID=CLUMA_CG000139-RA:exon:76791;Name=no_name;Parent=CLUMA_CG000139-RA
superscaffold10	maker	exon	200020	200665	.	-	.	ID=CLUMA_CG000139-RA:exon:76793;Name=no_name;Parent=CLUMA_CG000139-RA
superscaffold10	maker	exon	199794	199957	.	-	.	ID=CLUMA_CG000139-RA:exon:76794;Name=no_name;Parent=CLUMA_CG000139-RA
superscaffold10	maker	exon	198659	199725	.	-	.	ID=CLUMA_CG000139-RA:exon:76795;Name=no_name;Parent=CLUMA_CG000139-RA
superscaffold10	maker	exon	198169	198594	.	-	.	ID=CLUMA_CG000139-RA:exon:76796;Name=no_name;Parent=CLUMA_CG000139-RA
superscaffold10	maker	CDS	204055	204092	.	-	0	ID=CLUMA_CG000139-RA:exon:76788-cds;Name=no_name-cds;Parent=CLUMA_CG000139-RA
superscaffold10	maker	CDS	203530	203969	.	-	2	ID=CLUMA_CG000139-RA:exon:76789-cds;Name=no_name-cds;Parent=CLUMA_CG000139-RA
superscaffold10	maker	CDS	203170	203473	.	-	1	ID=CLUMA_CG000139-RA:exon:76790-cds;Name=no_name-cds;Parent=CLUMA_CG000139-RA
superscaffold10	maker	CDS	201682	202985	.	-	2	ID=CLUMA_CG000139-RA:exon:76791-cds;Name=no_name-cds;Parent=CLUMA_CG000139-RA
superscaffold10	maker	CDS	200020	200665	.	-	1	ID=CLUMA_CG000139-RA:exon:76793-cds;Name=no_name-cds;Parent=CLUMA_CG000139-RA
superscaffold10	maker	CDS	199794	199957	.	-	2	ID=CLUMA_CG000139-RA:exon:76794-cds;Name=no_name-cds;Parent=CLUMA_CG000139-RA
superscaffold10	maker	CDS	198659	199725	.	-	1	ID=CLUMA_CG000139-RA:exon:76795-cds;Name=no_name-cds;Parent=CLUMA_CG000139-RA
superscaffold10	maker	CDS	198427	198594	.	-	0	ID=CLUMA_CG000139-RA:exon:76796-cds;Name=no_name-cds;Parent=CLUMA_CG000139-RA
superscaffold10	maker	mRNA	198169	204167	.	-	.	ID=CLUMA_CG000139-RB;Name=CLUMA_CG000139-RB;Parent=CLUMA_CG000139;_AED=0.13;_QI=75|1|0.87|1|1|1|8|258|1376;_eAED=0.06
superscaffold10	.	exon	204055	204167	.	-	.	ID=CLUMA_CG000139-RB:exon:204167-204055;Name=maker-superscaffold10-exonerate_est2genome-gene-0.113-mRNA-1;Parent=CLUMA_CG000139-RB
superscaffold10	.	exon	203530	203969	.	-	.	ID=CLUMA_CG000139-RB:exon:203969-203530;Name=maker-superscaffold10-exonerate_est2genome-gene-0.113-mRNA-1;Parent=CLUMA_CG000139-RB
superscaffold10	.	exon	203170	203473	.	-	.	ID=CLUMA_CG000139-RB:exon:203473-203170;Name=maker-superscaffold10-exonerate_est2genome-gene-0.113-mRNA-1;Parent=CLUMA_CG000139-RB
superscaffold10	.	exon	201682	201857	.	-	.	ID=CLUMA_CG000139-RB:exon:201857-201682;Name=maker-superscaffold10-exonerate_est2genome-gene-0.113-mRNA-1;Parent=CLUMA_CG000139-RB
superscaffold10	.	exon	201378	201395	.	-	.	ID=CLUMA_CG000139-RB:exon:201395-201378;Name=maker-superscaffold10-exonerate_est2genome-gene-0.113-mRNA-1;Parent=CLUMA_CG000139-RB
superscaffold10	.	exon	200020	200665	.	-	.	ID=CLUMA_CG000139-RB:exon:200665-200020;Name=maker-superscaffold10-exonerate_est2genome-gene-0.113-mRNA-1;Parent=CLUMA_CG000139-RB
superscaffold10	.	exon	199794	199957	.	-	.	ID=CLUMA_CG000139-RB:exon:199957-199794;Name=maker-superscaffold10-exonerate_est2genome-gene-0.113-mRNA-1;Parent=CLUMA_CG000139-RB
superscaffold10	.	exon	198659	199725	.	-	.	ID=CLUMA_CG000139-RB:exon:199725-198659;Name=maker-superscaffold10-exonerate_est2genome-gene-0.113-mRNA-1;Parent=CLUMA_CG000139-RB
superscaffold10	.	exon	198169	198594	.	-	.	ID=CLUMA_CG000139-RB:exon:198594-198169;Name=maker-superscaffold10-exonerate_est2genome-gene-0.113-mRNA-1;Parent=CLUMA_CG000139-RB
superscaffold10	.	CDS	204055	204092	.	-	0	ID=CLUMA_CG000139-RB:exon:204167-204055-cds;Name=maker-superscaffold10-exonerate_est2genome-gene-0.113-mRNA-1-cds;Parent=CLUMA_CG000139-RB
superscaffold10	.	CDS	203530	203969	.	-	2	ID=CLUMA_CG000139-RB:exon:203969-203530-cds;Name=maker-superscaffold10-exonerate_est2genome-gene-0.113-mRNA-1-cds;Parent=CLUMA_CG000139-RB
superscaffold10	.	CDS	203170	203473	.	-	1	ID=CLUMA_CG000139-RB:exon:203473-203170-cds;Name=maker-superscaffold10-exonerate_est2genome-gene-0.113-mRNA-1-cds;Parent=CLUMA_CG000139-RB
superscaffold10	.	CDS	201682	201857	.	-	2	ID=CLUMA_CG000139-RB:exon:201857-201682-cds;Name=maker-superscaffold10-exonerate_est2genome-gene-0.113-mRNA-1-cds;Parent=CLUMA_CG000139-RB
superscaffold10	.	CDS	201378	201395	.	-	1	ID=CLUMA_CG000139-RB:exon:201395-201378-cds;Name=maker-superscaffold10-exonerate_est2genome-gene-0.113-mRNA-1-cds;Parent=CLUMA_CG000139-RB
superscaffold10	.	CDS	200020	200665	.	-	1	ID=CLUMA_CG000139-RB:exon:200665-200020-cds;Name=maker-superscaffold10-exonerate_est2genome-gene-0.113-mRNA-1-cds;Parent=CLUMA_CG000139-RB
superscaffold10	.	CDS	199794	199957	.	-	2	ID=CLUMA_CG000139-RB:exon:199957-199794-cds;Name=maker-superscaffold10-exonerate_est2genome-gene-0.113-mRNA-1-cds;Parent=CLUMA_CG000139-RB
superscaffold10	.	CDS	198659	199725	.	-	1	ID=CLUMA_CG000139-RB:exon:199725-198659-cds;Name=maker-superscaffold10-exonerate_est2genome-gene-0.113-mRNA-1-cds;Parent=CLUMA_CG000139-RB
superscaffold10	.	CDS	198427	198594	.	-	0	ID=CLUMA_CG000139-RB:exon:198594-198169-cds;Name=maker-superscaffold10-exonerate_est2genome-gene-0.113-mRNA-1-cds;Parent=CLUMA_CG000139-RB
superscaffold10	.	mRNA	198169	204167	.	-	.	ID=CLUMA_CG000139-RC;Name=CLUMA_CG000139-RC;Parent=CLUMA_CG000139;date=Wed Mar 04 21:44:11 CET 2015
superscaffold10	.	exon	204055	204167	.	-	.	ID=CLUMA_CG000139-RC:exon:204167-204055-2;Name=no_name;Parent=CLUMA_CG000139-RC
superscaffold10	.	exon	203530	203969	.	-	.	ID=CLUMA_CG000139-RC:exon:203969-203530-2;Name=maker-superscaffold10-exonerate_est2genome-gene-0.113-mRNA-2;Parent=CLUMA_CG000139-RC
superscaffold10	.	exon	203170	203473	.	-	.	ID=CLUMA_CG000139-RC:exon:203473-203170-2;Name=maker-superscaffold10-exonerate_est2genome-gene-0.113-mRNA-2;Parent=CLUMA_CG000139-RC
superscaffold10	.	exon	201682	201857	.	-	.	ID=CLUMA_CG000139-RC:exon:201857-201682-2;Name=maker-superscaffold10-exonerate_est2genome-gene-0.113-mRNA-2;Parent=CLUMA_CG000139-RC
superscaffold10	.	exon	200020	200665	.	-	.	ID=CLUMA_CG000139-RC:exon:200665-200020-2;Name=maker-superscaffold10-exonerate_est2genome-gene-0.113-mRNA-2;Parent=CLUMA_CG000139-RC
superscaffold10	.	exon	199794	199957	.	-	.	ID=CLUMA_CG000139-RC:exon:199957-199794-2;Name=maker-superscaffold10-exonerate_est2genome-gene-0.113-mRNA-2;Parent=CLUMA_CG000139-RC
superscaffold10	.	exon	198659	199725	.	-	.	ID=CLUMA_CG000139-RC:exon:199725-198659-2;Name=maker-superscaffold10-exonerate_est2genome-gene-0.113-mRNA-2;Parent=CLUMA_CG000139-RC
superscaffold10	.	exon	198169	198594	.	-	.	ID=CLUMA_CG000139-RC:exon:198594-198169-2;Name=maker-superscaffold10-exonerate_est2genome-gene-0.113-mRNA-2;Parent=CLUMA_CG000139-RC
superscaffold10	.	CDS	204055	204092	.	-	0	ID=CLUMA_CG000139-RC:exon:204167-204055-2-cds;Name=no_name-cds;Parent=CLUMA_CG000139-RC
superscaffold10	.	CDS	203530	203969	.	-	2	ID=CLUMA_CG000139-RC:exon:203969-203530-2-cds;Name=maker-superscaffold10-exonerate_est2genome-gene-0.113-mRNA-2-cds;Parent=CLUMA_CG000139-RC
superscaffold10	.	CDS	203170	203473	.	-	1	ID=CLUMA_CG000139-RC:exon:203473-203170-2-cds;Name=maker-superscaffold10-exonerate_est2genome-gene-0.113-mRNA-2-cds;Parent=CLUMA_CG000139-RC
superscaffold10	.	CDS	201682	201857	.	-	2	ID=CLUMA_CG000139-RC:exon:201857-201682-2-cds;Name=maker-superscaffold10-exonerate_est2genome-gene-0.113-mRNA-2-cds;Parent=CLUMA_CG000139-RC
superscaffold10	.	CDS	200020	200665	.	-	1	ID=CLUMA_CG000139-RC:exon:200665-200020-2-cds;Name=maker-superscaffold10-exonerate_est2genome-gene-0.113-mRNA-2-cds;Parent=CLUMA_CG000139-RC
superscaffold10	.	CDS	199794	199957	.	-	2	ID=CLUMA_CG000139-RC:exon:199957-199794-2-cds;Name=maker-superscaffold10-exonerate_est2genome-gene-0.113-mRNA-2-cds;Parent=CLUMA_CG000139-RC
superscaffold10	.	CDS	198659	199725	.	-	1	ID=CLUMA_CG000139-RC:exon:199725-198659-2-cds;Name=maker-superscaffold10-exonerate_est2genome-gene-0.113-mRNA-2-cds;Parent=CLUMA_CG000139-RC
superscaffold10	.	CDS	198427	198594	.	-	0	ID=CLUMA_CG000139-RC:exon:198594-198169-2-cds;Name=maker-superscaffold10-exonerate_est2genome-gene-0.113-mRNA-2-cds;Parent=CLUMA_CG000139-RC
superscaffold10	maker	gene	205354	213425	.	-	.	ID=CLUMA_CG000154;Name=(sp)_similar_to_Monocarboxylate_transporter_12
superscaffold10	maker	mRNA	205354	213425	.	-	.	ID=CLUMA_CG000154-RA;Name=CLUMA_CG000154-RA;Parent=CLUMA_CG000154;_AED=0.11;_QI=256|1|1|1|0.88|0.8|10|342|801;_eAED=0.11
superscaffold10	maker	exon	213332	213425	.	-	.	ID=CLUMA_CG000154-RA:exon:76878;Name=no_name;Parent=CLUMA_CG000154-RA
superscaffold10	maker	exon	211294	211509	.	-	.	ID=CLUMA_CG000154-RA:exon:76879;Name=no_name;Parent=CLUMA_CG000154-RA
superscaffold10	maker	exon	208634	208748	.	-	.	ID=CLUMA_CG000154-RA:exon:76880;Name=no_name;Parent=CLUMA_CG000154-RA
superscaffold10	maker	exon	208393	208569	.	-	.	ID=CLUMA_CG000154-RA:exon:76881;Name=no_name;Parent=CLUMA_CG000154-RA
superscaffold10	maker	exon	207518	208321	.	-	.	ID=CLUMA_CG000154-RA:exon:76882;Name=no_name;Parent=CLUMA_CG000154-RA
superscaffold10	maker	exon	207268	207458	.	-	.	ID=CLUMA_CG000154-RA:exon:76883;Name=no_name;Parent=CLUMA_CG000154-RA
superscaffold10	maker	exon	206575	206961	.	-	.	ID=CLUMA_CG000154-RA:exon:76884;Name=no_name;Parent=CLUMA_CG000154-RA
superscaffold10	maker	exon	206291	206513	.	-	.	ID=CLUMA_CG000154-RA:exon:76885;Name=no_name;Parent=CLUMA_CG000154-RA
superscaffold10	maker	exon	205881	206216	.	-	.	ID=CLUMA_CG000154-RA:exon:76886;Name=no_name;Parent=CLUMA_CG000154-RA
superscaffold10	maker	exon	205354	205814	.	-	.	ID=CLUMA_CG000154-RA:exon:76887;Name=no_name;Parent=CLUMA_CG000154-RA
superscaffold10	maker	CDS	211294	211347	.	-	0	ID=CLUMA_CG000154-RA:exon:76879-cds;Name=no_name-cds;Parent=CLUMA_CG000154-RA
superscaffold10	maker	CDS	208634	208748	.	-	0	ID=CLUMA_CG000154-RA:exon:76880-cds;Name=no_name-cds;Parent=CLUMA_CG000154-RA
superscaffold10	maker	CDS	208393	208569	.	-	1	ID=CLUMA_CG000154-RA:exon:76881-cds;Name=no_name-cds;Parent=CLUMA_CG000154-RA
superscaffold10	maker	CDS	207518	208321	.	-	1	ID=CLUMA_CG000154-RA:exon:76882-cds;Name=no_name-cds;Parent=CLUMA_CG000154-RA
superscaffold10	maker	CDS	207268	207458	.	-	1	ID=CLUMA_CG000154-RA:exon:76883-cds;Name=no_name-cds;Parent=CLUMA_CG000154-RA
superscaffold10	maker	CDS	206575	206961	.	-	0	ID=CLUMA_CG000154-RA:exon:76884-cds;Name=no_name-cds;Parent=CLUMA_CG000154-RA
superscaffold10	maker	CDS	206291	206513	.	-	0	ID=CLUMA_CG000154-RA:exon:76885-cds;Name=no_name-cds;Parent=CLUMA_CG000154-RA
superscaffold10	maker	CDS	205881	206216	.	-	1	ID=CLUMA_CG000154-RA:exon:76886-cds;Name=no_name-cds;Parent=CLUMA_CG000154-RA
superscaffold10	maker	CDS	205696	205814	.	-	1	ID=CLUMA_CG000154-RA:exon:76887-cds;Name=no_name-cds;Parent=CLUMA_CG000154-RA
superscaffold10	.	mRNA	205354	210560	.	-	.	ID=CLUMA_CG000154-RB;Name=CLUMA_CG000154-RB;Parent=CLUMA_CG000154;date=Wed Mar 04 21:48:11 CET 2015
superscaffold10	.	exon	210471	210560	.	-	.	ID=CLUMA_CG000154-RB:exon:210560-210471;Name=maker-superscaffold10-exonerate_est2genome-gene-0.114-mRNA-2;Parent=CLUMA_CG000154-RB
superscaffold10	.	exon	210181	210338	.	-	.	ID=CLUMA_CG000154-RB:exon:210338-210181;Name=maker-superscaffold10-exonerate_est2genome-gene-0.114-mRNA-2;Parent=CLUMA_CG000154-RB
superscaffold10	.	exon	208634	208748	.	-	.	ID=CLUMA_CG000154-RB:exon:208748-208634;Name=maker-superscaffold10-exonerate_est2genome-gene-0.114-mRNA-2;Parent=CLUMA_CG000154-RB
superscaffold10	.	exon	208393	208569	.	-	.	ID=CLUMA_CG000154-RB:exon:208569-208393;Name=maker-superscaffold10-exonerate_est2genome-gene-0.114-mRNA-2;Parent=CLUMA_CG000154-RB
superscaffold10	.	exon	207518	208321	.	-	.	ID=CLUMA_CG000154-RB:exon:208321-207518;Name=maker-superscaffold10-exonerate_est2genome-gene-0.114-mRNA-2;Parent=CLUMA_CG000154-RB
superscaffold10	.	exon	207268	207458	.	-	.	ID=CLUMA_CG000154-RB:exon:207458-207268;Name=maker-superscaffold10-exonerate_est2genome-gene-0.114-mRNA-2;Parent=CLUMA_CG000154-RB
superscaffold10	.	exon	206575	206961	.	-	.	ID=CLUMA_CG000154-RB:exon:206961-206575;Name=maker-superscaffold10-exonerate_est2genome-gene-0.114-mRNA-2;Parent=CLUMA_CG000154-RB
superscaffold10	.	exon	206291	206513	.	-	.	ID=CLUMA_CG000154-RB:exon:206513-206291;Name=maker-superscaffold10-exonerate_est2genome-gene-0.114-mRNA-2;Parent=CLUMA_CG000154-RB
superscaffold10	.	exon	205881	206216	.	-	.	ID=CLUMA_CG000154-RB:exon:206216-205881;Name=maker-superscaffold10-exonerate_est2genome-gene-0.114-mRNA-2;Parent=CLUMA_CG000154-RB
superscaffold10	.	exon	205354	205814	.	-	.	ID=CLUMA_CG000154-RB:exon:205814-205354;Name=maker-superscaffold10-exonerate_est2genome-gene-0.114-mRNA-2;Parent=CLUMA_CG000154-RB
superscaffold10	.	CDS	210181	210192	.	-	0	ID=CLUMA_CG000154-RB:exon:210338-210181-cds;Name=maker-superscaffold10-exonerate_est2genome-gene-0.114-mRNA-2-cds;Parent=CLUMA_CG000154-RB
superscaffold10	.	CDS	208634	208748	.	-	0	ID=CLUMA_CG000154-RB:exon:208748-208634-cds;Name=maker-superscaffold10-exonerate_est2genome-gene-0.114-mRNA-2-cds;Parent=CLUMA_CG000154-RB
superscaffold10	.	CDS	208393	208569	.	-	1	ID=CLUMA_CG000154-RB:exon:208569-208393-cds;Name=maker-superscaffold10-exonerate_est2genome-gene-0.114-mRNA-2-cds;Parent=CLUMA_CG000154-RB
superscaffold10	.	CDS	207518	208321	.	-	1	ID=CLUMA_CG000154-RB:exon:208321-207518-cds;Name=maker-superscaffold10-exonerate_est2genome-gene-0.114-mRNA-2-cds;Parent=CLUMA_CG000154-RB
superscaffold10	.	CDS	207268	207458	.	-	1	ID=CLUMA_CG000154-RB:exon:207458-207268-cds;Name=maker-superscaffold10-exonerate_est2genome-gene-0.114-mRNA-2-cds;Parent=CLUMA_CG000154-RB
superscaffold10	.	CDS	206575	206961	.	-	0	ID=CLUMA_CG000154-RB:exon:206961-206575-cds;Name=maker-superscaffold10-exonerate_est2genome-gene-0.114-mRNA-2-cds;Parent=CLUMA_CG000154-RB
superscaffold10	.	CDS	206291	206513	.	-	0	ID=CLUMA_CG000154-RB:exon:206513-206291-cds;Name=maker-superscaffold10-exonerate_est2genome-gene-0.114-mRNA-2-cds;Parent=CLUMA_CG000154-RB
superscaffold10	.	CDS	205881	206216	.	-	1	ID=CLUMA_CG000154-RB:exon:206216-205881-cds;Name=maker-superscaffold10-exonerate_est2genome-gene-0.114-mRNA-2-cds;Parent=CLUMA_CG000154-RB
superscaffold10	.	CDS	205696	205814	.	-	1	ID=CLUMA_CG000154-RB:exon:205814-205354-cds;Name=maker-superscaffold10-exonerate_est2genome-gene-0.114-mRNA-2-cds;Parent=CLUMA_CG000154-RB
superscaffold10	maker	gene	214121	219138	.	+	.	ID=CLUMA_CG000064;Name=(sp)_putative_Eukaryotic_translation_initiation_factor_2-alpha_kinase_4
superscaffold10	maker	mRNA	214121	219138	.	+	.	ID=CLUMA_CG000064-RA;Name=CLUMA_CG000064-RA;Parent=CLUMA_CG000064;_AED=0.25;_QI=0|0.75|0.4|0.8|1|1|5|131|1537;_eAED=0.25
superscaffold10	maker	exon	214121	214177	.	+	.	ID=CLUMA_CG000064-RA:exon:76436;Name=no_name;Parent=CLUMA_CG000064-RA
superscaffold10	maker	exon	214257	214417	.	+	.	ID=CLUMA_CG000064-RA:exon:76437;Name=no_name;Parent=CLUMA_CG000064-RA
superscaffold10	maker	exon	214479	217991	.	+	.	ID=CLUMA_CG000064-RA:exon:76438;Name=no_name;Parent=CLUMA_CG000064-RA
superscaffold10	maker	exon	218050	218799	.	+	.	ID=CLUMA_CG000064-RA:exon:76439;Name=no_name;Parent=CLUMA_CG000064-RA
superscaffold10	maker	exon	218875	219138	.	+	.	ID=CLUMA_CG000064-RA:exon:76440;Name=no_name;Parent=CLUMA_CG000064-RA
superscaffold10	maker	CDS	214121	214177	.	+	0	ID=CLUMA_CG000064-RA:exon:76436-cds;Name=no_name-cds;Parent=CLUMA_CG000064-RA
superscaffold10	maker	CDS	214257	214417	.	+	0	ID=CLUMA_CG000064-RA:exon:76437-cds;Name=no_name-cds;Parent=CLUMA_CG000064-RA
superscaffold10	maker	CDS	214479	217991	.	+	2	ID=CLUMA_CG000064-RA:exon:76438-cds;Name=no_name-cds;Parent=CLUMA_CG000064-RA
superscaffold10	maker	CDS	218050	218799	.	+	2	ID=CLUMA_CG000064-RA:exon:76439-cds;Name=no_name-cds;Parent=CLUMA_CG000064-RA
superscaffold10	maker	CDS	218875	219007	.	+	2	ID=CLUMA_CG000064-RA:exon:76440-cds;Name=no_name-cds;Parent=CLUMA_CG000064-RA
superscaffold10	maker	gene	219245	220002	.	+	.	ID=CLUMA_CG000337;Name=(nr)_similar_to_hypothetical_protein_AaeL_AAEL012859_[Aedes_aegypti]
superscaffold10	maker	mRNA	219245	220002	.	+	.	ID=CLUMA_CG000337-RA;Name=CLUMA_CG000337-RA;Parent=CLUMA_CG000337;_AED=0.57;_QI=0|0|0|1|1|1|2|0|231;_eAED=1.00
superscaffold10	maker	exon	219245	219571	.	+	.	ID=CLUMA_CG000337-RA:exon:77660;Name=no_name;Parent=CLUMA_CG000337-RA
superscaffold10	maker	exon	219634	220002	.	+	.	ID=CLUMA_CG000337-RA:exon:77661;Name=no_name;Parent=CLUMA_CG000337-RA
superscaffold10	maker	CDS	219245	219571	.	+	0	ID=CLUMA_CG000337-RA:exon:77660-cds;Name=no_name-cds;Parent=CLUMA_CG000337-RA
superscaffold10	maker	CDS	219634	220002	.	+	0	ID=CLUMA_CG000337-RA:exon:77661-cds;Name=no_name-cds;Parent=CLUMA_CG000337-RA
superscaffold10	maker	gene	220277	222261	.	+	.	ID=CLUMA_CG000097;Name=(nr)_putative_GK20795_[Drosophila_willistoni]
superscaffold10	maker	mRNA	220277	222261	.	+	.	ID=CLUMA_CG000097-RA;Name=CLUMA_CG000097-RA;Parent=CLUMA_CG000097;_AED=0.39;_QI=109|1|1|1|1|1|2|582|409;_eAED=0.39
superscaffold10	maker	exon	220277	220685	.	+	.	ID=CLUMA_CG000097-RA:exon:76639;Name=no_name;Parent=CLUMA_CG000097-RA
superscaffold10	maker	exon	220750	222261	.	+	.	ID=CLUMA_CG000097-RA:exon:76640;Name=no_name;Parent=CLUMA_CG000097-RA
superscaffold10	maker	CDS	220386	220685	.	+	0	ID=CLUMA_CG000097-RA:exon:76639-cds;Name=no_name-cds;Parent=CLUMA_CG000097-RA
superscaffold10	maker	CDS	220750	221679	.	+	0	ID=CLUMA_CG000097-RA:exon:76640-cds;Name=no_name-cds;Parent=CLUMA_CG000097-RA
superscaffold10	maker	gene	222236	223220	.	+	.	ID=CLUMA_CG000088;Name=(sp)_similar_to_3-oxoacyl-[acyl-carrier-protein]_reductase_FabG
superscaffold10	maker	mRNA	222236	223220	.	+	.	ID=CLUMA_CG000088-RA;Name=CLUMA_CG000088-RA;Parent=CLUMA_CG000088;_AED=0.46;_QI=0|-1|0|1|-1|1|1|0|253;_eAED=0.46;date=Wed Mar 04 21:51:43 CET 2015
superscaffold10	maker	exon	222236	223220	.	+	.	ID=CLUMA_CG000088:222236-223220;Name=no_name;Parent=CLUMA_CG000088-RA
superscaffold10	maker	CDS	222346	223107	.	+	0	ID=CLUMA_CG000088:222236-223220-cds;Name=no_name-cds;Parent=CLUMA_CG000088-RA
superscaffold10	maker	gene	223284	232755	.	-	.	ID=CLUMA_CG000151;Name=(sp)_putative_Neogenin
superscaffold10	maker	mRNA	223284	232755	.	-	.	ID=CLUMA_CG000151-RA;Name=CLUMA_CG000151-RA;Parent=CLUMA_CG000151;_AED=0.04;_QI=124|1|0.90|1|1|1|11|1340|1506;_eAED=0.04;date=Wed Mar 04 21:56:44 CET 2015
superscaffold10	.	exon	232618	232755	.	-	.	ID=CLUMA_CG000151-RA:exon:232755-232618;Name=no_name;Parent=CLUMA_CG000151-RA
superscaffold10	maker	exon	231122	231613	.	-	.	ID=CLUMA_CG000151-RA:exon:231613-231122;Name=no_name;Parent=CLUMA_CG000151-RA
superscaffold10	maker	exon	229408	229719	.	-	.	ID=CLUMA_CG000151-RA:exon:76857;Name=no_name;Parent=CLUMA_CG000151-RA
superscaffold10	maker	exon	228885	229341	.	-	.	ID=CLUMA_CG000151-RA:exon:76858;Name=no_name;Parent=CLUMA_CG000151-RA
superscaffold10	maker	exon	228520	228822	.	-	.	ID=CLUMA_CG000151-RA:exon:76859;Name=no_name;Parent=CLUMA_CG000151-RA
superscaffold10	maker	exon	228343	228458	.	-	.	ID=CLUMA_CG000151-RA:exon:76860;Name=no_name;Parent=CLUMA_CG000151-RA
superscaffold10	maker	exon	227548	228172	.	-	.	ID=CLUMA_CG000151-RA:exon:76861;Name=no_name;Parent=CLUMA_CG000151-RA
superscaffold10	maker	exon	227000	227492	.	-	.	ID=CLUMA_CG000151-RA:exon:76862;Name=no_name;Parent=CLUMA_CG000151-RA
superscaffold10	maker	exon	225360	226941	.	-	.	ID=CLUMA_CG000151-RA:exon:76863;Name=no_name;Parent=CLUMA_CG000151-RA
superscaffold10	maker	exon	225112	225292	.	-	.	ID=CLUMA_CG000151-RA:exon:76864;Name=no_name;Parent=CLUMA_CG000151-RA
superscaffold10	maker	exon	224920	225041	.	-	.	ID=CLUMA_CG000151-RA:exon:76865;Name=no_name;Parent=CLUMA_CG000151-RA
superscaffold10	maker	exon	223284	224859	.	-	.	ID=CLUMA_CG000151-RA:exon:76866;Name=no_name;Parent=CLUMA_CG000151-RA
superscaffold10	maker	CDS	231122	231215	.	-	0	ID=CLUMA_CG000151-RA:exon:231613-231122-cds;Name=no_name-cds;Parent=CLUMA_CG000151-RA
superscaffold10	maker	CDS	229408	229719	.	-	1	ID=CLUMA_CG000151-RA:exon:76857-cds;Name=no_name-cds;Parent=CLUMA_CG000151-RA
superscaffold10	maker	CDS	228885	229341	.	-	1	ID=CLUMA_CG000151-RA:exon:76858-cds;Name=no_name-cds;Parent=CLUMA_CG000151-RA
superscaffold10	maker	CDS	228520	228822	.	-	2	ID=CLUMA_CG000151-RA:exon:76859-cds;Name=no_name-cds;Parent=CLUMA_CG000151-RA
superscaffold10	maker	CDS	228343	228458	.	-	2	ID=CLUMA_CG000151-RA:exon:76860-cds;Name=no_name-cds;Parent=CLUMA_CG000151-RA
superscaffold10	maker	CDS	227548	228172	.	-	1	ID=CLUMA_CG000151-RA:exon:76861-cds;Name=no_name-cds;Parent=CLUMA_CG000151-RA
superscaffold10	maker	CDS	227000	227492	.	-	2	ID=CLUMA_CG000151-RA:exon:76862-cds;Name=no_name-cds;Parent=CLUMA_CG000151-RA
superscaffold10	maker	CDS	225360	226941	.	-	0	ID=CLUMA_CG000151-RA:exon:76863-cds;Name=no_name-cds;Parent=CLUMA_CG000151-RA
superscaffold10	maker	CDS	225112	225292	.	-	1	ID=CLUMA_CG000151-RA:exon:76864-cds;Name=no_name-cds;Parent=CLUMA_CG000151-RA
superscaffold10	maker	CDS	224920	225041	.	-	2	ID=CLUMA_CG000151-RA:exon:76865-cds;Name=no_name-cds;Parent=CLUMA_CG000151-RA
superscaffold10	maker	CDS	224624	224859	.	-	1	ID=CLUMA_CG000151-RA:exon:76866-cds;Name=no_name-cds;Parent=CLUMA_CG000151-RA
superscaffold10	.	mRNA	223284	232755	.	-	.	ID=CLUMA_CG000151-RB;Name=CLUMA_CG000151-RB;Alias=CLUMA_CG000151-RA;Parent=CLUMA_CG000151;date=Wed Mar 04 21:57:03 CET 2015
superscaffold10	.	exon	232618	232755	.	-	.	ID=CLUMA_CG000151-RB:exon:232755-232618-2;Name=no_name;Parent=CLUMA_CG000151-RB
superscaffold10	.	exon	231122	231613	.	-	.	ID=CLUMA_CG000151-RB:exon:231613-231122-2;Name=no_name;Parent=CLUMA_CG000151-RB
superscaffold10	.	exon	229408	229719	.	-	.	ID=CLUMA_CG000151-RB:exon:229719-229408;Name=no_name;Parent=CLUMA_CG000151-RB
superscaffold10	.	exon	228885	229341	.	-	.	ID=CLUMA_CG000151-RB:exon:229341-228885;Name=no_name;Parent=CLUMA_CG000151-RB
superscaffold10	.	exon	228520	228822	.	-	.	ID=CLUMA_CG000151-RB:exon:228822-228520;Name=no_name;Parent=CLUMA_CG000151-RB
superscaffold10	.	exon	228343	228458	.	-	.	ID=CLUMA_CG000151-RB:exon:228458-228343;Name=no_name;Parent=CLUMA_CG000151-RB
superscaffold10	.	exon	227548	227713	.	-	.	ID=CLUMA_CG000151-RB:exon:227713-227548;Name=no_name;Parent=CLUMA_CG000151-RB
superscaffold10	.	exon	227000	227492	.	-	.	ID=CLUMA_CG000151-RB:exon:227492-227000;Name=no_name;Parent=CLUMA_CG000151-RB
superscaffold10	.	exon	225360	226941	.	-	.	ID=CLUMA_CG000151-RB:exon:226941-225360;Name=no_name;Parent=CLUMA_CG000151-RB
superscaffold10	.	exon	225112	225292	.	-	.	ID=CLUMA_CG000151-RB:exon:225292-225112;Name=no_name;Parent=CLUMA_CG000151-RB
superscaffold10	.	exon	224920	225041	.	-	.	ID=CLUMA_CG000151-RB:exon:225041-224920;Name=no_name;Parent=CLUMA_CG000151-RB
superscaffold10	.	exon	223284	224859	.	-	.	ID=CLUMA_CG000151-RB:exon:224859-223284;Name=no_name;Parent=CLUMA_CG000151-RB
superscaffold10	.	CDS	231122	231215	.	-	0	ID=CLUMA_CG000151-RB:exon:231613-231122-2-cds;Name=no_name-cds;Parent=CLUMA_CG000151-RB
superscaffold10	.	CDS	229408	229719	.	-	1	ID=CLUMA_CG000151-RB:exon:229719-229408-cds;Name=no_name-cds;Parent=CLUMA_CG000151-RB
superscaffold10	.	CDS	228885	229341	.	-	1	ID=CLUMA_CG000151-RB:exon:229341-228885-cds;Name=no_name-cds;Parent=CLUMA_CG000151-RB
superscaffold10	.	CDS	228520	228822	.	-	2	ID=CLUMA_CG000151-RB:exon:228822-228520-cds;Name=no_name-cds;Parent=CLUMA_CG000151-RB
superscaffold10	.	CDS	228343	228458	.	-	2	ID=CLUMA_CG000151-RB:exon:228458-228343-cds;Name=no_name-cds;Parent=CLUMA_CG000151-RB
superscaffold10	.	CDS	227548	227713	.	-	1	ID=CLUMA_CG000151-RB:exon:227713-227548-cds;Name=no_name-cds;Parent=CLUMA_CG000151-RB
superscaffold10	.	CDS	227000	227492	.	-	2	ID=CLUMA_CG000151-RB:exon:227492-227000-cds;Name=no_name-cds;Parent=CLUMA_CG000151-RB
superscaffold10	.	CDS	225360	226941	.	-	0	ID=CLUMA_CG000151-RB:exon:226941-225360-cds;Name=no_name-cds;Parent=CLUMA_CG000151-RB
superscaffold10	.	CDS	225112	225292	.	-	1	ID=CLUMA_CG000151-RB:exon:225292-225112-cds;Name=no_name-cds;Parent=CLUMA_CG000151-RB
superscaffold10	.	CDS	224920	225041	.	-	2	ID=CLUMA_CG000151-RB:exon:225041-224920-cds;Name=no_name-cds;Parent=CLUMA_CG000151-RB
superscaffold10	.	CDS	224624	224859	.	-	1	ID=CLUMA_CG000151-RB:exon:224859-223284-cds;Name=no_name-cds;Parent=CLUMA_CG000151-RB
superscaffold10	maker	gene	234401	237274	.	+	.	ID=CLUMA_CG000013;Name=(sp)_putative_NF-X1-type_zinc_finger_protein_NFXL1
superscaffold10	maker	mRNA	234401	237274	.	+	.	ID=CLUMA_CG000013-RA;Name=CLUMA_CG000013-RA;Parent=CLUMA_CG000013;_AED=0.01;_QI=162|1|1|1|1|1|4|48|824;_eAED=0.01
superscaffold10	maker	exon	234401	234761	.	+	.	ID=CLUMA_CG000013-RA:exon:76094;Name=no_name;Parent=CLUMA_CG000013-RA
superscaffold10	maker	exon	234830	235710	.	+	.	ID=CLUMA_CG000013-RA:exon:76095;Name=no_name;Parent=CLUMA_CG000013-RA
superscaffold10	maker	exon	235770	236744	.	+	.	ID=CLUMA_CG000013-RA:exon:76096;Name=no_name;Parent=CLUMA_CG000013-RA
superscaffold10	maker	exon	236807	237274	.	+	.	ID=CLUMA_CG000013-RA:exon:76097;Name=no_name;Parent=CLUMA_CG000013-RA
superscaffold10	maker	CDS	234563	234761	.	+	0	ID=CLUMA_CG000013-RA:exon:76094-cds;Name=no_name-cds;Parent=CLUMA_CG000013-RA
superscaffold10	maker	CDS	234830	235710	.	+	1	ID=CLUMA_CG000013-RA:exon:76095-cds;Name=no_name-cds;Parent=CLUMA_CG000013-RA
superscaffold10	maker	CDS	235770	236744	.	+	0	ID=CLUMA_CG000013-RA:exon:76096-cds;Name=no_name-cds;Parent=CLUMA_CG000013-RA
superscaffold10	maker	CDS	236807	237226	.	+	0	ID=CLUMA_CG000013-RA:exon:76097-cds;Name=no_name-cds;Parent=CLUMA_CG000013-RA
superscaffold10	maker	gene	237520	256821	.	-	.	ID=CLUMA_CG000179;Name=(sp)_putative_Phosphatase_and_actin_regulator_1
superscaffold10	maker	mRNA	237520	256821	.	-	.	ID=CLUMA_CG000179-RA;Name=CLUMA_CG000179-RA;Parent=CLUMA_CG000179;_AED=0.10;_QI=525|0.85|0.86|0.93|0.64|0.6|15|1932|810;_eAED=0.10;date=Wed Mar 04 22:02:47 CET 2015
superscaffold10	maker	exon	256629	256821	.	-	.	ID=CLUMA_CG000179-RA:exon:77030;Name=no_name;Parent=CLUMA_CG000179-RA
superscaffold10	maker	exon	254343	254924	.	-	.	ID=CLUMA_CG000179-RA:exon:77031;Name=no_name;Parent=CLUMA_CG000179-RA
superscaffold10	maker	exon	254001	254165	.	-	.	ID=CLUMA_CG000179-RA:exon:77032;Name=no_name;Parent=CLUMA_CG000179-RA
superscaffold10	maker	exon	253236	253331	.	-	.	ID=CLUMA_CG000179-RA:exon:77033;Name=no_name;Parent=CLUMA_CG000179-RA
superscaffold10	maker	exon	252188	252502	.	-	.	ID=CLUMA_CG000179-RA:exon:77034;Name=no_name;Parent=CLUMA_CG000179-RA
superscaffold10	maker	exon	248699	248740	.	-	.	ID=CLUMA_CG000179-RA:exon:77035;Name=no_name;Parent=CLUMA_CG000179-RA
superscaffold10	maker	exon	242136	242336	.	-	.	ID=CLUMA_CG000179-RA:exon:77037;Name=no_name;Parent=CLUMA_CG000179-RA
superscaffold10	maker	exon	241712	242068	.	-	.	ID=CLUMA_CG000179-RA:exon:77038;Name=no_name;Parent=CLUMA_CG000179-RA
superscaffold10	maker	exon	241439	241649	.	-	.	ID=CLUMA_CG000179-RA:exon:77039;Name=no_name;Parent=CLUMA_CG000179-RA
superscaffold10	maker	exon	241064	241093	.	-	.	ID=CLUMA_CG000179-RA:exon:77040;Name=no_name;Parent=CLUMA_CG000179-RA
superscaffold10	maker	exon	239789	240165	.	-	.	ID=CLUMA_CG000179-RA:exon:77041;Name=no_name;Parent=CLUMA_CG000179-RA
superscaffold10	maker	exon	239455	239731	.	-	.	ID=CLUMA_CG000179-RA:exon:77042;Name=no_name;Parent=CLUMA_CG000179-RA
superscaffold10	maker	exon	237520	239338	.	-	.	ID=CLUMA_CG000179-RA:exon:239338-237520;Name=no_name;Parent=CLUMA_CG000179-RA
superscaffold10	maker	CDS	254343	254592	.	-	0	ID=CLUMA_CG000179-RA:exon:77031-cds;Name=no_name-cds;Parent=CLUMA_CG000179-RA
superscaffold10	maker	CDS	254001	254165	.	-	1	ID=CLUMA_CG000179-RA:exon:77032-cds;Name=no_name-cds;Parent=CLUMA_CG000179-RA
superscaffold10	maker	CDS	253236	253331	.	-	1	ID=CLUMA_CG000179-RA:exon:77033-cds;Name=no_name-cds;Parent=CLUMA_CG000179-RA
superscaffold10	maker	CDS	252188	252502	.	-	1	ID=CLUMA_CG000179-RA:exon:77034-cds;Name=no_name-cds;Parent=CLUMA_CG000179-RA
superscaffold10	maker	CDS	248699	248740	.	-	1	ID=CLUMA_CG000179-RA:exon:77035-cds;Name=no_name-cds;Parent=CLUMA_CG000179-RA
superscaffold10	maker	CDS	242136	242336	.	-	1	ID=CLUMA_CG000179-RA:exon:77037-cds;Name=no_name-cds;Parent=CLUMA_CG000179-RA
superscaffold10	maker	CDS	241712	242068	.	-	1	ID=CLUMA_CG000179-RA:exon:77038-cds;Name=no_name-cds;Parent=CLUMA_CG000179-RA
superscaffold10	maker	CDS	241439	241649	.	-	1	ID=CLUMA_CG000179-RA:exon:77039-cds;Name=no_name-cds;Parent=CLUMA_CG000179-RA
superscaffold10	maker	CDS	241064	241093	.	-	2	ID=CLUMA_CG000179-RA:exon:77040-cds;Name=no_name-cds;Parent=CLUMA_CG000179-RA
superscaffold10	maker	CDS	239789	240165	.	-	2	ID=CLUMA_CG000179-RA:exon:77041-cds;Name=no_name-cds;Parent=CLUMA_CG000179-RA
superscaffold10	maker	CDS	239455	239731	.	-	1	ID=CLUMA_CG000179-RA:exon:77042-cds;Name=no_name-cds;Parent=CLUMA_CG000179-RA
superscaffold10	maker	CDS	239323	239338	.	-	2	ID=CLUMA_CG000179-RA:exon:239338-237520-cds;Name=no_name-cds;Parent=CLUMA_CG000179-RA
superscaffold10	.	mRNA	237520	256821	.	-	.	ID=CLUMA_CG000179-RB:;Name=CLUMA_CG000179-RB:;Alias=CLUMA_CG000179-RA;Parent=CLUMA_CG000179;date=Wed Mar 04 22:03:12 CET 2015
superscaffold10	.	exon	256629	256821	.	-	.	ID=CLUMA_CG000179-RB:exon:256821-256629;Name=no_name;Parent=CLUMA_CG000179-RB:
superscaffold10	.	exon	254343	254924	.	-	.	ID=CLUMA_CG000179-RB:exon:254924-254343;Name=no_name;Parent=CLUMA_CG000179-RB:
superscaffold10	.	exon	254001	254165	.	-	.	ID=CLUMA_CG000179-RB:exon:254165-254001;Name=no_name;Parent=CLUMA_CG000179-RB:
superscaffold10	.	exon	252188	252502	.	-	.	ID=CLUMA_CG000179-RB:exon:252502-252188;Name=no_name;Parent=CLUMA_CG000179-RB:
superscaffold10	.	exon	248699	248740	.	-	.	ID=CLUMA_CG000179-RB:exon:248740-248699;Name=no_name;Parent=CLUMA_CG000179-RB:
superscaffold10	.	exon	242136	242336	.	-	.	ID=CLUMA_CG000179-RB:exon:242336-242136;Name=no_name;Parent=CLUMA_CG000179-RB:
superscaffold10	.	exon	241712	242068	.	-	.	ID=CLUMA_CG000179-RB:exon:242068-241712;Name=no_name;Parent=CLUMA_CG000179-RB:
superscaffold10	.	exon	241439	241649	.	-	.	ID=CLUMA_CG000179-RB:exon:241649-241439;Name=no_name;Parent=CLUMA_CG000179-RB:
superscaffold10	.	exon	241064	241093	.	-	.	ID=CLUMA_CG000179-RB:exon:241093-241064;Name=no_name;Parent=CLUMA_CG000179-RB:
superscaffold10	.	exon	239789	240165	.	-	.	ID=CLUMA_CG000179-RB:exon:240165-239789;Name=no_name;Parent=CLUMA_CG000179-RB:
superscaffold10	.	exon	239455	239731	.	-	.	ID=CLUMA_CG000179-RB:exon:239731-239455;Name=no_name;Parent=CLUMA_CG000179-RB:
superscaffold10	.	exon	237520	239338	.	-	.	ID=CLUMA_CG000179-RB:exon:239338-237520-2;Name=no_name;Parent=CLUMA_CG000179-RB:
superscaffold10	.	CDS	254343	254592	.	-	0	ID=CLUMA_CG000179-RB:exon:254924-254343-cds;Name=no_name-cds;Parent=CLUMA_CG000179-RB:
superscaffold10	.	CDS	254001	254165	.	-	1	ID=CLUMA_CG000179-RB:exon:254165-254001-cds;Name=no_name-cds;Parent=CLUMA_CG000179-RB:
superscaffold10	.	CDS	252188	252502	.	-	1	ID=CLUMA_CG000179-RB:exon:252502-252188-cds;Name=no_name-cds;Parent=CLUMA_CG000179-RB:
superscaffold10	.	CDS	248699	248740	.	-	1	ID=CLUMA_CG000179-RB:exon:248740-248699-cds;Name=no_name-cds;Parent=CLUMA_CG000179-RB:
superscaffold10	.	CDS	242136	242336	.	-	1	ID=CLUMA_CG000179-RB:exon:242336-242136-cds;Name=no_name-cds;Parent=CLUMA_CG000179-RB:
superscaffold10	.	CDS	241712	242068	.	-	1	ID=CLUMA_CG000179-RB:exon:242068-241712-cds;Name=no_name-cds;Parent=CLUMA_CG000179-RB:
superscaffold10	.	CDS	241439	241649	.	-	1	ID=CLUMA_CG000179-RB:exon:241649-241439-cds;Name=no_name-cds;Parent=CLUMA_CG000179-RB:
superscaffold10	.	CDS	241064	241093	.	-	2	ID=CLUMA_CG000179-RB:exon:241093-241064-cds;Name=no_name-cds;Parent=CLUMA_CG000179-RB:
superscaffold10	.	CDS	239789	240165	.	-	2	ID=CLUMA_CG000179-RB:exon:240165-239789-cds;Name=no_name-cds;Parent=CLUMA_CG000179-RB:
superscaffold10	.	CDS	239455	239731	.	-	1	ID=CLUMA_CG000179-RB:exon:239731-239455-cds;Name=no_name-cds;Parent=CLUMA_CG000179-RB:
superscaffold10	.	CDS	239323	239338	.	-	2	ID=CLUMA_CG000179-RB:exon:239338-237520-2-cds;Name=no_name-cds;Parent=CLUMA_CG000179-RB:
superscaffold10	.	mRNA	237520	256821	.	-	.	ID=CLUMA_CG000179-RC:;Name=CLUMA_CG000179-RC:;Alias=CLUMA_CG000179-RA;Parent=CLUMA_CG000179;date=Wed Mar 04 22:03:32 CET 2015
superscaffold10	.	exon	256629	256821	.	-	.	ID=CLUMA_CG000179-RC:exon:256821-256629-2;Name=no_name;Parent=CLUMA_CG000179-RC:
superscaffold10	.	exon	254343	254924	.	-	.	ID=CLUMA_CG000179-RC:exon:254924-254343-2;Name=no_name;Parent=CLUMA_CG000179-RC:
superscaffold10	.	exon	254001	254165	.	-	.	ID=CLUMA_CG000179-RC:exon:254165-254001-2;Name=no_name;Parent=CLUMA_CG000179-RC:
superscaffold10	.	exon	253236	253331	.	-	.	ID=CLUMA_CG000179-RC:exon:253331-253236;Name=no_name;Parent=CLUMA_CG000179-RC:
superscaffold10	.	exon	252188	252502	.	-	.	ID=CLUMA_CG000179-RC:exon:252502-252188-2;Name=no_name;Parent=CLUMA_CG000179-RC:
superscaffold10	.	exon	248699	248740	.	-	.	ID=CLUMA_CG000179-RC:exon:248740-248699-2;Name=no_name;Parent=CLUMA_CG000179-RC:
superscaffold10	.	exon	242136	242336	.	-	.	ID=CLUMA_CG000179-RC:exon:242336-242136-2;Name=no_name;Parent=CLUMA_CG000179-RC:
superscaffold10	.	exon	241712	242068	.	-	.	ID=CLUMA_CG000179-RC:exon:242068-241712-2;Name=no_name;Parent=CLUMA_CG000179-RC:
superscaffold10	.	exon	241439	241649	.	-	.	ID=CLUMA_CG000179-RC:exon:241649-241439-2;Name=no_name;Parent=CLUMA_CG000179-RC:
superscaffold10	.	exon	239789	240165	.	-	.	ID=CLUMA_CG000179-RC:exon:240165-239789-2;Name=no_name;Parent=CLUMA_CG000179-RC:
superscaffold10	.	exon	239455	239731	.	-	.	ID=CLUMA_CG000179-RC:exon:239731-239455-2;Name=no_name;Parent=CLUMA_CG000179-RC:
superscaffold10	.	exon	237520	239338	.	-	.	ID=CLUMA_CG000179-RC:exon:239338-237520-3;Name=no_name;Parent=CLUMA_CG000179-RC:
superscaffold10	.	CDS	254343	254592	.	-	0	ID=CLUMA_CG000179-RC:exon:254924-254343-2-cds;Name=no_name-cds;Parent=CLUMA_CG000179-RC:
superscaffold10	.	CDS	254001	254165	.	-	1	ID=CLUMA_CG000179-RC:exon:254165-254001-2-cds;Name=no_name-cds;Parent=CLUMA_CG000179-RC:
superscaffold10	.	CDS	253236	253331	.	-	1	ID=CLUMA_CG000179-RC:exon:253331-253236-cds;Name=no_name-cds;Parent=CLUMA_CG000179-RC:
superscaffold10	.	CDS	252188	252502	.	-	1	ID=CLUMA_CG000179-RC:exon:252502-252188-2-cds;Name=no_name-cds;Parent=CLUMA_CG000179-RC:
superscaffold10	.	CDS	248699	248740	.	-	1	ID=CLUMA_CG000179-RC:exon:248740-248699-2-cds;Name=no_name-cds;Parent=CLUMA_CG000179-RC:
superscaffold10	.	CDS	242136	242336	.	-	1	ID=CLUMA_CG000179-RC:exon:242336-242136-2-cds;Name=no_name-cds;Parent=CLUMA_CG000179-RC:
superscaffold10	.	CDS	241712	242068	.	-	1	ID=CLUMA_CG000179-RC:exon:242068-241712-2-cds;Name=no_name-cds;Parent=CLUMA_CG000179-RC:
superscaffold10	.	CDS	241439	241649	.	-	1	ID=CLUMA_CG000179-RC:exon:241649-241439-2-cds;Name=no_name-cds;Parent=CLUMA_CG000179-RC:
superscaffold10	.	CDS	239789	240165	.	-	2	ID=CLUMA_CG000179-RC:exon:240165-239789-2-cds;Name=no_name-cds;Parent=CLUMA_CG000179-RC:
superscaffold10	.	CDS	239455	239731	.	-	1	ID=CLUMA_CG000179-RC:exon:239731-239455-2-cds;Name=no_name-cds;Parent=CLUMA_CG000179-RC:
superscaffold10	.	CDS	239323	239338	.	-	2	ID=CLUMA_CG000179-RC:exon:239338-237520-3-cds;Name=no_name-cds;Parent=CLUMA_CG000179-RC:
superscaffold10	maker	gene	247151	247685	.	+	.	ID=CLUMA_CG000261;Name=CLUMA_CG000261
superscaffold10	maker	mRNA	247151	247685	.	+	.	ID=CLUMA_CG000261-RA;Name=CLUMA_CG000261-RA;Parent=CLUMA_CG000261;_AED=0.94;_QI=0|0|0|0.5|1|1|2|0|80;_eAED=1.00
superscaffold10	maker	exon	247151	247174	.	+	.	ID=CLUMA_CG000261-RA:exon:77433;Name=no_name;Parent=CLUMA_CG000261-RA
superscaffold10	maker	exon	247467	247685	.	+	.	ID=CLUMA_CG000261-RA:exon:77434;Name=no_name;Parent=CLUMA_CG000261-RA
superscaffold10	maker	CDS	247151	247174	.	+	0	ID=CLUMA_CG000261-RA:exon:77433-cds;Name=no_name-cds;Parent=CLUMA_CG000261-RA
superscaffold10	maker	CDS	247467	247685	.	+	0	ID=CLUMA_CG000261-RA:exon:77434-cds;Name=no_name-cds;Parent=CLUMA_CG000261-RA
superscaffold10	maker	gene	257303	258561	.	-	.	ID=CLUMA_CG000125;Name=(nr)_putative_conserved_hypothetical_protein_[Culex_quinquefasciatus]
superscaffold10	maker	mRNA	257303	258561	.	-	.	ID=CLUMA_CG000125-RA;Name=CLUMA_CG000125-RA;Parent=CLUMA_CG000125;_AED=0.00;_QI=69|1|1|1|1|1|2|34|269;_eAED=0.00;date=Wed Mar 04 22:04:06 CET 2015
superscaffold10	maker	exon	258396	258561	.	-	.	ID=CLUMA_CG000125-RA:exon:76726;Name=no_name;Parent=CLUMA_CG000125-RA
superscaffold10	maker	exon	257303	258055	.	-	.	ID=CLUMA_CG000125:258055-257303;Name=no_name;Parent=CLUMA_CG000125-RA
superscaffold10	maker	CDS	258396	258492	.	-	0	ID=CLUMA_CG000125-RA:exon:76726-cds;Name=no_name-cds;Parent=CLUMA_CG000125-RA
superscaffold10	maker	CDS	257343	258055	.	-	1	ID=CLUMA_CG000125:258055-257303-cds;Name=no_name-cds;Parent=CLUMA_CG000125-RA
superscaffold10	maker	gene	258067	259850	.	+	.	ID=CLUMA_CG000043;Name=(sp)_similar_to_Transmembrane_emp24_domain-containing_protein_1
superscaffold10	maker	mRNA	258067	259850	.	+	.	ID=CLUMA_CG000043-RA;Name=CLUMA_CG000043-RA;Parent=CLUMA_CG000043;_AED=0.07;_QI=208|1|1|1|0.8|0.66|6|161|194;_eAED=0.07
superscaffold10	maker	exon	258067	258210	.	+	.	ID=CLUMA_CG000043-RA:exon:76266;Name=no_name;Parent=CLUMA_CG000043-RA
superscaffold10	maker	exon	258687	258778	.	+	.	ID=CLUMA_CG000043-RA:exon:76267;Name=no_name;Parent=CLUMA_CG000043-RA
superscaffold10	maker	exon	258860	258921	.	+	.	ID=CLUMA_CG000043-RA:exon:76268;Name=no_name;Parent=CLUMA_CG000043-RA
superscaffold10	maker	exon	259051	259178	.	+	.	ID=CLUMA_CG000043-RA:exon:76269;Name=no_name;Parent=CLUMA_CG000043-RA
superscaffold10	maker	exon	259259	259432	.	+	.	ID=CLUMA_CG000043-RA:exon:76270;Name=no_name;Parent=CLUMA_CG000043-RA
superscaffold10	maker	exon	259497	259850	.	+	.	ID=CLUMA_CG000043-RA:exon:76271;Name=no_name;Parent=CLUMA_CG000043-RA
superscaffold10	maker	CDS	258751	258778	.	+	0	ID=CLUMA_CG000043-RA:exon:76267-cds;Name=no_name-cds;Parent=CLUMA_CG000043-RA
superscaffold10	maker	CDS	258860	258921	.	+	1	ID=CLUMA_CG000043-RA:exon:76268-cds;Name=no_name-cds;Parent=CLUMA_CG000043-RA
superscaffold10	maker	CDS	259051	259178	.	+	0	ID=CLUMA_CG000043-RA:exon:76269-cds;Name=no_name-cds;Parent=CLUMA_CG000043-RA
superscaffold10	maker	CDS	259259	259432	.	+	2	ID=CLUMA_CG000043-RA:exon:76270-cds;Name=no_name-cds;Parent=CLUMA_CG000043-RA
superscaffold10	maker	CDS	259497	259689	.	+	2	ID=CLUMA_CG000043-RA:exon:76271-cds;Name=no_name-cds;Parent=CLUMA_CG000043-RA
superscaffold10	.	mRNA	258554	259850	.	+	.	ID=CLUMA_CG000043-RB;Name=CLUMA_CG000043-RB;Parent=CLUMA_CG000043;date=Wed Mar 11 11:56:05 CET 2015
superscaffold10	.	exon	258554	258778	.	+	.	ID=CLUMA_CG000043-RB:exon:258554-258778;Name=AllNorm454-IT_Contig_9904;Parent=CLUMA_CG000043-RB
superscaffold10	.	exon	258860	258921	.	+	.	ID=CLUMA_CG000043-RB:exon:258860-258921;Name=LIII-frFM-HiSeq_222501_c0_seq1_900_878_0-899;Parent=CLUMA_CG000043-RB
superscaffold10	.	exon	259051	259178	.	+	.	ID=CLUMA_CG000043-RB:exon:259051-259178;Name=LIII-frFM-HiSeq_222501_c0_seq1_900_878_0-899;Parent=CLUMA_CG000043-RB
superscaffold10	.	exon	259259	259432	.	+	.	ID=CLUMA_CG000043-RB:exon:259259-259432;Name=LIII-frFM-HiSeq_222501_c0_seq1_900_878_0-899;Parent=CLUMA_CG000043-RB
superscaffold10	.	exon	259497	259850	.	+	.	ID=CLUMA_CG000043-RB:exon:259497-259850;Name=LIII-frFM-HiSeq_222501_c0_seq1_900_878_0-899;Parent=CLUMA_CG000043-RB
superscaffold10	.	CDS	258628	258778	.	+	0	ID=CLUMA_CG000043-RB:exon:258554-258778-cds;Name=AllNorm454-IT_Contig_9904-cds;Parent=CLUMA_CG000043-RB
superscaffold10	.	CDS	258860	258921	.	+	1	ID=CLUMA_CG000043-RB:exon:258860-258921-cds;Name=LIII-frFM-HiSeq_222501_c0_seq1_900_878_0-899-cds;Parent=CLUMA_CG000043-RB
superscaffold10	.	CDS	259051	259178	.	+	0	ID=CLUMA_CG000043-RB:exon:259051-259178-cds;Name=LIII-frFM-HiSeq_222501_c0_seq1_900_878_0-899-cds;Parent=CLUMA_CG000043-RB
superscaffold10	.	CDS	259259	259432	.	+	2	ID=CLUMA_CG000043-RB:exon:259259-259432-cds;Name=LIII-frFM-HiSeq_222501_c0_seq1_900_878_0-899-cds;Parent=CLUMA_CG000043-RB
superscaffold10	.	CDS	259497	259689	.	+	2	ID=CLUMA_CG000043-RB:exon:259497-259850-cds;Name=LIII-frFM-HiSeq_222501_c0_seq1_900_878_0-899-cds;Parent=CLUMA_CG000043-RB
superscaffold10	maker	gene	259840	261795	.	-	.	ID=CLUMA_CG000180;Name=(sp)_putative_Protein_phosphatase_inhibitor_2
superscaffold10	maker	mRNA	259840	261795	.	-	.	ID=CLUMA_CG000180-RA;Name=CLUMA_CG000180-RA;Parent=CLUMA_CG000180;_AED=0.18;_QI=264|1|1|1|0.5|0.33|3|837|202;_eAED=0.18
superscaffold10	maker	exon	261676	261795	.	-	.	ID=CLUMA_CG000180-RA:exon:77047;Name=no_name;Parent=CLUMA_CG000180-RA
superscaffold10	maker	exon	261255	261493	.	-	.	ID=CLUMA_CG000180-RA:exon:77048;Name=no_name;Parent=CLUMA_CG000180-RA
superscaffold10	maker	exon	259840	261190	.	-	.	ID=CLUMA_CG000180-RA:exon:77049;Name=no_name;Parent=CLUMA_CG000180-RA
superscaffold10	maker	CDS	261255	261349	.	-	0	ID=CLUMA_CG000180-RA:exon:77048-cds;Name=no_name-cds;Parent=CLUMA_CG000180-RA
superscaffold10	maker	CDS	260677	261190	.	-	2	ID=CLUMA_CG000180-RA:exon:77049-cds;Name=no_name-cds;Parent=CLUMA_CG000180-RA
superscaffold10	maker	gene	261979	262750	.	-	.	ID=CLUMA_CG000212;Name=(sp)_putative_40S_ribosomal_protein_S24
superscaffold10	maker	mRNA	261979	262750	.	-	.	ID=CLUMA_CG000212-RA;Name=CLUMA_CG000212-RA;Parent=CLUMA_CG000212;_AED=0.37;_QI=100|1|1|1|0|0.5|2|223|130;_eAED=0.37
superscaffold10	maker	exon	262651	262750	.	-	.	ID=CLUMA_CG000212-RA:exon:77248;Name=no_name;Parent=CLUMA_CG000212-RA
superscaffold10	maker	exon	261979	262594	.	-	.	ID=CLUMA_CG000212-RA:exon:77249;Name=no_name;Parent=CLUMA_CG000212-RA
superscaffold10	maker	CDS	262202	262594	.	-	0	ID=CLUMA_CG000212-RA:exon:77249-cds;Name=no_name-cds;Parent=CLUMA_CG000212-RA
superscaffold10	maker	gene	263238	265394	.	+	.	ID=CLUMA_CG000077;Name=(sp)_putative_Fumarate_hydratase
superscaffold10	maker	mRNA	263238	265394	.	+	.	ID=CLUMA_CG000077-RA;Name=CLUMA_CG000077-RA;Parent=CLUMA_CG000077;_AED=0.21;_QI=4|0.83|0.85|1|1|1|7|971|584;_eAED=0.21;date=Wed Mar 11 12:03:00 CET 2015
superscaffold10	maker	exon	263238	263334	.	+	.	ID=CLUMA_CG000077-RA:exon:76539;Name=no_name;Parent=CLUMA_CG000077-RA
superscaffold10	maker	exon	263771	263899	.	+	.	ID=CLUMA_CG000077-RA:exon:76540;Name=no_name;Parent=CLUMA_CG000077-RA
superscaffold10	maker	exon	263958	265394	.	+	.	ID=CLUMA_CG000077:263958-265394;Name=no_name;Parent=CLUMA_CG000077-RA
superscaffold10	maker	CDS	263242	263334	.	+	0	ID=CLUMA_CG000077-RA:exon:76539-cds;Name=no_name-cds;Parent=CLUMA_CG000077-RA
superscaffold10	maker	CDS	263771	263899	.	+	0	ID=CLUMA_CG000077-RA:exon:76540-cds;Name=no_name-cds;Parent=CLUMA_CG000077-RA
superscaffold10	maker	CDS	263958	265226	.	+	0	ID=CLUMA_CG000077:263958-265394-cds;Name=no_name-cds;Parent=CLUMA_CG000077-RA
superscaffold10	.	gene	265362	268691	.	+	.	ID=CLUMA_CG022112;Name=CLUMA_CG022112
superscaffold10	.	mRNA	265362	268691	.	+	.	ID=CLUMA_CG022112-RA;Name=CLUMA_CG022112-RA;Parent=CLUMA_CG022112;date=Wed Mar 11 12:02:12 CET 2015
superscaffold10	.	exon	265362	265519	.	+	.	ID=CLUMA_CG022112-RA:exon:265362-265519;Name=AllNorm454-IT_Contig_688;Parent=CLUMA_CG022112-RA
superscaffold10	.	exon	266598	266732	.	+	.	ID=CLUMA_CG022112-RA:exon:266598-266732;Name=AllNorm454-IT_Contig_688;Parent=CLUMA_CG022112-RA
superscaffold10	.	exon	266806	266830	.	+	.	ID=CLUMA_CG022112-RA:exon:266806-266830;Name=AllNorm454-IT_Contig_688;Parent=CLUMA_CG022112-RA
superscaffold10	.	exon	267213	267549	.	+	.	ID=CLUMA_CG022112-RA:exon:267213-267549;Name=AllNorm454-IT_Contig_688;Parent=CLUMA_CG022112-RA
superscaffold10	.	exon	267622	268691	.	+	.	ID=CLUMA_CG022112-RA:exon:267622-268691;Name=Adult-HiSeq_6796_c0_seq1_1708_1_0-1707;Parent=CLUMA_CG022112-RA
superscaffold10	.	CDS	265474	265519	.	+	0	ID=CLUMA_CG022112-RA:exon:265362-265519-cds;Name=AllNorm454-IT_Contig_688-cds;Parent=CLUMA_CG022112-RA
superscaffold10	.	CDS	266598	266732	.	+	1	ID=CLUMA_CG022112-RA:exon:266598-266732-cds;Name=AllNorm454-IT_Contig_688-cds;Parent=CLUMA_CG022112-RA
superscaffold10	.	CDS	266806	266830	.	+	1	ID=CLUMA_CG022112-RA:exon:266806-266830-cds;Name=AllNorm454-IT_Contig_688-cds;Parent=CLUMA_CG022112-RA
superscaffold10	.	CDS	267213	267549	.	+	2	ID=CLUMA_CG022112-RA:exon:267213-267549-cds;Name=AllNorm454-IT_Contig_688-cds;Parent=CLUMA_CG022112-RA
superscaffold10	.	CDS	267622	267720	.	+	0	ID=CLUMA_CG022112-RA:exon:267622-268691-cds;Name=Adult-HiSeq_6796_c0_seq1_1708_1_0-1707-cds;Parent=CLUMA_CG022112-RA
superscaffold10	maker	gene	268679	269727	.	+	.	ID=CLUMA_CG000092;Name=(sp)_putative_Protein_transport_protein_Sec61_subunit_beta
superscaffold10	maker	mRNA	268679	269727	.	+	.	ID=CLUMA_CG000092-RA;Name=CLUMA_CG000092-RA;Parent=CLUMA_CG000092;_AED=0.41;_QI=161|1|1|1|1|1|3|379|96;_eAED=0.41;date=Wed Mar 11 11:59:17 CET 2015
superscaffold10	maker	exon	268679	268910	.	+	.	ID=CLUMA_CG000092:268679-268910;Name=no_name;Parent=CLUMA_CG000092-RA
superscaffold10	maker	exon	269001	269200	.	+	.	ID=CLUMA_CG000092-RA:exon:76616;Name=no_name;Parent=CLUMA_CG000092-RA
superscaffold10	maker	exon	269261	269727	.	+	.	ID=CLUMA_CG000092-RA:exon:76617;Name=no_name;Parent=CLUMA_CG000092-RA
superscaffold10	maker	CDS	268908	268910	.	+	0	ID=CLUMA_CG000092:268679-268910-cds;Name=no_name-cds;Parent=CLUMA_CG000092-RA
superscaffold10	maker	CDS	269001	269200	.	+	0	ID=CLUMA_CG000092-RA:exon:76616-cds;Name=no_name-cds;Parent=CLUMA_CG000092-RA
superscaffold10	maker	CDS	269261	269348	.	+	2	ID=CLUMA_CG000092-RA:exon:76617-cds;Name=no_name-cds;Parent=CLUMA_CG000092-RA
superscaffold10	.	gene	269633	271059	.	-	.	ID=CLUMA_CG022638;Name=CLUMA_CG022638
superscaffold10	.	mRNA	269633	271059	.	-	.	ID=CLUMA_CG022638-RA;Name=CLUMA_CG022638-RA;Parent=CLUMA_CG022638;date=Mon Oct 19 15:20:22 CEST 2015
superscaffold10	.	exon	270970	271059	.	-	.	ID=CLUMA_CG022638-RA:exon:271059-270970;Name=snap_masked-superscaffold10-abinit-gene-0.616-mRNA-1;Parent=CLUMA_CG022638-RA
superscaffold10	.	exon	270515	270910	.	-	.	ID=CLUMA_CG022638-RA:exon:270910-270515;Name=snap_masked-superscaffold10-abinit-gene-0.616-mRNA-1;Parent=CLUMA_CG022638-RA
superscaffold10	.	exon	270190	270452	.	-	.	ID=CLUMA_CG022638-RA:exon:270452-270190;Name=snap_masked-superscaffold10-abinit-gene-0.616-mRNA-1;Parent=CLUMA_CG022638-RA
superscaffold10	.	exon	269824	270128	.	-	.	ID=CLUMA_CG022638-RA:exon:270128-269824;Name=snap_masked-superscaffold10-abinit-gene-0.616-mRNA-1;Parent=CLUMA_CG022638-RA
superscaffold10	.	exon	269633	269766	.	-	.	ID=CLUMA_CG022638-RA:exon:269766-269633;Name=snap_masked-superscaffold10-abinit-gene-0.616-mRNA-1;Parent=CLUMA_CG022638-RA
superscaffold10	.	CDS	270970	271059	.	-	0	ID=CLUMA_CG022638-RA:exon:271059-270970-cds;Name=snap_masked-superscaffold10-abinit-gene-0.616-mRNA-1-cds;Parent=CLUMA_CG022638-RA
superscaffold10	.	CDS	270515	270910	.	-	0	ID=CLUMA_CG022638-RA:exon:270910-270515-cds;Name=snap_masked-superscaffold10-abinit-gene-0.616-mRNA-1-cds;Parent=CLUMA_CG022638-RA
superscaffold10	.	CDS	270190	270452	.	-	0	ID=CLUMA_CG022638-RA:exon:270452-270190-cds;Name=snap_masked-superscaffold10-abinit-gene-0.616-mRNA-1-cds;Parent=CLUMA_CG022638-RA
superscaffold10	.	CDS	269824	270128	.	-	2	ID=CLUMA_CG022638-RA:exon:270128-269824-cds;Name=snap_masked-superscaffold10-abinit-gene-0.616-mRNA-1-cds;Parent=CLUMA_CG022638-RA
superscaffold10	.	CDS	269633	269766	.	-	1	ID=CLUMA_CG022638-RA:exon:269766-269633-cds;Name=snap_masked-superscaffold10-abinit-gene-0.616-mRNA-1-cds;Parent=CLUMA_CG022638-RA
superscaffold10	maker	gene	271367	273489	.	-	.	ID=CLUMA_CG000207;Name=(sp)_putative_Tektin-2
superscaffold10	maker	mRNA	271367	273489	.	-	.	ID=CLUMA_CG000207-RA;Name=CLUMA_CG000207-RA;Parent=CLUMA_CG000207;_AED=0.15;_QI=0|0.75|0.33|1|0.87|0.77|9|0|789;_eAED=0.27;date=Mon Oct 19 15:20:03 CEST 2015
superscaffold10	maker	exon	273003	273489	.	-	.	ID=CLUMA_CG000207-RA:exon:77231;Name=no_name;Parent=CLUMA_CG000207-RA
superscaffold10	maker	exon	272276	272658	.	-	.	ID=CLUMA_CG000207-RA:exon:77230;Name=no_name;Parent=CLUMA_CG000207-RA
superscaffold10	maker	exon	272058	272173	.	-	.	ID=CLUMA_CG000207-RA:exon:77229;Name=no_name;Parent=CLUMA_CG000207-RA
superscaffold10	maker	exon	271367	271991	.	-	.	ID=CLUMA_CG000207:271991-271367;Name=no_name;Parent=CLUMA_CG000207-RA
superscaffold10	maker	CDS	273003	273489	.	-	0	ID=CLUMA_CG000207-RA:exon:77231-cds;Name=no_name-cds;Parent=CLUMA_CG000207-RA
superscaffold10	maker	CDS	272276	272658	.	-	1	ID=CLUMA_CG000207-RA:exon:77230-cds;Name=no_name-cds;Parent=CLUMA_CG000207-RA
superscaffold10	maker	CDS	272058	272173	.	-	0	ID=CLUMA_CG000207-RA:exon:77229-cds;Name=no_name-cds;Parent=CLUMA_CG000207-RA
superscaffold10	maker	CDS	271694	271991	.	-	2	ID=CLUMA_CG000207:271991-271367-cds;Name=no_name-cds;Parent=CLUMA_CG000207-RA
superscaffold10	maker	gene	274789	277359	.	-	.	ID=CLUMA_CG000195;Name=(sp)_similar_to_Cuticle_protein_19
superscaffold10	maker	mRNA	274789	277359	.	-	.	ID=CLUMA_CG000195-RA;Name=CLUMA_CG000195-RA;Parent=CLUMA_CG000195;_AED=0.26;_QI=54|1|0.66|1|1|1|3|364|517;_eAED=0.26
superscaffold10	maker	exon	277300	277359	.	-	.	ID=CLUMA_CG000195-RA:exon:77142;Name=no_name;Parent=CLUMA_CG000195-RA
superscaffold10	maker	exon	275461	276774	.	-	.	ID=CLUMA_CG000195-RA:exon:77143;Name=no_name;Parent=CLUMA_CG000195-RA
superscaffold10	maker	exon	274789	275386	.	-	.	ID=CLUMA_CG000195-RA:exon:77144;Name=no_name;Parent=CLUMA_CG000195-RA
superscaffold10	maker	CDS	277300	277305	.	-	0	ID=CLUMA_CG000195-RA:exon:77142-cds;Name=no_name-cds;Parent=CLUMA_CG000195-RA
superscaffold10	maker	CDS	275461	276774	.	-	0	ID=CLUMA_CG000195-RA:exon:77143-cds;Name=no_name-cds;Parent=CLUMA_CG000195-RA
superscaffold10	maker	CDS	275153	275386	.	-	0	ID=CLUMA_CG000195-RA:exon:77144-cds;Name=no_name-cds;Parent=CLUMA_CG000195-RA
superscaffold10	maker	gene	280304	284280	.	-	.	ID=CLUMA_CG000222;Name=(sp)_similar_to_Cuticle_protein_18.6
superscaffold10	maker	mRNA	280304	284280	.	-	.	ID=CLUMA_CG000222-RA;Name=CLUMA_CG000222-RA;Parent=CLUMA_CG000222;_AED=0.40;_QI=0|0.8|0.83|0.83|1|1|6|155|321;_eAED=0.40;date=Fri Dec 25 18:18:41 CET 2015
superscaffold10	maker	exon	283989	284280	.	-	.	ID=CLUMA_CG000222:284280-283989;Name=no_name;Parent=CLUMA_CG000222-RA
superscaffold10	maker	exon	282055	282135	.	-	.	ID=CLUMA_CG000222-RA:exon:77293;Name=no_name;Parent=CLUMA_CG000222-RA
superscaffold10	maker	exon	281430	281541	.	-	.	ID=CLUMA_CG000222-RA:exon:77294;Name=no_name;Parent=CLUMA_CG000222-RA
superscaffold10	maker	exon	281296	281375	.	-	.	ID=CLUMA_CG000222-RA:exon:77295;Name=no_name;Parent=CLUMA_CG000222-RA
superscaffold10	maker	exon	281110	281230	.	-	.	ID=CLUMA_CG000222-RA:exon:77296;Name=no_name;Parent=CLUMA_CG000222-RA
superscaffold10	maker	exon	280304	280958	.	-	.	ID=CLUMA_CG000222-RA:exon:77297;Name=no_name;Parent=CLUMA_CG000222-RA
superscaffold10	maker	CDS	283989	284000	.	-	0	ID=CLUMA_CG000222:284280-283989-cds;Name=no_name-cds;Parent=CLUMA_CG000222-RA
superscaffold10	maker	CDS	282055	282135	.	-	0	ID=CLUMA_CG000222-RA:exon:77293-cds;Name=no_name-cds;Parent=CLUMA_CG000222-RA
superscaffold10	maker	CDS	281430	281541	.	-	0	ID=CLUMA_CG000222-RA:exon:77294-cds;Name=no_name-cds;Parent=CLUMA_CG000222-RA
superscaffold10	maker	CDS	281296	281375	.	-	1	ID=CLUMA_CG000222-RA:exon:77295-cds;Name=no_name-cds;Parent=CLUMA_CG000222-RA
superscaffold10	maker	CDS	281110	281230	.	-	0	ID=CLUMA_CG000222-RA:exon:77296-cds;Name=no_name-cds;Parent=CLUMA_CG000222-RA
superscaffold10	maker	CDS	280459	280958	.	-	1	ID=CLUMA_CG000222-RA:exon:77297-cds;Name=no_name-cds;Parent=CLUMA_CG000222-RA
superscaffold10	maker	gene	285805	286744	.	-	.	ID=CLUMA_CG000228;Name=(nr)_putative_conserved_hypothetical_protein_[Culex_quinquefasciatus]
superscaffold10	maker	mRNA	285805	286744	.	-	.	ID=CLUMA_CG000228-RA;Name=CLUMA_CG000228-RA;Parent=CLUMA_CG000228;_AED=0.45;_QI=0|0.5|0.33|1|1|1|3|179|152;_eAED=0.45;date=Fri Dec 25 18:20:27 CET 2015
superscaffold10	maker	exon	286510	286744	.	-	.	ID=CLUMA_CG000228:286744-286510;Name=no_name;Parent=CLUMA_CG000228-RA
superscaffold10	maker	exon	285805	286256	.	-	.	ID=CLUMA_CG000228-RA:exon:77320;Name=no_name;Parent=CLUMA_CG000228-RA
superscaffold10	maker	CDS	286510	286590	.	-	0	ID=CLUMA_CG000228:286744-286510-cds;Name=no_name-cds;Parent=CLUMA_CG000228-RA
superscaffold10	maker	CDS	285984	286256	.	-	0	ID=CLUMA_CG000228-RA:exon:77320-cds;Name=no_name-cds;Parent=CLUMA_CG000228-RA
superscaffold10	maker	gene	289309	293969	.	-	.	ID=CLUMA_CG000162;Name=(nr)_putative_PREDICTED:_uncharacterized_protein_LOC101896165_[Musca_domestica]
superscaffold10	maker	mRNA	289309	293969	.	-	.	ID=CLUMA_CG000162-RA;Name=CLUMA_CG000162-RA;Parent=CLUMA_CG000162;_AED=0.09;_QI=0|0.66|0.75|1|0.33|0.5|4|482|213;_eAED=0.09;date=Fri Dec 25 18:21:32 CET 2015
superscaffold10	maker	exon	293922	293969	.	-	.	ID=CLUMA_CG000162-RA:exon:76920;Name=no_name;Parent=CLUMA_CG000162-RA
superscaffold10	.	exon	292981	293063	.	-	.	ID=CLUMA_CG000162:293063-292981;Name=no_name;Parent=CLUMA_CG000162-RA
superscaffold10	maker	exon	291731	291927	.	-	.	ID=CLUMA_CG000162:291927-291731;Name=no_name;Parent=CLUMA_CG000162-RA
superscaffold10	maker	exon	291291	291642	.	-	.	ID=CLUMA_CG000162-RA:exon:76922;Name=no_name;Parent=CLUMA_CG000162-RA
superscaffold10	maker	exon	289309	289835	.	-	.	ID=CLUMA_CG000162-RA:exon:76923;Name=no_name;Parent=CLUMA_CG000162-RA
superscaffold10	.	CDS	292981	293004	.	-	0	ID=CLUMA_CG000162:293063-292981-cds;Name=no_name-cds;Parent=CLUMA_CG000162-RA
superscaffold10	maker	CDS	291731	291927	.	-	0	ID=CLUMA_CG000162:291927-291731-cds;Name=no_name-cds;Parent=CLUMA_CG000162-RA
superscaffold10	maker	CDS	291291	291642	.	-	2	ID=CLUMA_CG000162-RA:exon:76922-cds;Name=no_name-cds;Parent=CLUMA_CG000162-RA
superscaffold10	maker	CDS	289791	289835	.	-	0	ID=CLUMA_CG000162-RA:exon:76923-cds;Name=no_name-cds;Parent=CLUMA_CG000162-RA
superscaffold10	maker	gene	297226	299372	.	-	.	ID=CLUMA_CG000213;Name=(sp)_similar_to_Pupal_cuticle_protein_Edg-84A
superscaffold10	maker	mRNA	297361	299366	.	-	.	ID=CLUMA_CG000213-RA;Name=CLUMA_CG000213-RA;Parent=CLUMA_CG000213;_AED=0.39;_QI=84|1|0.33|1|1|1|3|0|187;_eAED=0.39
superscaffold10	maker	exon	299202	299366	.	-	.	ID=CLUMA_CG000213-RA:exon:77250;Name=no_name;Parent=CLUMA_CG000213-RA
superscaffold10	maker	exon	298801	299140	.	-	.	ID=CLUMA_CG000213-RA:exon:77251;Name=no_name;Parent=CLUMA_CG000213-RA
superscaffold10	maker	exon	297361	297503	.	-	.	ID=CLUMA_CG000213-RA:exon:77252;Name=no_name;Parent=CLUMA_CG000213-RA
superscaffold10	maker	CDS	299202	299282	.	-	0	ID=CLUMA_CG000213-RA:exon:77250-cds;Name=no_name-cds;Parent=CLUMA_CG000213-RA
superscaffold10	maker	CDS	298801	299140	.	-	0	ID=CLUMA_CG000213-RA:exon:77251-cds;Name=no_name-cds;Parent=CLUMA_CG000213-RA
superscaffold10	maker	CDS	297361	297503	.	-	1	ID=CLUMA_CG000213-RA:exon:77252-cds;Name=no_name-cds;Parent=CLUMA_CG000213-RA
superscaffold10	.	mRNA	297226	299372	.	-	.	ID=CLUMA_CG000213-RB;Name=CLUMA_CG000213-RB;Parent=CLUMA_CG000213;date=Fri Dec 25 18:22:39 CET 2015
superscaffold10	.	exon	299202	299372	.	-	.	ID=CLUMA_CG000213:299372-299202;Name=AllNorm454-IT_Contig_8872;Parent=CLUMA_CG000213-RB
superscaffold10	.	exon	298801	299140	.	-	.	ID=CLUMA_CG000213:299140-298801;Name=AllNorm454-IT_Contig_8872;Parent=CLUMA_CG000213-RB
superscaffold10	.	exon	297554	297566	.	-	.	ID=CLUMA_CG000213:297566-297554;Name=AllNorm454-IT_Contig_8872;Parent=CLUMA_CG000213-RB
superscaffold10	.	exon	297226	297511	.	-	.	ID=CLUMA_CG000213:297511-297226;Name=AllNorm454-IT_Contig_8872;Parent=CLUMA_CG000213-RB
superscaffold10	.	CDS	299202	299282	.	-	0	ID=CLUMA_CG000213:299372-299202-cds;Name=AllNorm454-IT_Contig_8872-cds;Parent=CLUMA_CG000213-RB
superscaffold10	.	CDS	298801	299140	.	-	0	ID=CLUMA_CG000213:299140-298801-cds;Name=AllNorm454-IT_Contig_8872-cds;Parent=CLUMA_CG000213-RB
superscaffold10	.	CDS	297554	297566	.	-	1	ID=CLUMA_CG000213:297566-297554-cds;Name=AllNorm454-IT_Contig_8872-cds;Parent=CLUMA_CG000213-RB
superscaffold10	.	CDS	297508	297511	.	-	2	ID=CLUMA_CG000213:297511-297226-cds;Name=AllNorm454-IT_Contig_8872-cds;Parent=CLUMA_CG000213-RB
superscaffold10	maker	gene	302109	302970	.	-	.	ID=CLUMA_CG000234;Name=(sp)_putative_Protein_Fer3
superscaffold10	maker	mRNA	302109	302970	.	-	.	ID=CLUMA_CG000234-RA;Name=CLUMA_CG000234-RA;Parent=CLUMA_CG000234;_AED=0.49;_QI=0|0.5|0|0.66|1|1|3|178|185;_eAED=0.49
superscaffold10	maker	exon	302823	302970	.	-	.	ID=CLUMA_CG000234-RA:exon:77345;Name=no_name;Parent=CLUMA_CG000234-RA
superscaffold10	maker	exon	302558	302758	.	-	.	ID=CLUMA_CG000234-RA:exon:77346;Name=no_name;Parent=CLUMA_CG000234-RA
superscaffold10	maker	exon	302109	302495	.	-	.	ID=CLUMA_CG000234-RA:exon:77347;Name=no_name;Parent=CLUMA_CG000234-RA
superscaffold10	maker	CDS	302823	302970	.	-	0	ID=CLUMA_CG000234-RA:exon:77345-cds;Name=no_name-cds;Parent=CLUMA_CG000234-RA
superscaffold10	maker	CDS	302558	302758	.	-	1	ID=CLUMA_CG000234-RA:exon:77346-cds;Name=no_name-cds;Parent=CLUMA_CG000234-RA
superscaffold10	maker	CDS	302287	302495	.	-	1	ID=CLUMA_CG000234-RA:exon:77347-cds;Name=no_name-cds;Parent=CLUMA_CG000234-RA
superscaffold10	maker	gene	304038	306284	.	+	.	ID=CLUMA_CG000039;Name=(sp)_putative_Vitellogenin-3
superscaffold10	maker	mRNA	304038	306284	.	+	.	ID=CLUMA_CG000039-RA;Name=CLUMA_CG000039-RA;Parent=CLUMA_CG000039;_AED=0.04;_QI=24|1|1|1|1|1|7|700|386;_eAED=0.04
superscaffold10	maker	exon	304038	304167	.	+	.	ID=CLUMA_CG000039-RA:exon:76240;Name=no_name;Parent=CLUMA_CG000039-RA
superscaffold10	maker	exon	304235	304384	.	+	.	ID=CLUMA_CG000039-RA:exon:76241;Name=no_name;Parent=CLUMA_CG000039-RA
superscaffold10	maker	exon	304442	304856	.	+	.	ID=CLUMA_CG000039-RA:exon:76242;Name=no_name;Parent=CLUMA_CG000039-RA
superscaffold10	maker	exon	304919	305006	.	+	.	ID=CLUMA_CG000039-RA:exon:76243;Name=no_name;Parent=CLUMA_CG000039-RA
superscaffold10	maker	exon	305062	305122	.	+	.	ID=CLUMA_CG000039-RA:exon:76244;Name=no_name;Parent=CLUMA_CG000039-RA
superscaffold10	maker	exon	305186	305242	.	+	.	ID=CLUMA_CG000039-RA:exon:76245;Name=no_name;Parent=CLUMA_CG000039-RA
superscaffold10	maker	exon	305301	306284	.	+	.	ID=CLUMA_CG000039-RA:exon:76246;Name=no_name;Parent=CLUMA_CG000039-RA
superscaffold10	maker	CDS	304062	304167	.	+	0	ID=CLUMA_CG000039-RA:exon:76240-cds;Name=no_name-cds;Parent=CLUMA_CG000039-RA
superscaffold10	maker	CDS	304235	304384	.	+	1	ID=CLUMA_CG000039-RA:exon:76241-cds;Name=no_name-cds;Parent=CLUMA_CG000039-RA
superscaffold10	maker	CDS	304442	304856	.	+	1	ID=CLUMA_CG000039-RA:exon:76242-cds;Name=no_name-cds;Parent=CLUMA_CG000039-RA
superscaffold10	maker	CDS	304919	305006	.	+	2	ID=CLUMA_CG000039-RA:exon:76243-cds;Name=no_name-cds;Parent=CLUMA_CG000039-RA
superscaffold10	maker	CDS	305062	305122	.	+	0	ID=CLUMA_CG000039-RA:exon:76244-cds;Name=no_name-cds;Parent=CLUMA_CG000039-RA
superscaffold10	maker	CDS	305186	305242	.	+	1	ID=CLUMA_CG000039-RA:exon:76245-cds;Name=no_name-cds;Parent=CLUMA_CG000039-RA
superscaffold10	maker	CDS	305301	305584	.	+	1	ID=CLUMA_CG000039-RA:exon:76246-cds;Name=no_name-cds;Parent=CLUMA_CG000039-RA
superscaffold10	maker	gene	306556	308299	.	-	.	ID=CLUMA_CG000206;Name=(sp)_similar_to_Pupal_cuticle_protein_Edg-84A
superscaffold10	maker	mRNA	306556	308299	.	-	.	ID=CLUMA_CG000206-RA;Name=CLUMA_CG000206-RA;Parent=CLUMA_CG000206;_AED=0.31;_QI=68|1|1|1|1|1|4|436|176;_eAED=0.31
superscaffold10	maker	exon	308217	308299	.	-	.	ID=CLUMA_CG000206-RA:exon:77219;Name=no_name;Parent=CLUMA_CG000206-RA
superscaffold10	maker	exon	307917	308006	.	-	.	ID=CLUMA_CG000206-RA:exon:77220;Name=no_name;Parent=CLUMA_CG000206-RA
superscaffold10	maker	exon	307140	307482	.	-	.	ID=CLUMA_CG000206-RA:exon:77221;Name=no_name;Parent=CLUMA_CG000206-RA
superscaffold10	maker	exon	306556	307074	.	-	.	ID=CLUMA_CG000206-RA:exon:77222;Name=no_name;Parent=CLUMA_CG000206-RA
superscaffold10	maker	CDS	308217	308231	.	-	0	ID=CLUMA_CG000206-RA:exon:77219-cds;Name=no_name-cds;Parent=CLUMA_CG000206-RA
superscaffold10	maker	CDS	307917	308006	.	-	0	ID=CLUMA_CG000206-RA:exon:77220-cds;Name=no_name-cds;Parent=CLUMA_CG000206-RA
superscaffold10	maker	CDS	307140	307482	.	-	0	ID=CLUMA_CG000206-RA:exon:77221-cds;Name=no_name-cds;Parent=CLUMA_CG000206-RA
superscaffold10	maker	CDS	306992	307074	.	-	1	ID=CLUMA_CG000206-RA:exon:77222-cds;Name=no_name-cds;Parent=CLUMA_CG000206-RA
superscaffold10	.	gene	313139	314321	.	+	.	ID=CLUMA_CG022631;Name=CLUMA_CG022631
superscaffold10	.	mRNA	313139	314321	.	+	.	ID=CLUMA_CG022631-RA;Name=CLUMA_CG022631-RA;Parent=CLUMA_CG022631;date=Sun Oct 18 16:52:52 CEST 2015
superscaffold10	.	exon	313139	313385	.	+	.	ID=CLUMA_CG022631-RA:exon:313139-313385;Name=Adult-HiSeq_47443_c0_seq1_945_923_0-944;Parent=CLUMA_CG022631-RA
superscaffold10	.	exon	313443	314321	.	+	.	ID=CLUMA_CG022631-RA:exon:313443-314321;Name=Adult-HiSeq_47443_c0_seq1_945_923_0-944;Parent=CLUMA_CG022631-RA
superscaffold10	.	CDS	313248	313385	.	+	0	ID=CLUMA_CG022631-RA:exon:313139-313385-cds;Name=Adult-HiSeq_47443_c0_seq1_945_923_0-944-cds;Parent=CLUMA_CG022631-RA
superscaffold10	.	CDS	313443	314306	.	+	0	ID=CLUMA_CG022631-RA:exon:313443-314321-cds;Name=Adult-HiSeq_47443_c0_seq1_945_923_0-944-cds;Parent=CLUMA_CG022631-RA
superscaffold10	maker	gene	314467	316493	.	+	.	ID=CLUMA_CG000041;Name=(sp)_putative_StAR-related_lipid_transfer_protein_7
superscaffold10	maker	mRNA	314467	316493	.	+	.	ID=CLUMA_CG000041-RA;Name=CLUMA_CG000041-RA;Parent=CLUMA_CG000041;_AED=0.04;_QI=109|0.8|0.66|1|0.8|0.66|6|521|720;_eAED=0.04;date=Sun Oct 18 16:52:47 CEST 2015
superscaffold10	maker	exon	314467	314719	.	+	.	ID=CLUMA_CG000041:314467-314719;Name=no_name;Parent=CLUMA_CG000041-RA
superscaffold10	maker	exon	314788	315103	.	+	.	ID=CLUMA_CG000041-RA:exon:76258;Name=no_name;Parent=CLUMA_CG000041-RA
superscaffold10	maker	exon	315166	315555	.	+	.	ID=CLUMA_CG000041-RA:exon:76259;Name=no_name;Parent=CLUMA_CG000041-RA
superscaffold10	maker	exon	315614	316493	.	+	.	ID=CLUMA_CG000041-RA:exon:76260;Name=no_name;Parent=CLUMA_CG000041-RA
superscaffold10	maker	CDS	314519	314719	.	+	0	ID=CLUMA_CG000041:314467-314719-cds;Name=no_name-cds;Parent=CLUMA_CG000041-RA
superscaffold10	maker	CDS	314788	315103	.	+	0	ID=CLUMA_CG000041-RA:exon:76258-cds;Name=no_name-cds;Parent=CLUMA_CG000041-RA
superscaffold10	maker	CDS	315166	315555	.	+	1	ID=CLUMA_CG000041-RA:exon:76259-cds;Name=no_name-cds;Parent=CLUMA_CG000041-RA
superscaffold10	maker	CDS	315614	315972	.	+	1	ID=CLUMA_CG000041-RA:exon:76260-cds;Name=no_name-cds;Parent=CLUMA_CG000041-RA
superscaffold10	maker	gene	316489	318185	.	-	.	ID=CLUMA_CG000174;Name=(sp)_putative_Ornithine_aminotransferase
superscaffold10	maker	mRNA	316489	318185	.	-	.	ID=CLUMA_CG000174-RA;Name=CLUMA_CG000174-RA;Parent=CLUMA_CG000174;_AED=0.13;_QI=91|0.85|0.87|1|1|1|8|84|1185;_eAED=0.13;date=Mon Oct 19 15:02:32 CEST 2015
superscaffold10	maker	exon	318018	318185	.	-	.	ID=CLUMA_CG000174:318185-318018;Name=no_name;Parent=CLUMA_CG000174-RA
superscaffold10	maker	exon	317552	317929	.	-	.	ID=CLUMA_CG000174-RA:exon:77007;Name=no_name;Parent=CLUMA_CG000174-RA
superscaffold10	maker	exon	316489	317493	.	-	.	ID=CLUMA_CG000174-RA:exon:77008;Name=no_name;Parent=CLUMA_CG000174-RA
superscaffold10	maker	CDS	318018	318020	.	-	0	ID=CLUMA_CG000174:318185-318018-cds;Name=no_name-cds;Parent=CLUMA_CG000174-RA
superscaffold10	maker	CDS	317552	317929	.	-	0	ID=CLUMA_CG000174-RA:exon:77007-cds;Name=no_name-cds;Parent=CLUMA_CG000174-RA
superscaffold10	maker	CDS	316573	317493	.	-	0	ID=CLUMA_CG000174-RA:exon:77008-cds;Name=no_name-cds;Parent=CLUMA_CG000174-RA
superscaffold10	.	gene	319071	322137	.	-	.	ID=CLUMA_CG022635;Name=CLUMA_CG022635
superscaffold10	.	mRNA	319071	322137	.	-	.	ID=CLUMA_CG022635-RA;Name=CLUMA_CG022635-RA;Parent=CLUMA_CG022635;date=Mon Oct 19 15:02:54 CEST 2015
superscaffold10	.	exon	322023	322137	.	-	.	ID=CLUMA_CG022635-RA:exon:322137-322023;Name=maker-superscaffold10-exonerate_est2genome-gene-0.123-mRNA-1;Parent=CLUMA_CG022635-RA
superscaffold10	.	exon	321479	321814	.	-	.	ID=CLUMA_CG022635-RA:exon:321814-321479;Name=maker-superscaffold10-exonerate_est2genome-gene-0.123-mRNA-1;Parent=CLUMA_CG022635-RA
superscaffold10	.	exon	321335	321418	.	-	.	ID=CLUMA_CG022635-RA:exon:321418-321335;Name=maker-superscaffold10-exonerate_est2genome-gene-0.123-mRNA-1;Parent=CLUMA_CG022635-RA
superscaffold10	.	exon	321055	321250	.	-	.	ID=CLUMA_CG022635-RA:exon:321250-321055;Name=maker-superscaffold10-exonerate_est2genome-gene-0.123-mRNA-1;Parent=CLUMA_CG022635-RA
superscaffold10	.	exon	320328	320995	.	-	.	ID=CLUMA_CG022635-RA:exon:320995-320328;Name=AllNorm454-IT_Contig_3522;Parent=CLUMA_CG022635-RA
superscaffold10	.	exon	319071	320193	.	-	.	ID=CLUMA_CG022635-RA:exon:320193-319071;Name=AllNorm454-IT_Contig_3522;Parent=CLUMA_CG022635-RA
superscaffold10	.	CDS	322023	322046	.	-	0	ID=CLUMA_CG022635-RA:exon:322137-322023-cds;Name=maker-superscaffold10-exonerate_est2genome-gene-0.123-mRNA-1-cds;Parent=CLUMA_CG022635-RA
superscaffold10	.	CDS	321479	321814	.	-	0	ID=CLUMA_CG022635-RA:exon:321814-321479-cds;Name=maker-superscaffold10-exonerate_est2genome-gene-0.123-mRNA-1-cds;Parent=CLUMA_CG022635-RA
superscaffold10	.	CDS	321335	321418	.	-	0	ID=CLUMA_CG022635-RA:exon:321418-321335-cds;Name=maker-superscaffold10-exonerate_est2genome-gene-0.123-mRNA-1-cds;Parent=CLUMA_CG022635-RA
superscaffold10	.	CDS	321055	321250	.	-	0	ID=CLUMA_CG022635-RA:exon:321250-321055-cds;Name=maker-superscaffold10-exonerate_est2genome-gene-0.123-mRNA-1-cds;Parent=CLUMA_CG022635-RA
superscaffold10	.	CDS	320328	320995	.	-	1	ID=CLUMA_CG022635-RA:exon:320995-320328-cds;Name=AllNorm454-IT_Contig_3522-cds;Parent=CLUMA_CG022635-RA
superscaffold10	.	CDS	319201	320193	.	-	0	ID=CLUMA_CG022635-RA:exon:320193-319071-cds;Name=AllNorm454-IT_Contig_3522-cds;Parent=CLUMA_CG022635-RA
superscaffold10	maker	gene	323107	324721	.	-	.	ID=CLUMA_CG000187;Name=(nr)_putative_PREDICTED:_uncharacterized_protein_LOC101455129_[Ceratitis_capitata]
superscaffold10	maker	mRNA	323107	324721	.	-	.	ID=CLUMA_CG000187-RA;Name=CLUMA_CG000187-RA;Parent=CLUMA_CG000187;_AED=0.23;_QI=0|0.5|0.33|0.66|1|1|3|206|228;_eAED=0.23
superscaffold10	maker	exon	324691	324721	.	-	.	ID=CLUMA_CG000187-RA:exon:77091;Name=no_name;Parent=CLUMA_CG000187-RA
superscaffold10	maker	exon	324042	324632	.	-	.	ID=CLUMA_CG000187-RA:exon:77092;Name=no_name;Parent=CLUMA_CG000187-RA
superscaffold10	maker	exon	323107	323377	.	-	.	ID=CLUMA_CG000187-RA:exon:77093;Name=no_name;Parent=CLUMA_CG000187-RA
superscaffold10	maker	CDS	324691	324721	.	-	0	ID=CLUMA_CG000187-RA:exon:77091-cds;Name=no_name-cds;Parent=CLUMA_CG000187-RA
superscaffold10	maker	CDS	324042	324632	.	-	1	ID=CLUMA_CG000187-RA:exon:77092-cds;Name=no_name-cds;Parent=CLUMA_CG000187-RA
superscaffold10	maker	CDS	323313	323377	.	-	1	ID=CLUMA_CG000187-RA:exon:77093-cds;Name=no_name-cds;Parent=CLUMA_CG000187-RA
superscaffold10	.	mRNA	323257	324721	.	-	.	ID=CLUMA_CG000187-RB;Name=CLUMA_CG000187-RB;Parent=CLUMA_CG000187;date=Fri Dec 25 18:26:14 CET 2015
superscaffold10	.	exon	324691	324721	.	-	.	ID=CLUMA_CG000187:324721-324691;Name=no_name;Parent=CLUMA_CG000187-RB
superscaffold10	.	exon	324042	324632	.	-	.	ID=CLUMA_CG000187:324632-324042;Name=maker-superscaffold10-exonerate_est2genome-gene-0.124-mRNA-1;Parent=CLUMA_CG000187-RB
superscaffold10	.	exon	323530	323665	.	-	.	ID=CLUMA_CG000187:323665-323530;Name=maker-superscaffold10-exonerate_est2genome-gene-0.124-mRNA-1;Parent=CLUMA_CG000187-RB
superscaffold10	.	exon	323257	323377	.	-	.	ID=CLUMA_CG000187:323377-323257;Name=maker-superscaffold10-exonerate_est2genome-gene-0.124-mRNA-1;Parent=CLUMA_CG000187-RB
superscaffold10	.	CDS	324691	324721	.	-	0	ID=CLUMA_CG000187:324721-324691-cds;Name=no_name-cds;Parent=CLUMA_CG000187-RB
superscaffold10	.	CDS	324042	324632	.	-	1	ID=CLUMA_CG000187:324632-324042-cds;Name=maker-superscaffold10-exonerate_est2genome-gene-0.124-mRNA-1-cds;Parent=CLUMA_CG000187-RB
superscaffold10	.	CDS	323592	323665	.	-	1	ID=CLUMA_CG000187:323665-323530-cds;Name=maker-superscaffold10-exonerate_est2genome-gene-0.124-mRNA-1-cds;Parent=CLUMA_CG000187-RB
superscaffold10	maker	gene	325681	332067	.	+	.	ID=CLUMA_CG000060;Name=CLUMA_CG000060
superscaffold10	maker	mRNA	329880	332067	.	+	.	ID=CLUMA_CG000060-RA;Name=CLUMA_CG000060-RA;Parent=CLUMA_CG000060;_AED=0.20;_QI=250|1|1|1|1|1|5|351|356;_eAED=0.20
superscaffold10	maker	exon	329880	330133	.	+	.	ID=CLUMA_CG000060-RA:exon:76403;Name=no_name;Parent=CLUMA_CG000060-RA
superscaffold10	maker	exon	330209	330390	.	+	.	ID=CLUMA_CG000060-RA:exon:76404;Name=no_name;Parent=CLUMA_CG000060-RA
superscaffold10	maker	exon	330702	330802	.	+	.	ID=CLUMA_CG000060-RA:exon:76405;Name=no_name;Parent=CLUMA_CG000060-RA
superscaffold10	maker	exon	330861	331107	.	+	.	ID=CLUMA_CG000060-RA:exon:76406;Name=no_name;Parent=CLUMA_CG000060-RA
superscaffold10	maker	exon	331180	332067	.	+	.	ID=CLUMA_CG000060-RA:exon:76407;Name=no_name;Parent=CLUMA_CG000060-RA
superscaffold10	maker	CDS	330130	330133	.	+	0	ID=CLUMA_CG000060-RA:exon:76403-cds;Name=no_name-cds;Parent=CLUMA_CG000060-RA
superscaffold10	maker	CDS	330209	330390	.	+	1	ID=CLUMA_CG000060-RA:exon:76404-cds;Name=no_name-cds;Parent=CLUMA_CG000060-RA
superscaffold10	maker	CDS	330702	330802	.	+	0	ID=CLUMA_CG000060-RA:exon:76405-cds;Name=no_name-cds;Parent=CLUMA_CG000060-RA
superscaffold10	maker	CDS	330861	331107	.	+	2	ID=CLUMA_CG000060-RA:exon:76406-cds;Name=no_name-cds;Parent=CLUMA_CG000060-RA
superscaffold10	maker	CDS	331180	331716	.	+	0	ID=CLUMA_CG000060-RA:exon:76407-cds;Name=no_name-cds;Parent=CLUMA_CG000060-RA
superscaffold10	.	mRNA	329527	331900	.	+	.	ID=CLUMA_CG000060-RB;Name=CLUMA_CG000060-RB;Parent=CLUMA_CG000060;date=Fri Dec 25 18:28:02 CET 2015
superscaffold10	.	exon	329527	329687	.	+	.	ID=CLUMA_CG000060:329527-329687;Name=AllNorm454-IT_Contig_10483;Parent=CLUMA_CG000060-RB
superscaffold10	.	exon	330209	330390	.	+	.	ID=CLUMA_CG000060:330209-330390;Name=maker-superscaffold10-exonerate_est2genome-gene-0.26-mRNA-2;Parent=CLUMA_CG000060-RB
superscaffold10	.	exon	330702	330802	.	+	.	ID=CLUMA_CG000060:330702-330802;Name=maker-superscaffold10-exonerate_est2genome-gene-0.26-mRNA-2;Parent=CLUMA_CG000060-RB
superscaffold10	.	exon	330864	331107	.	+	.	ID=CLUMA_CG000060:330864-331107;Name=maker-superscaffold10-exonerate_est2genome-gene-0.26-mRNA-2;Parent=CLUMA_CG000060-RB
superscaffold10	.	exon	331180	331900	.	+	.	ID=CLUMA_CG000060:331180-331900;Name=maker-superscaffold10-exonerate_est2genome-gene-0.26-mRNA-2;Parent=CLUMA_CG000060-RB
superscaffold10	.	CDS	330702	330802	.	+	0	ID=CLUMA_CG000060:330702-330802-cds;Name=maker-superscaffold10-exonerate_est2genome-gene-0.26-mRNA-2-cds;Parent=CLUMA_CG000060-RB
superscaffold10	.	CDS	330864	331107	.	+	2	ID=CLUMA_CG000060:330864-331107-cds;Name=maker-superscaffold10-exonerate_est2genome-gene-0.26-mRNA-2-cds;Parent=CLUMA_CG000060-RB
superscaffold10	.	CDS	331180	331716	.	+	0	ID=CLUMA_CG000060:331180-331900-cds;Name=maker-superscaffold10-exonerate_est2genome-gene-0.26-mRNA-2-cds;Parent=CLUMA_CG000060-RB
superscaffold10	.	mRNA	325681	332067	.	+	.	ID=CLUMA_CG000060-RC;Name=CLUMA_CG000060-RC;Parent=CLUMA_CG000060;date=Fri Dec 25 18:28:18 CET 2015
superscaffold10	.	exon	325681	325732	.	+	.	ID=CLUMA_CG000060:325681-325732;Name=LIII-frFM-HiSeq_118846_c0_seq1_523_501_0-522;Parent=CLUMA_CG000060-RC
superscaffold10	.	exon	326698	327450	.	+	.	ID=CLUMA_CG000060:326698-327450;Name=maker-superscaffold10-exonerate_est2genome-gene-0.26-mRNA-1;Parent=CLUMA_CG000060-RC
superscaffold10	.	exon	330209	330390	.	+	.	ID=CLUMA_CG000060:330209-330390-2;Name=maker-superscaffold10-exonerate_est2genome-gene-0.26-mRNA-1;Parent=CLUMA_CG000060-RC
superscaffold10	.	exon	330702	330802	.	+	.	ID=CLUMA_CG000060:330702-330802-2;Name=maker-superscaffold10-exonerate_est2genome-gene-0.26-mRNA-1;Parent=CLUMA_CG000060-RC
superscaffold10	.	exon	330864	331107	.	+	.	ID=CLUMA_CG000060:330864-331107-2;Name=maker-superscaffold10-exonerate_est2genome-gene-0.26-mRNA-1;Parent=CLUMA_CG000060-RC
superscaffold10	.	exon	331180	332067	.	+	.	ID=CLUMA_CG000060:331180-332067;Name=maker-superscaffold10-exonerate_est2genome-gene-0.26-mRNA-1;Parent=CLUMA_CG000060-RC
superscaffold10	.	CDS	326910	327450	.	+	0	ID=CLUMA_CG000060:326698-327450-cds;Name=maker-superscaffold10-exonerate_est2genome-gene-0.26-mRNA-1-cds;Parent=CLUMA_CG000060-RC
superscaffold10	.	CDS	330209	330390	.	+	1	ID=CLUMA_CG000060:330209-330390-2-cds;Name=maker-superscaffold10-exonerate_est2genome-gene-0.26-mRNA-1-cds;Parent=CLUMA_CG000060-RC
superscaffold10	.	CDS	330702	330802	.	+	0	ID=CLUMA_CG000060:330702-330802-2-cds;Name=maker-superscaffold10-exonerate_est2genome-gene-0.26-mRNA-1-cds;Parent=CLUMA_CG000060-RC
superscaffold10	.	CDS	330864	331107	.	+	2	ID=CLUMA_CG000060:330864-331107-2-cds;Name=maker-superscaffold10-exonerate_est2genome-gene-0.26-mRNA-1-cds;Parent=CLUMA_CG000060-RC
superscaffold10	.	CDS	331180	331716	.	+	0	ID=CLUMA_CG000060:331180-332067-cds;Name=maker-superscaffold10-exonerate_est2genome-gene-0.26-mRNA-1-cds;Parent=CLUMA_CG000060-RC
superscaffold10	maker	gene	332596	333978	.	-	.	ID=CLUMA_CG000352;Name=(sp)_similar_to_Globin_CTT-X
superscaffold10	maker	mRNA	332596	333978	.	-	.	ID=CLUMA_CG000352-RA;Name=CLUMA_CG000352-RA;Parent=CLUMA_CG000352;_AED=0.93;_QI=0|0|0|0.2|1|1|5|0|207;_eAED=1.00
superscaffold10	maker	exon	333847	333978	.	-	.	ID=CLUMA_CG000352-RA:exon:77705;Name=no_name;Parent=CLUMA_CG000352-RA
superscaffold10	maker	exon	333586	333650	.	-	.	ID=CLUMA_CG000352-RA:exon:77704;Name=no_name;Parent=CLUMA_CG000352-RA
superscaffold10	maker	exon	333285	333517	.	-	.	ID=CLUMA_CG000352-RA:exon:77703;Name=no_name;Parent=CLUMA_CG000352-RA
superscaffold10	maker	exon	332987	333129	.	-	.	ID=CLUMA_CG000352-RA:exon:77702;Name=no_name;Parent=CLUMA_CG000352-RA
superscaffold10	maker	exon	332596	332646	.	-	.	ID=CLUMA_CG000352-RA:exon:77701;Name=no_name;Parent=CLUMA_CG000352-RA
superscaffold10	maker	CDS	333847	333978	.	-	0	ID=CLUMA_CG000352-RA:exon:77705-cds;Name=no_name-cds;Parent=CLUMA_CG000352-RA
superscaffold10	maker	CDS	333586	333650	.	-	0	ID=CLUMA_CG000352-RA:exon:77704-cds;Name=no_name-cds;Parent=CLUMA_CG000352-RA
superscaffold10	maker	CDS	333285	333517	.	-	2	ID=CLUMA_CG000352-RA:exon:77703-cds;Name=no_name-cds;Parent=CLUMA_CG000352-RA
superscaffold10	maker	CDS	332987	333129	.	-	1	ID=CLUMA_CG000352-RA:exon:77702-cds;Name=no_name-cds;Parent=CLUMA_CG000352-RA
superscaffold10	maker	CDS	332596	332646	.	-	0	ID=CLUMA_CG000352-RA:exon:77701-cds;Name=no_name-cds;Parent=CLUMA_CG000352-RA
superscaffold10	maker	gene	336986	337884	.	-	.	ID=CLUMA_CG000428;Name=(nr)_similar_to_globin_[Polypedilum_nubifer]
superscaffold10	maker	mRNA	336986	337884	.	-	.	ID=CLUMA_CG000428-RA;Name=CLUMA_CG000428-RA;Parent=CLUMA_CG000428;_AED=1.00;_QI=0|0|0|0|1|1|5|0|141;_eAED=1.00
superscaffold10	maker	exon	337765	337884	.	-	.	ID=CLUMA_CG000428-RA:exon:77914;Name=no_name;Parent=CLUMA_CG000428-RA
superscaffold10	maker	exon	337602	337706	.	-	.	ID=CLUMA_CG000428-RA:exon:77913;Name=no_name;Parent=CLUMA_CG000428-RA
superscaffold10	maker	exon	337522	337538	.	-	.	ID=CLUMA_CG000428-RA:exon:77912;Name=no_name;Parent=CLUMA_CG000428-RA
superscaffold10	maker	exon	337334	337431	.	-	.	ID=CLUMA_CG000428-RA:exon:77911;Name=no_name;Parent=CLUMA_CG000428-RA
superscaffold10	maker	exon	336986	337071	.	-	.	ID=CLUMA_CG000428-RA:exon:77910;Name=no_name;Parent=CLUMA_CG000428-RA
superscaffold10	maker	CDS	337765	337884	.	-	0	ID=CLUMA_CG000428-RA:exon:77914-cds;Name=no_name-cds;Parent=CLUMA_CG000428-RA
superscaffold10	maker	CDS	337602	337706	.	-	0	ID=CLUMA_CG000428-RA:exon:77913-cds;Name=no_name-cds;Parent=CLUMA_CG000428-RA
superscaffold10	maker	CDS	337522	337538	.	-	0	ID=CLUMA_CG000428-RA:exon:77912-cds;Name=no_name-cds;Parent=CLUMA_CG000428-RA
superscaffold10	maker	CDS	337334	337431	.	-	2	ID=CLUMA_CG000428-RA:exon:77911-cds;Name=no_name-cds;Parent=CLUMA_CG000428-RA
superscaffold10	maker	CDS	336986	337071	.	-	1	ID=CLUMA_CG000428-RA:exon:77910-cds;Name=no_name-cds;Parent=CLUMA_CG000428-RA
superscaffold10	maker	gene	338415	339174	.	+	.	ID=CLUMA_CG000248;Name=(nr)_putative_AGAP006033-PA_[Anopheles_gambiae_str._PEST]
superscaffold10	maker	mRNA	338415	339174	.	+	.	ID=CLUMA_CG000248-RA;Name=CLUMA_CG000248-RA;Parent=CLUMA_CG000248;_AED=0.32;_QI=0|0|0|0.75|1|1|4|0|174;_eAED=1.00
superscaffold10	maker	exon	338415	338452	.	+	.	ID=CLUMA_CG000248-RA:exon:77395;Name=no_name;Parent=CLUMA_CG000248-RA
superscaffold10	maker	exon	338529	338665	.	+	.	ID=CLUMA_CG000248-RA:exon:77396;Name=no_name;Parent=CLUMA_CG000248-RA
superscaffold10	maker	exon	338747	338811	.	+	.	ID=CLUMA_CG000248-RA:exon:77397;Name=no_name;Parent=CLUMA_CG000248-RA
superscaffold10	maker	exon	338890	339174	.	+	.	ID=CLUMA_CG000248-RA:exon:77398;Name=no_name;Parent=CLUMA_CG000248-RA
superscaffold10	maker	CDS	338415	338452	.	+	0	ID=CLUMA_CG000248-RA:exon:77395-cds;Name=no_name-cds;Parent=CLUMA_CG000248-RA
superscaffold10	maker	CDS	338529	338665	.	+	2	ID=CLUMA_CG000248-RA:exon:77396-cds;Name=no_name-cds;Parent=CLUMA_CG000248-RA
superscaffold10	maker	CDS	338747	338811	.	+	1	ID=CLUMA_CG000248-RA:exon:77397-cds;Name=no_name-cds;Parent=CLUMA_CG000248-RA
superscaffold10	maker	CDS	338890	339174	.	+	0	ID=CLUMA_CG000248-RA:exon:77398-cds;Name=no_name-cds;Parent=CLUMA_CG000248-RA
superscaffold10	maker	gene	338997	340758	.	-	.	ID=CLUMA_CG000183;Name=(sp)_putative_F-box_only_protein_28
superscaffold10	maker	mRNA	338997	340758	.	-	.	ID=CLUMA_CG000183-RA;Name=CLUMA_CG000183-RA;Parent=CLUMA_CG000183;_AED=0.14;_QI=360|0.7|0.72|1|0.7|0.54|11|593|1028;_eAED=0.14;date=Mon Oct 19 15:14:02 CEST 2015
superscaffold10	maker	exon	340548	340758	.	-	.	ID=CLUMA_CG000183:340758-340548;Name=no_name;Parent=CLUMA_CG000183-RA
superscaffold10	maker	exon	340348	340486	.	-	.	ID=CLUMA_CG000183-RA:exon:77071;Name=no_name;Parent=CLUMA_CG000183-RA
superscaffold10	maker	exon	338997	340287	.	-	.	ID=CLUMA_CG000183-RA:exon:77072;Name=no_name;Parent=CLUMA_CG000183-RA
superscaffold10	maker	CDS	340548	340649	.	-	0	ID=CLUMA_CG000183:340758-340548-cds;Name=no_name-cds;Parent=CLUMA_CG000183-RA
superscaffold10	maker	CDS	340348	340486	.	-	0	ID=CLUMA_CG000183-RA:exon:77071-cds;Name=no_name-cds;Parent=CLUMA_CG000183-RA
superscaffold10	maker	CDS	339590	340287	.	-	1	ID=CLUMA_CG000183-RA:exon:77072-cds;Name=no_name-cds;Parent=CLUMA_CG000183-RA
superscaffold10	.	gene	340956	350765	.	-	.	ID=CLUMA_CG022637;Name=CLUMA_CG022637
superscaffold10	.	mRNA	340956	350765	.	-	.	ID=CLUMA_CG022637-RA;Name=CLUMA_CG022637-RA;Parent=CLUMA_CG022637;date=Mon Oct 19 15:12:23 CEST 2015
superscaffold10	.	exon	350498	350765	.	-	.	ID=CLUMA_CG022637-RA:exon:350765-350498;Name=AllNorm454-IT_Contig_16106;Parent=CLUMA_CG022637-RA
superscaffold10	.	exon	345142	345428	.	-	.	ID=CLUMA_CG022637-RA:exon:345428-345142;Name=Adult-HiSeq_20949_c0_seq1_2552_2530_0-2551;Parent=CLUMA_CG022637-RA
superscaffold10	.	exon	344362	344588	.	-	.	ID=CLUMA_CG022637-RA:exon:344588-344362;Name=Adult-HiSeq_20949_c0_seq1_2552_2530_0-2551;Parent=CLUMA_CG022637-RA
superscaffold10	.	exon	342704	342988	.	-	.	ID=CLUMA_CG022637-RA:exon:342988-342704;Name=Adult-HiSeq_20949_c0_seq1_2552_2530_0-2551;Parent=CLUMA_CG022637-RA
superscaffold10	.	exon	342600	342635	.	-	.	ID=CLUMA_CG022637-RA:exon:342635-342600;Name=Adult-HiSeq_20949_c0_seq1_2552_2530_0-2551;Parent=CLUMA_CG022637-RA
superscaffold10	.	exon	342407	342546	.	-	.	ID=CLUMA_CG022637-RA:exon:342546-342407;Name=Adult-HiSeq_20949_c0_seq1_2552_2530_0-2551;Parent=CLUMA_CG022637-RA
superscaffold10	.	exon	340956	342343	.	-	.	ID=CLUMA_CG022637-RA:exon:342343-340956;Name=Adult-HiSeq_20949_c0_seq1_2552_2530_0-2551;Parent=CLUMA_CG022637-RA
superscaffold10	.	CDS	345142	345336	.	-	0	ID=CLUMA_CG022637-RA:exon:345428-345142-cds;Name=Adult-HiSeq_20949_c0_seq1_2552_2530_0-2551-cds;Parent=CLUMA_CG022637-RA
superscaffold10	.	CDS	344362	344588	.	-	0	ID=CLUMA_CG022637-RA:exon:344588-344362-cds;Name=Adult-HiSeq_20949_c0_seq1_2552_2530_0-2551-cds;Parent=CLUMA_CG022637-RA
superscaffold10	.	CDS	342704	342988	.	-	2	ID=CLUMA_CG022637-RA:exon:342988-342704-cds;Name=Adult-HiSeq_20949_c0_seq1_2552_2530_0-2551-cds;Parent=CLUMA_CG022637-RA
superscaffold10	.	CDS	342600	342635	.	-	2	ID=CLUMA_CG022637-RA:exon:342635-342600-cds;Name=Adult-HiSeq_20949_c0_seq1_2552_2530_0-2551-cds;Parent=CLUMA_CG022637-RA
superscaffold10	.	CDS	342407	342546	.	-	2	ID=CLUMA_CG022637-RA:exon:342546-342407-cds;Name=Adult-HiSeq_20949_c0_seq1_2552_2530_0-2551-cds;Parent=CLUMA_CG022637-RA
superscaffold10	.	CDS	341061	342343	.	-	1	ID=CLUMA_CG022637-RA:exon:342343-340956-cds;Name=Adult-HiSeq_20949_c0_seq1_2552_2530_0-2551-cds;Parent=CLUMA_CG022637-RA
superscaffold10	maker	gene	351163	353131	.	+	.	ID=CLUMA_CG000006;Name=(sp)_putative_Transcription_factor_grauzone
superscaffold10	maker	mRNA	351163	353131	.	+	.	ID=CLUMA_CG000006-RA;Name=CLUMA_CG000006-RA;Parent=CLUMA_CG000006;_AED=0.00;_QI=101|1|1|1|1|1|6|73|494;_eAED=0.00
superscaffold10	maker	exon	351163	351386	.	+	.	ID=CLUMA_CG000006-RA:exon:76066;Name=no_name;Parent=CLUMA_CG000006-RA
superscaffold10	maker	exon	351448	352004	.	+	.	ID=CLUMA_CG000006-RA:exon:76067;Name=no_name;Parent=CLUMA_CG000006-RA
superscaffold10	maker	exon	352070	352214	.	+	.	ID=CLUMA_CG000006-RA:exon:76068;Name=no_name;Parent=CLUMA_CG000006-RA
superscaffold10	maker	exon	352275	352433	.	+	.	ID=CLUMA_CG000006-RA:exon:76069;Name=no_name;Parent=CLUMA_CG000006-RA
superscaffold10	maker	exon	352500	352906	.	+	.	ID=CLUMA_CG000006-RA:exon:76070;Name=no_name;Parent=CLUMA_CG000006-RA
superscaffold10	maker	exon	352965	353131	.	+	.	ID=CLUMA_CG000006-RA:exon:76071;Name=no_name;Parent=CLUMA_CG000006-RA
superscaffold10	maker	CDS	351264	351386	.	+	0	ID=CLUMA_CG000006-RA:exon:76066-cds;Name=no_name-cds;Parent=CLUMA_CG000006-RA
superscaffold10	maker	CDS	351448	352004	.	+	0	ID=CLUMA_CG000006-RA:exon:76067-cds;Name=no_name-cds;Parent=CLUMA_CG000006-RA
superscaffold10	maker	CDS	352070	352214	.	+	2	ID=CLUMA_CG000006-RA:exon:76068-cds;Name=no_name-cds;Parent=CLUMA_CG000006-RA
superscaffold10	maker	CDS	352275	352433	.	+	0	ID=CLUMA_CG000006-RA:exon:76069-cds;Name=no_name-cds;Parent=CLUMA_CG000006-RA
superscaffold10	maker	CDS	352500	352906	.	+	0	ID=CLUMA_CG000006-RA:exon:76070-cds;Name=no_name-cds;Parent=CLUMA_CG000006-RA
superscaffold10	maker	CDS	352965	353058	.	+	2	ID=CLUMA_CG000006-RA:exon:76071-cds;Name=no_name-cds;Parent=CLUMA_CG000006-RA
superscaffold10	maker	gene	353244	354190	.	-	.	ID=CLUMA_CG000219;Name=CLUMA_CG000219
superscaffold10	maker	mRNA	353244	354190	.	-	.	ID=CLUMA_CG000219-RA;Name=CLUMA_CG000219-RA;Parent=CLUMA_CG000219;_AED=0.39;_QI=0|-1|0|1|-1|1|1|0|172;_eAED=0.39;date=Fri Dec 25 22:43:38 CET 2015
superscaffold10	maker	exon	353244	354190	.	-	.	ID=CLUMA_CG000219:354190-353244;Name=no_name;Parent=CLUMA_CG000219-RA
superscaffold10	maker	CDS	353439	353957	.	-	0	ID=CLUMA_CG000219:354190-353244-cds;Name=no_name-cds;Parent=CLUMA_CG000219-RA
superscaffold10	maker	gene	354309	355982	.	-	.	ID=CLUMA_CG000188;Name=(sp)_putative_General_transcription_factor_IIE_subunit_1
superscaffold10	maker	mRNA	354309	355982	.	-	.	ID=CLUMA_CG000188-RA;Name=CLUMA_CG000188-RA;Parent=CLUMA_CG000188;_AED=0.21;_QI=76|1|1|1|0.5|0.33|3|28|430;_eAED=0.21
superscaffold10	maker	exon	355914	355982	.	-	.	ID=CLUMA_CG000188-RA:exon:77094;Name=no_name;Parent=CLUMA_CG000188-RA
superscaffold10	maker	exon	354588	355699	.	-	.	ID=CLUMA_CG000188-RA:exon:77095;Name=no_name;Parent=CLUMA_CG000188-RA
superscaffold10	maker	exon	354309	354524	.	-	.	ID=CLUMA_CG000188-RA:exon:77096;Name=no_name;Parent=CLUMA_CG000188-RA
superscaffold10	maker	CDS	354588	355692	.	-	0	ID=CLUMA_CG000188-RA:exon:77095-cds;Name=no_name-cds;Parent=CLUMA_CG000188-RA
superscaffold10	maker	CDS	354337	354524	.	-	1	ID=CLUMA_CG000188-RA:exon:77096-cds;Name=no_name-cds;Parent=CLUMA_CG000188-RA
superscaffold10	maker	gene	355753	357201	.	+	.	ID=CLUMA_CG000059;Name=(sp)_putative_Rab-like_protein_3
superscaffold10	maker	mRNA	355753	357201	.	+	.	ID=CLUMA_CG000059-RA;Name=CLUMA_CG000059-RA;Parent=CLUMA_CG000059;_AED=0.21;_QI=0|0.33|0|0.75|1|1|4|0|259;_eAED=0.22;date=Fri Dec 25 22:44:50 CET 2015
superscaffold10	maker	exon	355753	355865	.	+	.	ID=CLUMA_CG000059:355753-355865;Name=no_name;Parent=CLUMA_CG000059-RA
superscaffold10	maker	exon	356068	356208	.	+	.	ID=CLUMA_CG000059-RA:exon:76400;Name=no_name;Parent=CLUMA_CG000059-RA
superscaffold10	maker	exon	356283	356494	.	+	.	ID=CLUMA_CG000059-RA:exon:76401;Name=no_name;Parent=CLUMA_CG000059-RA
superscaffold10	maker	exon	356576	357201	.	+	.	ID=CLUMA_CG000059:356576-357201;Name=no_name;Parent=CLUMA_CG000059-RA
superscaffold10	maker	CDS	355820	355865	.	+	0	ID=CLUMA_CG000059:355753-355865-cds;Name=no_name-cds;Parent=CLUMA_CG000059-RA
superscaffold10	maker	CDS	356068	356208	.	+	1	ID=CLUMA_CG000059-RA:exon:76400-cds;Name=no_name-cds;Parent=CLUMA_CG000059-RA
superscaffold10	maker	CDS	356283	356494	.	+	1	ID=CLUMA_CG000059-RA:exon:76401-cds;Name=no_name-cds;Parent=CLUMA_CG000059-RA
superscaffold10	maker	CDS	356576	356956	.	+	0	ID=CLUMA_CG000059:356576-357201-cds;Name=no_name-cds;Parent=CLUMA_CG000059-RA
superscaffold10	.	gene	357188	362688	.	-	.	ID=CLUMA_CG023164;Name=CLUMA_CG023164
superscaffold10	.	mRNA	357188	362688	.	-	.	ID=CLUMA_CG023164-RA;Name=CLUMA_CG023164-RA;Parent=CLUMA_CG023164;date=Fri Dec 25 22:47:02 CET 2015
superscaffold10	.	exon	362462	362688	.	-	.	ID=CLUMA_CG023164-RA:exon:362688-362462;Name=AllNorm454-IT_Contig_1359;Parent=CLUMA_CG023164-RA
superscaffold10	.	exon	361856	361973	.	-	.	ID=CLUMA_CG023164-RA:exon:361973-361856;Name=AllNorm454-IT_Contig_1359;Parent=CLUMA_CG023164-RA
superscaffold10	.	exon	361621	361787	.	-	.	ID=CLUMA_CG023164-RA:exon:361787-361621;Name=AllNorm454-IT_Contig_1359;Parent=CLUMA_CG023164-RA
superscaffold10	.	exon	361512	361558	.	-	.	ID=CLUMA_CG023164-RA:exon:361558-361512;Name=AllNorm454-IT_Contig_1359;Parent=CLUMA_CG023164-RA
superscaffold10	.	exon	361313	361449	.	-	.	ID=CLUMA_CG023164-RA:exon:361449-361313;Name=AllNorm454-IT_Contig_1359;Parent=CLUMA_CG023164-RA
superscaffold10	.	exon	361088	361252	.	-	.	ID=CLUMA_CG023164-RA:exon:361252-361088;Name=AllNorm454-IT_Contig_1359;Parent=CLUMA_CG023164-RA
superscaffold10	.	exon	358925	361025	.	-	.	ID=CLUMA_CG023164-RA:exon:361025-358925;Name=AllNorm454-IT_Contig_1359;Parent=CLUMA_CG023164-RA
superscaffold10	.	exon	357188	358285	.	-	.	ID=CLUMA_CG023164-RA:exon:358285-357188;Name=AllNorm454-IT_Contig_1359;Parent=CLUMA_CG023164-RA
superscaffold10	.	CDS	362462	362604	.	-	0	ID=CLUMA_CG023164-RA:exon:362688-362462-cds;Name=AllNorm454-IT_Contig_1359-cds;Parent=CLUMA_CG023164-RA
superscaffold10	.	CDS	361856	361973	.	-	2	ID=CLUMA_CG023164-RA:exon:361973-361856-cds;Name=AllNorm454-IT_Contig_1359-cds;Parent=CLUMA_CG023164-RA
superscaffold10	.	CDS	361621	361787	.	-	0	ID=CLUMA_CG023164-RA:exon:361787-361621-cds;Name=AllNorm454-IT_Contig_1359-cds;Parent=CLUMA_CG023164-RA
superscaffold10	.	CDS	361512	361558	.	-	2	ID=CLUMA_CG023164-RA:exon:361558-361512-cds;Name=AllNorm454-IT_Contig_1359-cds;Parent=CLUMA_CG023164-RA
superscaffold10	.	CDS	361313	361449	.	-	1	ID=CLUMA_CG023164-RA:exon:361449-361313-cds;Name=AllNorm454-IT_Contig_1359-cds;Parent=CLUMA_CG023164-RA
superscaffold10	.	CDS	361088	361252	.	-	0	ID=CLUMA_CG023164-RA:exon:361252-361088-cds;Name=AllNorm454-IT_Contig_1359-cds;Parent=CLUMA_CG023164-RA
superscaffold10	.	CDS	358925	361025	.	-	0	ID=CLUMA_CG023164-RA:exon:361025-358925-cds;Name=AllNorm454-IT_Contig_1359-cds;Parent=CLUMA_CG023164-RA
superscaffold10	.	CDS	358230	358285	.	-	1	ID=CLUMA_CG023164-RA:exon:358285-357188-cds;Name=AllNorm454-IT_Contig_1359-cds;Parent=CLUMA_CG023164-RA
superscaffold10	maker	gene	362843	366322	.	-	.	ID=CLUMA_CG000163;Name=(sp)_putative_Bipolar_kinesin_KRP-130
superscaffold10	maker	mRNA	362843	366322	.	-	.	ID=CLUMA_CG000163-RA;Name=CLUMA_CG000163-RA;Parent=CLUMA_CG000163;_AED=0.07;_QI=50|0.90|0.91|1|0.90|0.91|12|3828|1008;_eAED=0.07;date=Fri Dec 25 22:46:50 CET 2015
superscaffold10	maker	exon	366196	366322	.	-	.	ID=CLUMA_CG000163-RA:exon:76924;Name=no_name;Parent=CLUMA_CG000163-RA
superscaffold10	maker	exon	365989	366136	.	-	.	ID=CLUMA_CG000163-RA:exon:76925;Name=no_name;Parent=CLUMA_CG000163-RA
superscaffold10	maker	exon	365842	365921	.	-	.	ID=CLUMA_CG000163-RA:exon:76926;Name=no_name;Parent=CLUMA_CG000163-RA
superscaffold10	maker	exon	363218	365783	.	-	.	ID=CLUMA_CG000163-RA:exon:76927;Name=no_name;Parent=CLUMA_CG000163-RA
superscaffold10	maker	exon	362843	363155	.	-	.	ID=CLUMA_CG000163:363155-362843;Name=no_name;Parent=CLUMA_CG000163-RA
superscaffold10	maker	CDS	366196	366272	.	-	0	ID=CLUMA_CG000163-RA:exon:76924-cds;Name=no_name-cds;Parent=CLUMA_CG000163-RA
superscaffold10	maker	CDS	365989	366136	.	-	2	ID=CLUMA_CG000163-RA:exon:76925-cds;Name=no_name-cds;Parent=CLUMA_CG000163-RA
superscaffold10	maker	CDS	365842	365921	.	-	0	ID=CLUMA_CG000163-RA:exon:76926-cds;Name=no_name-cds;Parent=CLUMA_CG000163-RA
superscaffold10	maker	CDS	363218	365783	.	-	2	ID=CLUMA_CG000163-RA:exon:76927-cds;Name=no_name-cds;Parent=CLUMA_CG000163-RA
superscaffold10	maker	CDS	363000	363155	.	-	0	ID=CLUMA_CG000163:363155-362843-cds;Name=no_name-cds;Parent=CLUMA_CG000163-RA
superscaffold10	maker	gene	366414	368109	.	+	.	ID=CLUMA_CG000002;Name=(sp)_putative_KAT8_regulatory_NSL_complex_subunit_2
superscaffold10	maker	mRNA	366414	368109	.	+	.	ID=CLUMA_CG000002-RA;Name=CLUMA_CG000002-RA;Parent=CLUMA_CG000002;_AED=0.00;_QI=119|1|1|1|1|1|2|91|474;_eAED=0.00
superscaffold10	maker	exon	366414	366786	.	+	.	ID=CLUMA_CG000002-RA:exon:76055;Name=no_name;Parent=CLUMA_CG000002-RA
superscaffold10	maker	exon	366848	368109	.	+	.	ID=CLUMA_CG000002-RA:exon:76056;Name=no_name;Parent=CLUMA_CG000002-RA
superscaffold10	maker	CDS	366533	366786	.	+	0	ID=CLUMA_CG000002-RA:exon:76055-cds;Name=no_name-cds;Parent=CLUMA_CG000002-RA
superscaffold10	maker	CDS	366848	368018	.	+	2	ID=CLUMA_CG000002-RA:exon:76056-cds;Name=no_name-cds;Parent=CLUMA_CG000002-RA
superscaffold10	maker	gene	369786	370390	.	-	.	ID=CLUMA_CG000215;Name=CLUMA_CG000215
superscaffold10	maker	mRNA	369786	370390	.	-	.	ID=CLUMA_CG000215-RA;Name=CLUMA_CG000215-RA;Parent=CLUMA_CG000215;_AED=0.36;_QI=0|0.5|0.33|0.66|0|0.33|3|63|74;_eAED=0.36
superscaffold10	maker	exon	370370	370390	.	-	.	ID=CLUMA_CG000215-RA:exon:77257;Name=no_name;Parent=CLUMA_CG000215-RA
superscaffold10	maker	exon	370082	370120	.	-	.	ID=CLUMA_CG000215-RA:exon:77258;Name=no_name;Parent=CLUMA_CG000215-RA
superscaffold10	maker	exon	369786	370013	.	-	.	ID=CLUMA_CG000215-RA:exon:77259;Name=no_name;Parent=CLUMA_CG000215-RA
superscaffold10	maker	CDS	370370	370390	.	-	0	ID=CLUMA_CG000215-RA:exon:77257-cds;Name=no_name-cds;Parent=CLUMA_CG000215-RA
superscaffold10	maker	CDS	370082	370120	.	-	0	ID=CLUMA_CG000215-RA:exon:77258-cds;Name=no_name-cds;Parent=CLUMA_CG000215-RA
superscaffold10	maker	CDS	369849	370013	.	-	0	ID=CLUMA_CG000215-RA:exon:77259-cds;Name=no_name-cds;Parent=CLUMA_CG000215-RA
superscaffold10	maker	gene	370989	372437	.	-	.	ID=CLUMA_CG000129;Name=(sp)_putative_UPF0586_protein_CG11596
superscaffold10	maker	mRNA	370989	372437	.	-	.	ID=CLUMA_CG000129-RA;Name=CLUMA_CG000129-RA;Parent=CLUMA_CG000129;_AED=0.02;_QI=94|1|1|1|1|1|3|104|379;_eAED=0.02
superscaffold10	maker	exon	372258	372437	.	-	.	ID=CLUMA_CG000129-RA:exon:76737;Name=no_name;Parent=CLUMA_CG000129-RA
superscaffold10	maker	exon	371820	372198	.	-	.	ID=CLUMA_CG000129-RA:exon:76738;Name=no_name;Parent=CLUMA_CG000129-RA
superscaffold10	maker	exon	370989	371767	.	-	.	ID=CLUMA_CG000129-RA:exon:76739;Name=no_name;Parent=CLUMA_CG000129-RA
superscaffold10	maker	CDS	372258	372343	.	-	0	ID=CLUMA_CG000129-RA:exon:76737-cds;Name=no_name-cds;Parent=CLUMA_CG000129-RA
superscaffold10	maker	CDS	371820	372198	.	-	2	ID=CLUMA_CG000129-RA:exon:76738-cds;Name=no_name-cds;Parent=CLUMA_CG000129-RA
superscaffold10	maker	CDS	371093	371767	.	-	0	ID=CLUMA_CG000129-RA:exon:76739-cds;Name=no_name-cds;Parent=CLUMA_CG000129-RA
superscaffold10	maker	gene	372509	376646	.	+	.	ID=CLUMA_CG000004;Name=(sp)_putative_Probable_histone-lysine_N-methyltransferase_Mes-4
superscaffold10	maker	mRNA	372509	376646	.	+	.	ID=CLUMA_CG000004-RA;Name=CLUMA_CG000004-RA;Parent=CLUMA_CG000004;_AED=0.00;_QI=322|1|1|1|0.5|0.2|5|1353|1079;_eAED=0.00;date=Mon Oct 19 15:05:20 CEST 2015
superscaffold10	maker	exon	372509	372802	.	+	.	ID=CLUMA_CG000004-RA:exon:76059;Name=no_name;Parent=CLUMA_CG000004-RA
superscaffold10	maker	exon	372987	373645	.	+	.	ID=CLUMA_CG000004-RA:exon:76060;Name=no_name;Parent=CLUMA_CG000004-RA
superscaffold10	maker	exon	373703	376038	.	+	.	ID=CLUMA_CG000004-RA:exon:76061;Name=no_name;Parent=CLUMA_CG000004-RA
superscaffold10	maker	exon	376105	376646	.	+	.	ID=CLUMA_CG000004:376105-376646;Name=no_name;Parent=CLUMA_CG000004-RA
superscaffold10	maker	CDS	373015	373645	.	+	0	ID=CLUMA_CG000004-RA:exon:76060-cds;Name=no_name-cds;Parent=CLUMA_CG000004-RA
superscaffold10	maker	CDS	373703	376038	.	+	1	ID=CLUMA_CG000004-RA:exon:76061-cds;Name=no_name-cds;Parent=CLUMA_CG000004-RA
superscaffold10	maker	CDS	376105	376377	.	+	0	ID=CLUMA_CG000004:376105-376646-cds;Name=no_name-cds;Parent=CLUMA_CG000004-RA
superscaffold10	.	gene	376539	377831	.	-	.	ID=CLUMA_CG022636;Name=CLUMA_CG022636
superscaffold10	.	mRNA	376539	377831	.	-	.	ID=CLUMA_CG022636-RA;Name=CLUMA_CG022636-RA;Parent=CLUMA_CG022636;date=Mon Oct 19 15:08:00 CEST 2015
superscaffold10	.	exon	377657	377831	.	-	.	ID=CLUMA_CG022636-RA:exon:377831-377657;Name=AllNorm454-IT_Contig_1051;Parent=CLUMA_CG022636-RA
superscaffold10	.	exon	376539	377592	.	-	.	ID=CLUMA_CG022636-RA:exon:377592-376539;Name=AllNorm454-IT_Contig_1051;Parent=CLUMA_CG022636-RA
superscaffold10	.	CDS	377657	377783	.	-	0	ID=CLUMA_CG022636-RA:exon:377831-377657-cds;Name=AllNorm454-IT_Contig_1051-cds;Parent=CLUMA_CG022636-RA
superscaffold10	.	CDS	376757	377592	.	-	1	ID=CLUMA_CG022636-RA:exon:377592-376539-cds;Name=AllNorm454-IT_Contig_1051-cds;Parent=CLUMA_CG022636-RA
superscaffold10	maker	gene	377990	379674	.	-	.	ID=CLUMA_CG000176;Name=(sp)_putative_Probable_dynactin_subunit_2
superscaffold10	maker	mRNA	377990	379674	.	-	.	ID=CLUMA_CG000176-RA;Name=CLUMA_CG000176-RA;Parent=CLUMA_CG000176;_AED=0.10;_QI=90|0.75|1|1|0.5|0.6|5|218|658;_eAED=0.10;date=Mon Oct 19 15:07:54 CEST 2015
superscaffold10	maker	exon	379549	379674	.	-	.	ID=CLUMA_CG000176-RA:exon:77013;Name=no_name;Parent=CLUMA_CG000176-RA
superscaffold10	maker	exon	379266	379480	.	-	.	ID=CLUMA_CG000176-RA:exon:77014;Name=no_name;Parent=CLUMA_CG000176-RA
superscaffold10	maker	exon	378475	379202	.	-	.	ID=CLUMA_CG000176-RA:exon:77015;Name=no_name;Parent=CLUMA_CG000176-RA
superscaffold10	maker	exon	377990	378395	.	-	.	ID=CLUMA_CG000176:378395-377990;Name=no_name;Parent=CLUMA_CG000176-RA
superscaffold10	maker	CDS	379549	379584	.	-	0	ID=CLUMA_CG000176-RA:exon:77013-cds;Name=no_name-cds;Parent=CLUMA_CG000176-RA
superscaffold10	maker	CDS	379266	379480	.	-	0	ID=CLUMA_CG000176-RA:exon:77014-cds;Name=no_name-cds;Parent=CLUMA_CG000176-RA
superscaffold10	maker	CDS	378475	379202	.	-	2	ID=CLUMA_CG000176-RA:exon:77015-cds;Name=no_name-cds;Parent=CLUMA_CG000176-RA
superscaffold10	maker	CDS	378214	378395	.	-	1	ID=CLUMA_CG000176:378395-377990-cds;Name=no_name-cds;Parent=CLUMA_CG000176-RA
superscaffold10	maker	gene	379973	394104	.	+	.	ID=CLUMA_CG000081;Name=(sp)_putative_Membralin
superscaffold10	maker	mRNA	379973	394104	.	+	.	ID=CLUMA_CG000081-RA;Name=CLUMA_CG000081-RA;Parent=CLUMA_CG000081;_AED=0.21;_QI=1267|0.8|0.72|1|0.4|0.54|11|0|346;_eAED=0.22;date=Fri Dec 25 22:52:42 CET 2015
superscaffold10	maker	exon	379973	380093	.	+	.	ID=CLUMA_CG000081-RA:exon:76561;Name=no_name;Parent=CLUMA_CG000081-RA
superscaffold10	maker	exon	380510	380701	.	+	.	ID=CLUMA_CG000081-RA:exon:76562;Name=no_name;Parent=CLUMA_CG000081-RA
superscaffold10	maker	exon	380769	381495	.	+	.	ID=CLUMA_CG000081-RA:exon:76563;Name=no_name;Parent=CLUMA_CG000081-RA
superscaffold10	maker	exon	381553	381582	.	+	.	ID=CLUMA_CG000081-RA:exon:76564;Name=no_name;Parent=CLUMA_CG000081-RA
superscaffold10	maker	exon	381769	382076	.	+	.	ID=CLUMA_CG000081:381769-382076;Name=no_name;Parent=CLUMA_CG000081-RA
superscaffold10	maker	exon	382144	382201	.	+	.	ID=CLUMA_CG000081-RA:exon:76566;Name=no_name;Parent=CLUMA_CG000081-RA
superscaffold10	maker	exon	382701	382784	.	+	.	ID=CLUMA_CG000081-RA:exon:76567;Name=no_name;Parent=CLUMA_CG000081-RA
superscaffold10	maker	exon	384938	385070	.	+	.	ID=CLUMA_CG000081-RA:exon:76568;Name=no_name;Parent=CLUMA_CG000081-RA
superscaffold10	maker	exon	389924	390023	.	+	.	ID=CLUMA_CG000081-RA:exon:76569;Name=no_name;Parent=CLUMA_CG000081-RA
superscaffold10	maker	exon	392695	394104	.	+	.	ID=CLUMA_CG000081:392695-394104;Name=no_name;Parent=CLUMA_CG000081-RA
superscaffold10	maker	CDS	380567	380701	.	+	0	ID=CLUMA_CG000081-RA:exon:76562-cds;Name=no_name-cds;Parent=CLUMA_CG000081-RA
superscaffold10	maker	CDS	380769	381495	.	+	0	ID=CLUMA_CG000081-RA:exon:76563-cds;Name=no_name-cds;Parent=CLUMA_CG000081-RA
superscaffold10	maker	CDS	381553	381582	.	+	1	ID=CLUMA_CG000081-RA:exon:76564-cds;Name=no_name-cds;Parent=CLUMA_CG000081-RA
superscaffold10	maker	CDS	381769	382076	.	+	1	ID=CLUMA_CG000081:381769-382076-cds;Name=no_name-cds;Parent=CLUMA_CG000081-RA
superscaffold10	maker	CDS	382144	382201	.	+	0	ID=CLUMA_CG000081-RA:exon:76566-cds;Name=no_name-cds;Parent=CLUMA_CG000081-RA
superscaffold10	maker	CDS	382701	382784	.	+	1	ID=CLUMA_CG000081-RA:exon:76567-cds;Name=no_name-cds;Parent=CLUMA_CG000081-RA
superscaffold10	maker	CDS	384938	385070	.	+	1	ID=CLUMA_CG000081-RA:exon:76568-cds;Name=no_name-cds;Parent=CLUMA_CG000081-RA
superscaffold10	maker	CDS	389924	390023	.	+	2	ID=CLUMA_CG000081-RA:exon:76569-cds;Name=no_name-cds;Parent=CLUMA_CG000081-RA
superscaffold10	maker	CDS	392695	393543	.	+	0	ID=CLUMA_CG000081:392695-394104-cds;Name=no_name-cds;Parent=CLUMA_CG000081-RA
superscaffold10	maker	gene	394467	394784	.	-	.	ID=CLUMA_CG000342;Name=CLUMA_CG000342
superscaffold10	maker	mRNA	394467	394784	.	-	.	ID=CLUMA_CG000342-RA;Name=CLUMA_CG000342-RA;Parent=CLUMA_CG000342;_AED=0.46;_QI=0|-1|0|1|-1|1|1|0|105;_eAED=1.00
superscaffold10	maker	exon	394467	394784	.	-	.	ID=CLUMA_CG000342-RA:exon:77675;Name=no_name;Parent=CLUMA_CG000342-RA
superscaffold10	maker	CDS	394467	394784	.	-	0	ID=CLUMA_CG000342-RA:exon:77675-cds;Name=no_name-cds;Parent=CLUMA_CG000342-RA
superscaffold10	maker	gene	411654	413030	.	-	.	ID=CLUMA_CG000354;Name=CLUMA_CG000354
superscaffold10	maker	mRNA	411654	413030	.	-	.	ID=CLUMA_CG000354-RA;Name=CLUMA_CG000354-RA;Parent=CLUMA_CG000354;_AED=0.96;_QI=0|0|0|0.33|1|1|3|0|77;_eAED=1.00
superscaffold10	maker	exon	413015	413030	.	-	.	ID=CLUMA_CG000354-RA:exon:77711;Name=no_name;Parent=CLUMA_CG000354-RA
superscaffold10	maker	exon	412059	412208	.	-	.	ID=CLUMA_CG000354-RA:exon:77710;Name=no_name;Parent=CLUMA_CG000354-RA
superscaffold10	maker	exon	411654	411721	.	-	.	ID=CLUMA_CG000354-RA:exon:77709;Name=no_name;Parent=CLUMA_CG000354-RA
superscaffold10	maker	CDS	413015	413030	.	-	0	ID=CLUMA_CG000354-RA:exon:77711-cds;Name=no_name-cds;Parent=CLUMA_CG000354-RA
superscaffold10	maker	CDS	412059	412208	.	-	1	ID=CLUMA_CG000354-RA:exon:77710-cds;Name=no_name-cds;Parent=CLUMA_CG000354-RA
superscaffold10	maker	CDS	411654	411721	.	-	1	ID=CLUMA_CG000354-RA:exon:77709-cds;Name=no_name-cds;Parent=CLUMA_CG000354-RA
superscaffold10	maker	gene	412001	412296	.	+	.	ID=CLUMA_CG000116;Name=CLUMA_CG000116
superscaffold10	maker	mRNA	412001	412296	.	+	.	ID=CLUMA_CG000116-RA;Name=CLUMA_CG000116-RA;Parent=CLUMA_CG000116;_AED=0.00;_QI=16|1|1|1|0|0|2|122|24;_eAED=0.00
superscaffold10	maker	exon	412001	412178	.	+	.	ID=CLUMA_CG000116-RA:exon:76705;Name=no_name;Parent=CLUMA_CG000116-RA
superscaffold10	maker	exon	412262	412296	.	+	.	ID=CLUMA_CG000116-RA:exon:76704;Name=no_name;Parent=CLUMA_CG000116-RA
superscaffold10	maker	CDS	412017	412091	.	+	0	ID=CLUMA_CG000116-RA:exon:76705-cds;Name=no_name-cds;Parent=CLUMA_CG000116-RA
superscaffold10	maker	gene	421858	439704	.	-	.	ID=CLUMA_CG000166;Name=(sp)_putative_High_affinity_cAMP-specific_and_IBMX-insensitive_3'
superscaffold10	maker	mRNA	421858	439704	.	-	.	ID=CLUMA_CG000166-RA;Name=CLUMA_CG000166-RA;Parent=CLUMA_CG000166;_AED=0.09;_QI=423|0.87|0.88|1|0.62|0.64|17|1458|1086;_eAED=0.09;date=Fri Dec 25 22:55:55 CET 2015
superscaffold10	maker	exon	439529	439704	.	-	.	ID=CLUMA_CG000166-RA:exon:76950;Name=no_name;Parent=CLUMA_CG000166-RA
superscaffold10	maker	exon	436302	436749	.	-	.	ID=CLUMA_CG000166-RA:exon:76951;Name=no_name;Parent=CLUMA_CG000166-RA
superscaffold10	maker	exon	435806	435899	.	-	.	ID=CLUMA_CG000166-RA:exon:76952;Name=no_name;Parent=CLUMA_CG000166-RA
superscaffold10	maker	exon	429703	429788	.	-	.	ID=CLUMA_CG000166-RA:exon:76953;Name=no_name;Parent=CLUMA_CG000166-RA
superscaffold10	maker	exon	426262	426512	.	-	.	ID=CLUMA_CG000166-RA:exon:76956;Name=no_name;Parent=CLUMA_CG000166-RA
superscaffold10	maker	exon	426141	426200	.	-	.	ID=CLUMA_CG000166-RA:exon:76957;Name=no_name;Parent=CLUMA_CG000166-RA
superscaffold10	maker	exon	425949	426006	.	-	.	ID=CLUMA_CG000166-RA:exon:76958;Name=no_name;Parent=CLUMA_CG000166-RA
superscaffold10	maker	exon	425641	425850	.	-	.	ID=CLUMA_CG000166-RA:exon:76959;Name=no_name;Parent=CLUMA_CG000166-RA
superscaffold10	maker	exon	425020	425571	.	-	.	ID=CLUMA_CG000166-RA:exon:76960;Name=no_name;Parent=CLUMA_CG000166-RA
superscaffold10	maker	exon	424604	424957	.	-	.	ID=CLUMA_CG000166-RA:exon:76961;Name=no_name;Parent=CLUMA_CG000166-RA
superscaffold10	maker	exon	424236	424537	.	-	.	ID=CLUMA_CG000166-RA:exon:76962;Name=no_name;Parent=CLUMA_CG000166-RA
superscaffold10	maker	exon	424089	424170	.	-	.	ID=CLUMA_CG000166-RA:exon:76963;Name=no_name;Parent=CLUMA_CG000166-RA
superscaffold10	maker	exon	423908	424017	.	-	.	ID=CLUMA_CG000166-RA:exon:76964;Name=no_name;Parent=CLUMA_CG000166-RA
superscaffold10	maker	exon	423631	423708	.	-	.	ID=CLUMA_CG000166-RA:exon:76965;Name=no_name;Parent=CLUMA_CG000166-RA
superscaffold10	maker	exon	421858	423568	.	-	.	ID=CLUMA_CG000166-RA:exon:76966;Name=no_name;Parent=CLUMA_CG000166-RA
superscaffold10	maker	CDS	436302	436502	.	-	0	ID=CLUMA_CG000166-RA:exon:76951-cds;Name=no_name-cds;Parent=CLUMA_CG000166-RA
superscaffold10	maker	CDS	435806	435899	.	-	0	ID=CLUMA_CG000166-RA:exon:76952-cds;Name=no_name-cds;Parent=CLUMA_CG000166-RA
superscaffold10	maker	CDS	429703	429788	.	-	1	ID=CLUMA_CG000166-RA:exon:76953-cds;Name=no_name-cds;Parent=CLUMA_CG000166-RA
superscaffold10	maker	CDS	426262	426512	.	-	0	ID=CLUMA_CG000166-RA:exon:76956-cds;Name=no_name-cds;Parent=CLUMA_CG000166-RA
superscaffold10	maker	CDS	426141	426200	.	-	2	ID=CLUMA_CG000166-RA:exon:76957-cds;Name=no_name-cds;Parent=CLUMA_CG000166-RA
superscaffold10	maker	CDS	425949	426006	.	-	2	ID=CLUMA_CG000166-RA:exon:76958-cds;Name=no_name-cds;Parent=CLUMA_CG000166-RA
superscaffold10	maker	CDS	425641	425850	.	-	0	ID=CLUMA_CG000166-RA:exon:76959-cds;Name=no_name-cds;Parent=CLUMA_CG000166-RA
superscaffold10	maker	CDS	425020	425571	.	-	0	ID=CLUMA_CG000166-RA:exon:76960-cds;Name=no_name-cds;Parent=CLUMA_CG000166-RA
superscaffold10	maker	CDS	424604	424957	.	-	0	ID=CLUMA_CG000166-RA:exon:76961-cds;Name=no_name-cds;Parent=CLUMA_CG000166-RA
superscaffold10	maker	CDS	424236	424537	.	-	0	ID=CLUMA_CG000166-RA:exon:76962-cds;Name=no_name-cds;Parent=CLUMA_CG000166-RA
superscaffold10	maker	CDS	424089	424170	.	-	2	ID=CLUMA_CG000166-RA:exon:76963-cds;Name=no_name-cds;Parent=CLUMA_CG000166-RA
superscaffold10	maker	CDS	423908	424017	.	-	0	ID=CLUMA_CG000166-RA:exon:76964-cds;Name=no_name-cds;Parent=CLUMA_CG000166-RA
superscaffold10	maker	CDS	423631	423708	.	-	2	ID=CLUMA_CG000166-RA:exon:76965-cds;Name=no_name-cds;Parent=CLUMA_CG000166-RA
superscaffold10	maker	CDS	423316	423568	.	-	2	ID=CLUMA_CG000166-RA:exon:76966-cds;Name=no_name-cds;Parent=CLUMA_CG000166-RA
superscaffold10	.	gene	427211	428048	.	-	.	ID=CLUMA_CG023165;Name=CLUMA_CG023165
superscaffold10	.	mRNA	427211	428048	.	-	.	ID=CLUMA_CG023165-RA;Name=CLUMA_CG023165-RA;Parent=CLUMA_CG023165;date=Fri Dec 25 22:56:44 CET 2015
superscaffold10	.	exon	427634	428048	.	-	.	ID=CLUMA_CG023165-RA:exon:428048-427634;Name=Adult-HiSeq_148956_c0_seq1_409_1_0-408;Parent=CLUMA_CG023165-RA
superscaffold10	.	exon	427211	427479	.	-	.	ID=CLUMA_CG023165-RA:exon:427479-427211;Name=LIII-frFM-HiSeq_193454_c5_seq1_304_9554_0-303;Parent=CLUMA_CG023165-RA
superscaffold10	.	CDS	427634	428048	.	-	0	ID=CLUMA_CG023165-RA:exon:428048-427634-cds;Name=Adult-HiSeq_148956_c0_seq1_409_1_0-408-cds;Parent=CLUMA_CG023165-RA
superscaffold10	.	CDS	427211	427479	.	-	1	ID=CLUMA_CG023165-RA:exon:427479-427211-cds;Name=LIII-frFM-HiSeq_193454_c5_seq1_304_9554_0-303-cds;Parent=CLUMA_CG023165-RA
superscaffold10	maker	gene	440855	443708	.	+	.	ID=CLUMA_CG000007;Name=CLUMA_CG000007
superscaffold10	maker	mRNA	440855	443708	.	+	.	ID=CLUMA_CG000007-RA;Name=CLUMA_CG000007-RA;Parent=CLUMA_CG000007;_AED=0.00;_QI=138|1|1|1|1|1|4|478|686;_eAED=0.00
superscaffold10	maker	exon	440855	441131	.	+	.	ID=CLUMA_CG000007-RA:exon:76072;Name=no_name;Parent=CLUMA_CG000007-RA
superscaffold10	maker	exon	441190	441302	.	+	.	ID=CLUMA_CG000007-RA:exon:76073;Name=no_name;Parent=CLUMA_CG000007-RA
superscaffold10	maker	exon	441359	442922	.	+	.	ID=CLUMA_CG000007-RA:exon:76074;Name=no_name;Parent=CLUMA_CG000007-RA
superscaffold10	maker	exon	442986	443708	.	+	.	ID=CLUMA_CG000007-RA:exon:76075;Name=no_name;Parent=CLUMA_CG000007-RA
superscaffold10	maker	CDS	440993	441131	.	+	0	ID=CLUMA_CG000007-RA:exon:76072-cds;Name=no_name-cds;Parent=CLUMA_CG000007-RA
superscaffold10	maker	CDS	441190	441302	.	+	1	ID=CLUMA_CG000007-RA:exon:76073-cds;Name=no_name-cds;Parent=CLUMA_CG000007-RA
superscaffold10	maker	CDS	441359	442922	.	+	0	ID=CLUMA_CG000007-RA:exon:76074-cds;Name=no_name-cds;Parent=CLUMA_CG000007-RA
superscaffold10	maker	CDS	442986	443230	.	+	1	ID=CLUMA_CG000007-RA:exon:76075-cds;Name=no_name-cds;Parent=CLUMA_CG000007-RA
superscaffold10	maker	gene	444484	459799	.	-	.	ID=CLUMA_CG000239;Name=(nr)_putative_AGAP004353-PA_[Anopheles_gambiae_str._PEST];Alias=(nr)_similar_to_AGAP004353-PA_[Anopheles_gambiae_str._PEST]
superscaffold10	maker	mRNA	444484	459799	.	-	.	ID=CLUMA_CG000239-RA;Name=CLUMA_CG000239-RA;Alias=CLUMA_CG000227-RA,CLUMA_CG000235-RA;Parent=CLUMA_CG000239;_AED=0.45;_QI=624|0|0.4|1|1|1|5|0|134;_eAED=0.55;date=Fri Dec 25 23:03:46 CET 2015
superscaffold10	maker	exon	459118	459799	.	-	.	ID=CLUMA_CG000239:459799-459118;Name=no_name;Parent=CLUMA_CG000239-RA
superscaffold10	maker	exon	457308	457469	.	-	.	ID=CLUMA_CG000239:457469-457308;Name=no_name;Parent=CLUMA_CG000239-RA
superscaffold10	maker	exon	453199	453423	.	-	.	ID=CLUMA_CG000239:453423-453199;Name=no_name;Parent=CLUMA_CG000239-RA
superscaffold10	maker	exon	444484	446237	.	-	.	ID=CLUMA_CG000239:446237-444484;Name=no_name;Parent=CLUMA_CG000239-RA
superscaffold10	maker	CDS	459118	459175	.	-	0	ID=CLUMA_CG000239:459799-459118-cds;Name=no_name-cds;Parent=CLUMA_CG000239-RA
superscaffold10	maker	CDS	457308	457469	.	-	1	ID=CLUMA_CG000239:457469-457308-cds;Name=no_name-cds;Parent=CLUMA_CG000239-RA
superscaffold10	maker	CDS	453199	453423	.	-	1	ID=CLUMA_CG000239:453423-453199-cds;Name=no_name-cds;Parent=CLUMA_CG000239-RA
superscaffold10	maker	CDS	445579	446237	.	-	1	ID=CLUMA_CG000239:446237-444484-cds;Name=no_name-cds;Parent=CLUMA_CG000239-RA
superscaffold10	maker	gene	447125	447645	.	+	.	ID=CLUMA_CG000294;Name=CLUMA_CG000294
superscaffold10	maker	mRNA	447125	447645	.	+	.	ID=CLUMA_CG000294-RA;Name=CLUMA_CG000294-RA;Parent=CLUMA_CG000294;_AED=1.00;_QI=0|0|0|0|1|1|2|0|80;_eAED=1.00
superscaffold10	maker	exon	447125	447284	.	+	.	ID=CLUMA_CG000294-RA:exon:77557;Name=no_name;Parent=CLUMA_CG000294-RA
superscaffold10	maker	exon	447563	447645	.	+	.	ID=CLUMA_CG000294-RA:exon:77558;Name=no_name;Parent=CLUMA_CG000294-RA
superscaffold10	maker	CDS	447125	447284	.	+	0	ID=CLUMA_CG000294-RA:exon:77557-cds;Name=no_name-cds;Parent=CLUMA_CG000294-RA
superscaffold10	maker	CDS	447563	447645	.	+	1	ID=CLUMA_CG000294-RA:exon:77558-cds;Name=no_name-cds;Parent=CLUMA_CG000294-RA
superscaffold10	maker	gene	450060	450442	.	-	.	ID=CLUMA_CG000433;Name=CLUMA_CG000433
superscaffold10	maker	mRNA	450060	450442	.	-	.	ID=CLUMA_CG000433-RA;Name=CLUMA_CG000433-RA;Parent=CLUMA_CG000433;_AED=0.49;_QI=0|0|0|1|1|1|2|0|80;_eAED=1.00
superscaffold10	maker	exon	450398	450442	.	-	.	ID=CLUMA_CG000433-RA:exon:77935;Name=no_name;Parent=CLUMA_CG000433-RA
superscaffold10	maker	exon	450060	450257	.	-	.	ID=CLUMA_CG000433-RA:exon:77934;Name=no_name;Parent=CLUMA_CG000433-RA
superscaffold10	maker	CDS	450398	450442	.	-	0	ID=CLUMA_CG000433-RA:exon:77935-cds;Name=no_name-cds;Parent=CLUMA_CG000433-RA
superscaffold10	maker	CDS	450060	450257	.	-	0	ID=CLUMA_CG000433-RA:exon:77934-cds;Name=no_name-cds;Parent=CLUMA_CG000433-RA
superscaffold10	maker	gene	450443	451632	.	-	.	ID=CLUMA_CG000434;Name=CLUMA_CG000434
superscaffold10	maker	mRNA	450443	451632	.	-	.	ID=CLUMA_CG000434-RA;Name=CLUMA_CG000434-RA;Parent=CLUMA_CG000434;_AED=0.49;_QI=0|0|0|1|1|1|2|0|75;_eAED=1.00
superscaffold10	maker	exon	451607	451632	.	-	.	ID=CLUMA_CG000434-RA:exon:77937;Name=no_name;Parent=CLUMA_CG000434-RA
superscaffold10	maker	exon	450443	450644	.	-	.	ID=CLUMA_CG000434-RA:exon:77936;Name=no_name;Parent=CLUMA_CG000434-RA
superscaffold10	maker	CDS	451607	451632	.	-	0	ID=CLUMA_CG000434-RA:exon:77937-cds;Name=no_name-cds;Parent=CLUMA_CG000434-RA
superscaffold10	maker	CDS	450443	450644	.	-	2	ID=CLUMA_CG000434-RA:exon:77936-cds;Name=no_name-cds;Parent=CLUMA_CG000434-RA
superscaffold10	maker	gene	460910	468490	.	+	.	ID=CLUMA_CG000052;Name=(sp)_putative_Sodium-dependent_serotonin_transporter
superscaffold10	maker	mRNA	460910	468490	.	+	.	ID=CLUMA_CG000052-RA;Name=CLUMA_CG000052-RA;Parent=CLUMA_CG000052;_AED=0.13;_QI=6|1|0.9|1|1|1|10|496|627;_eAED=0.13;date=Fri Dec 25 23:05:55 CET 2015
superscaffold10	maker	exon	460910	461061	.	+	.	ID=CLUMA_CG000052:460910-461061;Name=no_name;Parent=CLUMA_CG000052-RA
superscaffold10	.	exon	462918	463528	.	+	.	ID=CLUMA_CG000052:462918-463528;Name=no_name;Parent=CLUMA_CG000052-RA
superscaffold10	maker	exon	463592	463679	.	+	.	ID=CLUMA_CG000052-RA:exon:76324;Name=no_name;Parent=CLUMA_CG000052-RA
superscaffold10	maker	exon	465494	465548	.	+	.	ID=CLUMA_CG000052-RA:exon:76325;Name=no_name;Parent=CLUMA_CG000052-RA
superscaffold10	maker	exon	465612	465767	.	+	.	ID=CLUMA_CG000052-RA:exon:76326;Name=no_name;Parent=CLUMA_CG000052-RA
superscaffold10	maker	exon	465833	466334	.	+	.	ID=CLUMA_CG000052-RA:exon:76327;Name=no_name;Parent=CLUMA_CG000052-RA
superscaffold10	maker	exon	466391	466636	.	+	.	ID=CLUMA_CG000052-RA:exon:76328;Name=no_name;Parent=CLUMA_CG000052-RA
superscaffold10	maker	exon	467338	467380	.	+	.	ID=CLUMA_CG000052-RA:exon:76329;Name=no_name;Parent=CLUMA_CG000052-RA
superscaffold10	maker	exon	467455	467612	.	+	.	ID=CLUMA_CG000052-RA:exon:76330;Name=no_name;Parent=CLUMA_CG000052-RA
superscaffold10	maker	exon	467674	467841	.	+	.	ID=CLUMA_CG000052-RA:exon:76331;Name=no_name;Parent=CLUMA_CG000052-RA
superscaffold10	maker	exon	467911	468490	.	+	.	ID=CLUMA_CG000052-RA:exon:76332;Name=no_name;Parent=CLUMA_CG000052-RA
superscaffold10	.	CDS	463145	463528	.	+	0	ID=CLUMA_CG000052:462918-463528-cds;Name=no_name-cds;Parent=CLUMA_CG000052-RA
superscaffold10	maker	CDS	463592	463679	.	+	0	ID=CLUMA_CG000052-RA:exon:76324-cds;Name=no_name-cds;Parent=CLUMA_CG000052-RA
superscaffold10	maker	CDS	465494	465548	.	+	1	ID=CLUMA_CG000052-RA:exon:76325-cds;Name=no_name-cds;Parent=CLUMA_CG000052-RA
superscaffold10	maker	CDS	465612	465767	.	+	2	ID=CLUMA_CG000052-RA:exon:76326-cds;Name=no_name-cds;Parent=CLUMA_CG000052-RA
superscaffold10	maker	CDS	465833	466334	.	+	2	ID=CLUMA_CG000052-RA:exon:76327-cds;Name=no_name-cds;Parent=CLUMA_CG000052-RA
superscaffold10	maker	CDS	466391	466636	.	+	0	ID=CLUMA_CG000052-RA:exon:76328-cds;Name=no_name-cds;Parent=CLUMA_CG000052-RA
superscaffold10	maker	CDS	467338	467380	.	+	0	ID=CLUMA_CG000052-RA:exon:76329-cds;Name=no_name-cds;Parent=CLUMA_CG000052-RA
superscaffold10	maker	CDS	467455	467612	.	+	1	ID=CLUMA_CG000052-RA:exon:76330-cds;Name=no_name-cds;Parent=CLUMA_CG000052-RA
superscaffold10	maker	CDS	467674	467841	.	+	0	ID=CLUMA_CG000052-RA:exon:76331-cds;Name=no_name-cds;Parent=CLUMA_CG000052-RA
superscaffold10	maker	CDS	467911	467994	.	+	0	ID=CLUMA_CG000052-RA:exon:76332-cds;Name=no_name-cds;Parent=CLUMA_CG000052-RA
superscaffold10	maker	gene	469286	471841	.	+	.	ID=CLUMA_CG000038;Name=(sp)_similar_to_Dystrophin
superscaffold10	maker	mRNA	469286	471841	.	+	.	ID=CLUMA_CG000038-RA;Name=CLUMA_CG000038-RA;Parent=CLUMA_CG000038;_AED=0.10;_QI=249|1|1|1|1|1|4|118|632;_eAED=0.10
superscaffold10	maker	exon	469286	469730	.	+	.	ID=CLUMA_CG000038-RA:exon:76236;Name=no_name;Parent=CLUMA_CG000038-RA
superscaffold10	maker	exon	469906	471294	.	+	.	ID=CLUMA_CG000038-RA:exon:76237;Name=no_name;Parent=CLUMA_CG000038-RA
superscaffold10	maker	exon	471357	471560	.	+	.	ID=CLUMA_CG000038-RA:exon:76238;Name=no_name;Parent=CLUMA_CG000038-RA
superscaffold10	maker	exon	471614	471841	.	+	.	ID=CLUMA_CG000038-RA:exon:76239;Name=no_name;Parent=CLUMA_CG000038-RA
superscaffold10	maker	CDS	469535	469730	.	+	0	ID=CLUMA_CG000038-RA:exon:76236-cds;Name=no_name-cds;Parent=CLUMA_CG000038-RA
superscaffold10	maker	CDS	469906	471294	.	+	1	ID=CLUMA_CG000038-RA:exon:76237-cds;Name=no_name-cds;Parent=CLUMA_CG000038-RA
superscaffold10	maker	CDS	471357	471560	.	+	1	ID=CLUMA_CG000038-RA:exon:76238-cds;Name=no_name-cds;Parent=CLUMA_CG000038-RA
superscaffold10	maker	CDS	471614	471723	.	+	1	ID=CLUMA_CG000038-RA:exon:76239-cds;Name=no_name-cds;Parent=CLUMA_CG000038-RA
superscaffold10	maker	gene	472195	477379	.	-	.	ID=CLUMA_CG000164;Name=(sp)_putative_Histone_deacetylase_6
superscaffold10	maker	mRNA	472195	477379	.	-	.	ID=CLUMA_CG000164-RA;Name=CLUMA_CG000164-RA;Parent=CLUMA_CG000164;_AED=0.07;_QI=366|1|0.85|1|0.83|0.71|7|0|979;_eAED=0.07;date=Wed Mar 11 11:20:27 CET 2015
superscaffold10	maker	exon	477011	477379	.	-	.	ID=CLUMA_CG000164-RA:exon:76936;Name=no_name;Parent=CLUMA_CG000164-RA
superscaffold10	maker	exon	476580	476744	.	-	.	ID=CLUMA_CG000164-RA:exon:76937;Name=no_name;Parent=CLUMA_CG000164-RA
superscaffold10	maker	exon	475738	476517	.	-	.	ID=CLUMA_CG000164-RA:exon:76938;Name=no_name;Parent=CLUMA_CG000164-RA
superscaffold10	maker	exon	475597	475656	.	-	.	ID=CLUMA_CG000164-RA:exon:76939;Name=no_name;Parent=CLUMA_CG000164-RA
superscaffold10	maker	exon	474924	475120	.	-	.	ID=CLUMA_CG000164-RA:exon:76940;Name=no_name;Parent=CLUMA_CG000164-RA
superscaffold10	maker	exon	474533	474865	.	-	.	ID=CLUMA_CG000164-RA:exon:76941;Name=no_name;Parent=CLUMA_CG000164-RA
superscaffold10	maker	exon	472195	473853	.	-	.	ID=CLUMA_CG000164-RA:exon:473853-472195;Name=no_name;Parent=CLUMA_CG000164-RA
superscaffold10	maker	CDS	477011	477013	.	-	0	ID=CLUMA_CG000164-RA:exon:76936-cds;Name=no_name-cds;Parent=CLUMA_CG000164-RA
superscaffold10	maker	CDS	476580	476744	.	-	0	ID=CLUMA_CG000164-RA:exon:76937-cds;Name=no_name-cds;Parent=CLUMA_CG000164-RA
superscaffold10	maker	CDS	475738	476517	.	-	0	ID=CLUMA_CG000164-RA:exon:76938-cds;Name=no_name-cds;Parent=CLUMA_CG000164-RA
superscaffold10	maker	CDS	475597	475656	.	-	0	ID=CLUMA_CG000164-RA:exon:76939-cds;Name=no_name-cds;Parent=CLUMA_CG000164-RA
superscaffold10	maker	CDS	474924	475120	.	-	0	ID=CLUMA_CG000164-RA:exon:76940-cds;Name=no_name-cds;Parent=CLUMA_CG000164-RA
superscaffold10	maker	CDS	474533	474865	.	-	2	ID=CLUMA_CG000164-RA:exon:76941-cds;Name=no_name-cds;Parent=CLUMA_CG000164-RA
superscaffold10	maker	CDS	472326	473853	.	-	2	ID=CLUMA_CG000164-RA:exon:473853-472195-cds;Name=no_name-cds;Parent=CLUMA_CG000164-RA
superscaffold10	.	mRNA	472195	477379	.	-	.	ID=CLUMA_CG000164-RB;Name=CLUMA_CG000164-RB;Parent=CLUMA_CG000164;date=Wed Mar 11 11:28:41 CET 2015
superscaffold10	.	exon	477011	477379	.	-	.	ID=CLUMA_CG000164-RB:exon:477379-477011;Name=no_name;Parent=CLUMA_CG000164-RB
superscaffold10	.	exon	476580	476744	.	-	.	ID=CLUMA_CG000164-RB:exon:476744-476580;Name=no_name;Parent=CLUMA_CG000164-RB
superscaffold10	.	exon	475738	476517	.	-	.	ID=CLUMA_CG000164-RB:exon:476517-475738;Name=no_name;Parent=CLUMA_CG000164-RB
superscaffold10	.	exon	475503	475545	.	-	.	ID=CLUMA_CG000164-RB:exon:475545-475503;Name=no_name;Parent=CLUMA_CG000164-RB
superscaffold10	.	exon	475303	475319	.	-	.	ID=CLUMA_CG000164-RB:exon:475319-475303;Name=no_name;Parent=CLUMA_CG000164-RB
superscaffold10	.	exon	474924	475120	.	-	.	ID=CLUMA_CG000164-RB:exon:475120-474924;Name=no_name;Parent=CLUMA_CG000164-RB
superscaffold10	.	exon	474533	474865	.	-	.	ID=CLUMA_CG000164-RB:exon:474865-474533;Name=no_name;Parent=CLUMA_CG000164-RB
superscaffold10	.	exon	472195	473853	.	-	.	ID=CLUMA_CG000164-RB:exon:473853-472195-2;Name=no_name;Parent=CLUMA_CG000164-RB
superscaffold10	.	CDS	477011	477013	.	-	0	ID=CLUMA_CG000164-RB:exon:477379-477011-cds;Name=no_name-cds;Parent=CLUMA_CG000164-RB
superscaffold10	.	CDS	476580	476744	.	-	0	ID=CLUMA_CG000164-RB:exon:476744-476580-cds;Name=no_name-cds;Parent=CLUMA_CG000164-RB
superscaffold10	.	CDS	475738	476517	.	-	0	ID=CLUMA_CG000164-RB:exon:476517-475738-cds;Name=no_name-cds;Parent=CLUMA_CG000164-RB
superscaffold10	.	CDS	475503	475545	.	-	0	ID=CLUMA_CG000164-RB:exon:475545-475503-cds;Name=no_name-cds;Parent=CLUMA_CG000164-RB
superscaffold10	.	CDS	475303	475319	.	-	1	ID=CLUMA_CG000164-RB:exon:475319-475303-cds;Name=no_name-cds;Parent=CLUMA_CG000164-RB
superscaffold10	.	CDS	474924	475120	.	-	0	ID=CLUMA_CG000164-RB:exon:475120-474924-cds;Name=no_name-cds;Parent=CLUMA_CG000164-RB
superscaffold10	.	CDS	474533	474865	.	-	2	ID=CLUMA_CG000164-RB:exon:474865-474533-cds;Name=no_name-cds;Parent=CLUMA_CG000164-RB
superscaffold10	.	CDS	472326	473853	.	-	2	ID=CLUMA_CG000164-RB:exon:473853-472195-2-cds;Name=no_name-cds;Parent=CLUMA_CG000164-RB
superscaffold10	maker	gene	474000	474618	.	+	.	ID=CLUMA_CG000105;Name=CLUMA_CG000105
superscaffold10	maker	mRNA	474000	474618	.	+	.	ID=CLUMA_CG000105-RA;Name=CLUMA_CG000105-RA;Parent=CLUMA_CG000105;_AED=0.53;_QI=0|0|0.33|0.66|0|0|3|147|189;_eAED=0.57;date=Fri Dec 25 23:09:31 CET 2015
superscaffold10	maker	exon	474000	474057	.	+	.	ID=CLUMA_CG000105:474000-474057;Name=no_name;Parent=CLUMA_CG000105-RA
superscaffold10	maker	exon	474122	474618	.	+	.	ID=CLUMA_CG000105-RA:exon:76666;Name=no_name;Parent=CLUMA_CG000105-RA
superscaffold10	maker	CDS	474127	474471	.	+	0	ID=CLUMA_CG000105-RA:exon:76666-cds;Name=no_name-cds;Parent=CLUMA_CG000105-RA
superscaffold10	maker	gene	478147	478703	.	+	.	ID=CLUMA_CG000018;Name=CLUMA_CG000018
superscaffold10	maker	mRNA	478147	478703	.	+	.	ID=CLUMA_CG000018-RA;Name=CLUMA_CG000018-RA;Parent=CLUMA_CG000018;_AED=0.00;_QI=1|1|1|1|0|0.5|2|150|112;_eAED=0.00
superscaffold10	maker	exon	478147	478388	.	+	.	ID=CLUMA_CG000018-RA:exon:76123;Name=no_name;Parent=CLUMA_CG000018-RA
superscaffold10	maker	exon	478456	478703	.	+	.	ID=CLUMA_CG000018-RA:exon:76124;Name=no_name;Parent=CLUMA_CG000018-RA
superscaffold10	maker	CDS	478148	478388	.	+	0	ID=CLUMA_CG000018-RA:exon:76123-cds;Name=no_name-cds;Parent=CLUMA_CG000018-RA
superscaffold10	maker	CDS	478456	478553	.	+	1	ID=CLUMA_CG000018-RA:exon:76124-cds;Name=no_name-cds;Parent=CLUMA_CG000018-RA
superscaffold10	maker	gene	478702	480568	.	-	.	ID=CLUMA_CG000134;Name=(sp)_similar_to_Putative_polypeptide_N-acetylgalactosaminyltransferase_9
superscaffold10	maker	mRNA	478702	480568	.	-	.	ID=CLUMA_CG000134-RA;Name=CLUMA_CG000134-RA;Parent=CLUMA_CG000134;_AED=0.04;_QI=98|1|1|1|1|1|7|66|448;_eAED=0.04
superscaffold10	maker	exon	480055	480568	.	-	.	ID=CLUMA_CG000134-RA:exon:76755;Name=no_name;Parent=CLUMA_CG000134-RA
superscaffold10	maker	exon	479862	479992	.	-	.	ID=CLUMA_CG000134-RA:exon:76756;Name=no_name;Parent=CLUMA_CG000134-RA
superscaffold10	maker	exon	479669	479805	.	-	.	ID=CLUMA_CG000134-RA:exon:76757;Name=no_name;Parent=CLUMA_CG000134-RA
superscaffold10	maker	exon	479428	479612	.	-	.	ID=CLUMA_CG000134-RA:exon:76758;Name=no_name;Parent=CLUMA_CG000134-RA
superscaffold10	maker	exon	479204	479365	.	-	.	ID=CLUMA_CG000134-RA:exon:76759;Name=no_name;Parent=CLUMA_CG000134-RA
superscaffold10	maker	exon	479050	479140	.	-	.	ID=CLUMA_CG000134-RA:exon:76760;Name=no_name;Parent=CLUMA_CG000134-RA
superscaffold10	maker	exon	478702	478992	.	-	.	ID=CLUMA_CG000134-RA:exon:76761;Name=no_name;Parent=CLUMA_CG000134-RA
superscaffold10	maker	CDS	480055	480470	.	-	0	ID=CLUMA_CG000134-RA:exon:76755-cds;Name=no_name-cds;Parent=CLUMA_CG000134-RA
superscaffold10	maker	CDS	479862	479992	.	-	2	ID=CLUMA_CG000134-RA:exon:76756-cds;Name=no_name-cds;Parent=CLUMA_CG000134-RA
superscaffold10	maker	CDS	479669	479805	.	-	1	ID=CLUMA_CG000134-RA:exon:76757-cds;Name=no_name-cds;Parent=CLUMA_CG000134-RA
superscaffold10	maker	CDS	479428	479612	.	-	0	ID=CLUMA_CG000134-RA:exon:76758-cds;Name=no_name-cds;Parent=CLUMA_CG000134-RA
superscaffold10	maker	CDS	479204	479365	.	-	2	ID=CLUMA_CG000134-RA:exon:76759-cds;Name=no_name-cds;Parent=CLUMA_CG000134-RA
superscaffold10	maker	CDS	479050	479140	.	-	2	ID=CLUMA_CG000134-RA:exon:76760-cds;Name=no_name-cds;Parent=CLUMA_CG000134-RA
superscaffold10	maker	CDS	478768	478992	.	-	0	ID=CLUMA_CG000134-RA:exon:76761-cds;Name=no_name-cds;Parent=CLUMA_CG000134-RA
superscaffold10	maker	gene	481077	482417	.	+	.	ID=CLUMA_CG000109;Name=(sp)_similar_to_Crustapain
superscaffold10	maker	mRNA	481077	482417	.	+	.	ID=CLUMA_CG000109-RA;Name=CLUMA_CG000109-RA;Parent=CLUMA_CG000109;_AED=0.48;_QI=0|0.5|0.66|1|0.5|0.33|3|40|185;_eAED=0.51;date=Fri Dec 25 23:13:14 CET 2015
superscaffold10	maker	exon	481077	481626	.	+	.	ID=CLUMA_CG000109:481077-481626;Name=no_name;Parent=CLUMA_CG000109-RA
superscaffold10	maker	exon	481693	481710	.	+	.	ID=CLUMA_CG000109-RA:exon:76678;Name=no_name;Parent=CLUMA_CG000109-RA
superscaffold10	maker	exon	481779	482101	.	+	.	ID=CLUMA_CG000109:481779-482101;Name=no_name;Parent=CLUMA_CG000109-RA
superscaffold10	.	exon	482225	482264	.	+	.	ID=CLUMA_CG000109:482225-482264;Name=no_name;Parent=CLUMA_CG000109-RA
superscaffold10	.	exon	482335	482417	.	+	.	ID=CLUMA_CG000109:482335-482417;Name=no_name;Parent=CLUMA_CG000109-RA
superscaffold10	maker	CDS	481077	481626	.	+	0	ID=CLUMA_CG000109:481077-481626-cds;Name=no_name-cds;Parent=CLUMA_CG000109-RA
superscaffold10	maker	CDS	481693	481710	.	+	1	ID=CLUMA_CG000109-RA:exon:76678-cds;Name=no_name-cds;Parent=CLUMA_CG000109-RA
superscaffold10	maker	CDS	481779	482101	.	+	1	ID=CLUMA_CG000109:481779-482101-cds;Name=no_name-cds;Parent=CLUMA_CG000109-RA
superscaffold10	.	CDS	482225	482264	.	+	0	ID=CLUMA_CG000109:482225-482264-cds;Name=no_name-cds;Parent=CLUMA_CG000109-RA
superscaffold10	.	CDS	482335	482417	.	+	1	ID=CLUMA_CG000109:482335-482417-cds;Name=no_name-cds;Parent=CLUMA_CG000109-RA
superscaffold10	maker	gene	482185	484190	.	-	.	ID=CLUMA_CG000128;Name=(sp)_putative_Low_density_lipoprotein_receptor_adapter_protein_1
superscaffold10	maker	mRNA	482185	484190	.	-	.	ID=CLUMA_CG000128-RA;Name=CLUMA_CG000128-RA;Parent=CLUMA_CG000128;_AED=0.00;_QI=249|1|1|1|1|1|3|329|275;_eAED=0.00
superscaffold10	maker	exon	483896	484190	.	-	.	ID=CLUMA_CG000128-RA:exon:76734;Name=no_name;Parent=CLUMA_CG000128-RA
superscaffold10	maker	exon	482852	483377	.	-	.	ID=CLUMA_CG000128-RA:exon:76735;Name=no_name;Parent=CLUMA_CG000128-RA
superscaffold10	maker	exon	482185	482769	.	-	.	ID=CLUMA_CG000128-RA:exon:76736;Name=no_name;Parent=CLUMA_CG000128-RA
superscaffold10	maker	CDS	483896	483941	.	-	0	ID=CLUMA_CG000128-RA:exon:76734-cds;Name=no_name-cds;Parent=CLUMA_CG000128-RA
superscaffold10	maker	CDS	482852	483377	.	-	1	ID=CLUMA_CG000128-RA:exon:76735-cds;Name=no_name-cds;Parent=CLUMA_CG000128-RA
superscaffold10	maker	CDS	482514	482769	.	-	2	ID=CLUMA_CG000128-RA:exon:76736-cds;Name=no_name-cds;Parent=CLUMA_CG000128-RA
superscaffold10	maker	gene	485515	487254	.	+	.	ID=CLUMA_CG000106;Name=(sp)_putative_Putative_E3_ubiquitin-protein_ligase_UBR7
superscaffold10	maker	mRNA	485515	487254	.	+	.	ID=CLUMA_CG000106-RA;Name=CLUMA_CG000106-RA;Parent=CLUMA_CG000106;_AED=0.46;_QI=125|1|1|1|1|1|4|223|397;_eAED=0.46
superscaffold10	maker	exon	485515	485703	.	+	.	ID=CLUMA_CG000106-RA:exon:76667;Name=no_name;Parent=CLUMA_CG000106-RA
superscaffold10	maker	exon	485781	485915	.	+	.	ID=CLUMA_CG000106-RA:exon:76668;Name=no_name;Parent=CLUMA_CG000106-RA
superscaffold10	maker	exon	485976	486853	.	+	.	ID=CLUMA_CG000106-RA:exon:76669;Name=no_name;Parent=CLUMA_CG000106-RA
superscaffold10	maker	exon	486915	487254	.	+	.	ID=CLUMA_CG000106-RA:exon:76670;Name=no_name;Parent=CLUMA_CG000106-RA
superscaffold10	maker	CDS	485640	485703	.	+	0	ID=CLUMA_CG000106-RA:exon:76667-cds;Name=no_name-cds;Parent=CLUMA_CG000106-RA
superscaffold10	maker	CDS	485781	485915	.	+	1	ID=CLUMA_CG000106-RA:exon:76668-cds;Name=no_name-cds;Parent=CLUMA_CG000106-RA
superscaffold10	maker	CDS	485976	486853	.	+	1	ID=CLUMA_CG000106-RA:exon:76669-cds;Name=no_name-cds;Parent=CLUMA_CG000106-RA
superscaffold10	maker	CDS	486915	487031	.	+	0	ID=CLUMA_CG000106-RA:exon:76670-cds;Name=no_name-cds;Parent=CLUMA_CG000106-RA
superscaffold10	maker	gene	487322	499574	.	+	.	ID=CLUMA_CG000069;Name=(sp)_putative_E3_ubiquitin-protein_ligase_HECTD1
superscaffold10	maker	mRNA	487322	499574	.	+	.	ID=CLUMA_CG000069-RA;Name=CLUMA_CG000069-RA;Parent=CLUMA_CG000069;_AED=0.28;_QI=0|0.6|0.54|1|1|1|11|258|2596;_eAED=0.28;date=Fri Dec 25 23:15:29 CET 2015
superscaffold10	maker	exon	487322	487457	.	+	.	ID=CLUMA_CG000069-RA:487322-487457;Name=no_name;Parent=CLUMA_CG000069-RA
superscaffold10	.	exon	488391	488464	.	+	.	ID=CLUMA_CG000069-RA:488391-488464;Name=no_name;Parent=CLUMA_CG000069-RA
superscaffold10	maker	exon	489742	491386	.	+	.	ID=CLUMA_CG000069-RA:exon:76474;Name=no_name;Parent=CLUMA_CG000069-RA
superscaffold10	maker	exon	491456	491580	.	+	.	ID=CLUMA_CG000069-RA:exon:76475;Name=no_name;Parent=CLUMA_CG000069-RA
superscaffold10	maker	exon	492696	492891	.	+	.	ID=CLUMA_CG000069-RA:exon:76477;Name=no_name;Parent=CLUMA_CG000069-RA
superscaffold10	maker	exon	492952	493203	.	+	.	ID=CLUMA_CG000069-RA:exon:76478;Name=no_name;Parent=CLUMA_CG000069-RA
superscaffold10	maker	exon	493280	493315	.	+	.	ID=CLUMA_CG000069-RA:exon:76479;Name=no_name;Parent=CLUMA_CG000069-RA
superscaffold10	maker	exon	493405	495960	.	+	.	ID=CLUMA_CG000069-RA:exon:76480;Name=no_name;Parent=CLUMA_CG000069-RA
superscaffold10	maker	exon	496225	498973	.	+	.	ID=CLUMA_CG000069:496225-498973;Name=no_name;Parent=CLUMA_CG000069-RA
superscaffold10	maker	exon	499034	499574	.	+	.	ID=CLUMA_CG000069-RA:exon:76483;Name=no_name;Parent=CLUMA_CG000069-RA
superscaffold10	maker	CDS	489742	491386	.	+	0	ID=CLUMA_CG000069-RA:exon:76474-cds;Name=no_name-cds;Parent=CLUMA_CG000069-RA
superscaffold10	maker	CDS	491456	491580	.	+	1	ID=CLUMA_CG000069-RA:exon:76475-cds;Name=no_name-cds;Parent=CLUMA_CG000069-RA
superscaffold10	maker	CDS	492696	492891	.	+	0	ID=CLUMA_CG000069-RA:exon:76477-cds;Name=no_name-cds;Parent=CLUMA_CG000069-RA
superscaffold10	maker	CDS	492952	493203	.	+	1	ID=CLUMA_CG000069-RA:exon:76478-cds;Name=no_name-cds;Parent=CLUMA_CG000069-RA
superscaffold10	maker	CDS	493280	493315	.	+	1	ID=CLUMA_CG000069-RA:exon:76479-cds;Name=no_name-cds;Parent=CLUMA_CG000069-RA
superscaffold10	maker	CDS	493405	495960	.	+	1	ID=CLUMA_CG000069-RA:exon:76480-cds;Name=no_name-cds;Parent=CLUMA_CG000069-RA
superscaffold10	maker	CDS	496225	498973	.	+	1	ID=CLUMA_CG000069:496225-498973-cds;Name=no_name-cds;Parent=CLUMA_CG000069-RA
superscaffold10	maker	CDS	499034	499316	.	+	2	ID=CLUMA_CG000069-RA:exon:76483-cds;Name=no_name-cds;Parent=CLUMA_CG000069-RA
superscaffold10	maker	gene	488793	489708	.	+	.	ID=CLUMA_CG000114;Name=(sp)_putative_Mitochondrial_cardiolipin_hydrolase;Alias=zucchini
superscaffold10	maker	mRNA	488793	489708	.	+	.	ID=CLUMA_CG000114-RA;Name=CLUMA_CG000114-RA;Parent=CLUMA_CG000114;_AED=0.48;_QI=210|0.5|0.66|1|0|0.33|3|0|214;_eAED=0.87;date=Tue Feb 17 23:10:24 CET 2015
superscaffold10	maker	exon	488793	489708	.	+	.	ID=CLUMA_CG000114-RA:488793-489708;Name=no_name;Parent=CLUMA_CG000114-RA
superscaffold10	maker	CDS	488806	489534	.	+	0	ID=CLUMA_CG000114-RA:488793-489708-cds;Name=no_name-cds;Parent=CLUMA_CG000114-RA
superscaffold10	maker	gene	499759	510441	.	+	.	ID=CLUMA_CG000087;Name=(sp)_putative_ATP-dependent_helicase_brm
superscaffold10	maker	mRNA	499759	510441	.	+	.	ID=CLUMA_CG000087-RA;Name=CLUMA_CG000087-RA;Parent=CLUMA_CG000087;_AED=0.38;_QI=191|0.71|0.62|1|0.57|0.62|8|225|1273;_eAED=0.38;date=Tue Feb 17 23:14:21 CET 2015
superscaffold10	maker	exon	499759	499970	.	+	.	ID=CLUMA_CG000087-RA:exon:76593;Name=no_name;Parent=CLUMA_CG000087-RA
superscaffold10	maker	exon	500971	501000	.	+	.	ID=CLUMA_CG000087-RA:exon:76594;Name=no_name;Parent=CLUMA_CG000087-RA
superscaffold10	maker	exon	505581	506189	.	+	.	ID=CLUMA_CG000087-RA:505581-506189;Name=no_name;Parent=CLUMA_CG000087-RA
superscaffold10	maker	exon	506340	507327	.	+	.	ID=CLUMA_CG000087-RA:506340-507327;Name=no_name;Parent=CLUMA_CG000087-RA
superscaffold10	maker	exon	507390	507636	.	+	.	ID=CLUMA_CG000087-RA:exon:76598;Name=no_name;Parent=CLUMA_CG000087-RA
superscaffold10	maker	exon	507760	509966	.	+	.	ID=CLUMA_CG000087-RA:exon:76599;Name=no_name;Parent=CLUMA_CG000087-RA
superscaffold10	maker	exon	510035	510441	.	+	.	ID=CLUMA_CG000087-RA:exon:76600;Name=no_name;Parent=CLUMA_CG000087-RA
superscaffold10	maker	CDS	499950	499970	.	+	0	ID=CLUMA_CG000087-RA:exon:76593-cds;Name=no_name-cds;Parent=CLUMA_CG000087-RA
superscaffold10	maker	CDS	500971	501000	.	+	0	ID=CLUMA_CG000087-RA:exon:76594-cds;Name=no_name-cds;Parent=CLUMA_CG000087-RA
superscaffold10	maker	CDS	505581	506189	.	+	0	ID=CLUMA_CG000087-RA:505581-506189-cds;Name=no_name-cds;Parent=CLUMA_CG000087-RA
superscaffold10	maker	CDS	506340	507327	.	+	0	ID=CLUMA_CG000087-RA:506340-507327-cds;Name=no_name-cds;Parent=CLUMA_CG000087-RA
superscaffold10	maker	CDS	507390	507636	.	+	1	ID=CLUMA_CG000087-RA:exon:76598-cds;Name=no_name-cds;Parent=CLUMA_CG000087-RA
superscaffold10	maker	CDS	507760	509966	.	+	2	ID=CLUMA_CG000087-RA:exon:76599-cds;Name=no_name-cds;Parent=CLUMA_CG000087-RA
superscaffold10	maker	CDS	510035	510216	.	+	1	ID=CLUMA_CG000087-RA:exon:76600-cds;Name=no_name-cds;Parent=CLUMA_CG000087-RA
superscaffold10	.	mRNA	499759	510441	.	+	.	ID=CLUMA_CG000087-RB;Name=CLUMA_CG000087-RB;Parent=CLUMA_CG000087;date=Tue Feb 17 23:15:36 CET 2015
superscaffold10	.	exon	499759	499970	.	+	.	ID=CLUMA_CG000087-RB:exon:499759-499970;Name=no_name;Parent=CLUMA_CG000087-RB
superscaffold10	.	exon	500971	501000	.	+	.	ID=CLUMA_CG000087-RB:exon:500971-501000;Name=no_name;Parent=CLUMA_CG000087-RB
superscaffold10	.	exon	505581	507327	.	+	.	ID=CLUMA_CG000087-RB:exon:505581-507327;Name=no_name;Parent=CLUMA_CG000087-RB
superscaffold10	.	exon	507390	507636	.	+	.	ID=CLUMA_CG000087-RB:exon:507390-507636;Name=no_name;Parent=CLUMA_CG000087-RB
superscaffold10	.	exon	507760	509966	.	+	.	ID=CLUMA_CG000087-RB:exon:507760-509966;Name=no_name;Parent=CLUMA_CG000087-RB
superscaffold10	.	exon	510035	510441	.	+	.	ID=CLUMA_CG000087-RB:exon:510035-510441;Name=no_name;Parent=CLUMA_CG000087-RB
superscaffold10	.	CDS	499950	499970	.	+	0	ID=CLUMA_CG000087-RB:exon:499759-499970-cds;Name=no_name-cds;Parent=CLUMA_CG000087-RB
superscaffold10	.	CDS	500971	501000	.	+	0	ID=CLUMA_CG000087-RB:exon:500971-501000-cds;Name=no_name-cds;Parent=CLUMA_CG000087-RB
superscaffold10	.	CDS	505581	507327	.	+	0	ID=CLUMA_CG000087-RB:exon:505581-507327-cds;Name=no_name-cds;Parent=CLUMA_CG000087-RB
superscaffold10	.	CDS	507390	507636	.	+	1	ID=CLUMA_CG000087-RB:exon:507390-507636-cds;Name=no_name-cds;Parent=CLUMA_CG000087-RB
superscaffold10	.	CDS	507760	509966	.	+	2	ID=CLUMA_CG000087-RB:exon:507760-509966-cds;Name=no_name-cds;Parent=CLUMA_CG000087-RB
superscaffold10	.	CDS	510035	510216	.	+	1	ID=CLUMA_CG000087-RB:exon:510035-510441-cds;Name=no_name-cds;Parent=CLUMA_CG000087-RB
superscaffold10	.	gene	499999	502509	.	-	.	ID=CLUMA_CG022044;Name=CLUMA_CG022044
superscaffold10	.	mRNA	499999	502509	.	-	.	ID=CLUMA_CG022044-RA;Name=CLUMA_CG022044;Parent=CLUMA_CG022044;date=Tue Feb 17 23:20:01 CET 2015
superscaffold10	.	exon	502406	502509	.	-	.	ID=CLUMA_CG022044-RA:exon502509-502406;Name=maker-superscaffold10-exonerate_est2genome-gene-0.137-mRNA-1;Parent=CLUMA_CG022044-RA
superscaffold10	.	exon	501974	502134	.	-	.	ID=CLUMA_CG022044-RA:exon502134-501974;Name=no_name;Parent=CLUMA_CG022044-RA
superscaffold10	.	exon	501068	501917	.	-	.	ID=CLUMA_CG022044-RA:exon501917-501068;Name=no_name;Parent=CLUMA_CG022044-RA
superscaffold10	.	exon	499999	501007	.	-	.	ID=CLUMA_CG022044-RA:exon501007-499999;Name=no_name;Parent=CLUMA_CG022044-RA
superscaffold10	.	CDS	502406	502471	.	-	0	ID=CLUMA_CG022044-RA:exon502509-502406-cds;Name=maker-superscaffold10-exonerate_est2genome-gene-0.137-mRNA-1-cds;Parent=CLUMA_CG022044-RA
superscaffold10	.	CDS	501974	502134	.	-	0	ID=CLUMA_CG022044-RA:exon502134-501974-cds;Name=no_name-cds;Parent=CLUMA_CG022044-RA
superscaffold10	.	CDS	501068	501917	.	-	2	ID=CLUMA_CG022044-RA:exon501917-501068-cds;Name=no_name-cds;Parent=CLUMA_CG022044-RA
superscaffold10	.	CDS	500153	501007	.	-	0	ID=CLUMA_CG022044-RA:exon501007-499999-cds;Name=no_name-cds;Parent=CLUMA_CG022044-RA
superscaffold10	maker	gene	502835	505285	.	-	.	ID=CLUMA_CG000155;Name=(sp)_similar_to_Beta-galactosidase
superscaffold10	maker	mRNA	502835	505285	.	-	.	ID=CLUMA_CG000155-RA;Name=CLUMA_CG000155-RA;Parent=CLUMA_CG000155;_AED=0.06;_QI=0|0.71|0.62|0.87|0.71|0.62|8|154|1305;_eAED=0.06;date=Fri Dec 25 23:18:47 CET 2015
superscaffold10	.	exon	505175	505285	.	-	.	ID=CLUMA_CG000155:505285-505175;Name=no_name;Parent=CLUMA_CG000155-RA
superscaffold10	maker	exon	505064	505113	.	-	.	ID=CLUMA_CG000155:505113-505064;Name=no_name;Parent=CLUMA_CG000155-RA
superscaffold10	maker	exon	503995	504999	.	-	.	ID=CLUMA_CG000155-RA:exon:504999-503995;Name=no_name;Parent=CLUMA_CG000155-RA
superscaffold10	maker	exon	503520	503930	.	-	.	ID=CLUMA_CG000155-RA:exon:76892;Name=no_name;Parent=CLUMA_CG000155-RA
superscaffold10	maker	exon	502835	503466	.	-	.	ID=CLUMA_CG000155-RA:exon:503466-502835;Name=no_name;Parent=CLUMA_CG000155-RA
superscaffold10	.	CDS	505175	505262	.	-	0	ID=CLUMA_CG000155:505285-505175-cds;Name=no_name-cds;Parent=CLUMA_CG000155-RA
superscaffold10	maker	CDS	505064	505113	.	-	1	ID=CLUMA_CG000155:505113-505064-cds;Name=no_name-cds;Parent=CLUMA_CG000155-RA
superscaffold10	maker	CDS	503995	504999	.	-	0	ID=CLUMA_CG000155-RA:exon:504999-503995-cds;Name=no_name-cds;Parent=CLUMA_CG000155-RA
superscaffold10	maker	CDS	503520	503930	.	-	0	ID=CLUMA_CG000155-RA:exon:76892-cds;Name=no_name-cds;Parent=CLUMA_CG000155-RA
superscaffold10	maker	CDS	503008	503466	.	-	0	ID=CLUMA_CG000155-RA:exon:503466-502835-cds;Name=no_name-cds;Parent=CLUMA_CG000155-RA
superscaffold10	maker	gene	510422	515188	.	-	.	ID=CLUMA_CG000165;Name=(sp)_putative_Ubiquitin_carboxyl-terminal_hydrolase_7
superscaffold10	maker	mRNA	510422	515188	.	-	.	ID=CLUMA_CG000165-RA;Name=CLUMA_CG000165-RA;Parent=CLUMA_CG000165;_AED=0.14;_QI=217|0.75|0.6|1|0.5|0.6|5|0|983;_eAED=0.14;date=Tue Feb 17 23:32:13 CET 2015
superscaffold10	maker	exon	514926	515188	.	-	.	ID=CLUMA_CG000165-RA:exon:76945;Name=no_name;Parent=CLUMA_CG000165-RA
superscaffold10	maker	exon	514056	514826	.	-	.	ID=CLUMA_CG000165-RA:exon:76946;Name=no_name;Parent=CLUMA_CG000165-RA
superscaffold10	maker	exon	512436	513988	.	-	.	ID=CLUMA_CG000165-RA:exon:76947;Name=no_name;Parent=CLUMA_CG000165-RA
superscaffold10	maker	exon	510422	512143	.	-	.	ID=CLUMA_CG000165:512143-510422;Name=no_name;Parent=CLUMA_CG000165-RA
superscaffold10	maker	CDS	514926	514971	.	-	0	ID=CLUMA_CG000165-RA:exon:76945-cds;Name=no_name-cds;Parent=CLUMA_CG000165-RA
superscaffold10	maker	CDS	514056	514826	.	-	1	ID=CLUMA_CG000165-RA:exon:76946-cds;Name=no_name-cds;Parent=CLUMA_CG000165-RA
superscaffold10	maker	CDS	512436	513988	.	-	1	ID=CLUMA_CG000165-RA:exon:76947-cds;Name=no_name-cds;Parent=CLUMA_CG000165-RA
superscaffold10	maker	CDS	511286	512143	.	-	0	ID=CLUMA_CG000165:512143-510422-cds;Name=no_name-cds;Parent=CLUMA_CG000165-RA
superscaffold10	.	gene	515875	524340	.	-	.	ID=CLUMA_CG022045;Name=CLUMA_CG022045
superscaffold10	.	mRNA	515875	522402	.	-	.	ID=CLUMA_CG022045-RA;Name=CLUMA_CG022045-RA;Parent=CLUMA_CG022045;date=Tue Feb 17 23:33:11 CET 2015
superscaffold10	.	exon	522029	522402	.	-	.	ID=CLUMA_CG022045-RA:exon:522402-522029;Name=no_name;Parent=CLUMA_CG022045-RA
superscaffold10	.	exon	518944	519058	.	-	.	ID=CLUMA_CG022045-RA:exon:519058-518944;Name=no_name;Parent=CLUMA_CG022045-RA
superscaffold10	.	exon	518385	518511	.	-	.	ID=CLUMA_CG022045-RA:exon:518511-518385;Name=no_name;Parent=CLUMA_CG022045-RA
superscaffold10	.	exon	518199	518328	.	-	.	ID=CLUMA_CG022045-RA:exon:518328-518199;Name=no_name;Parent=CLUMA_CG022045-RA
superscaffold10	.	exon	517956	518138	.	-	.	ID=CLUMA_CG022045-RA:exon:518138-517956;Name=no_name;Parent=CLUMA_CG022045-RA
superscaffold10	.	exon	516530	516707	.	-	.	ID=CLUMA_CG022045-RA:exon:516707-516530;Name=no_name;Parent=CLUMA_CG022045-RA
superscaffold10	.	exon	516189	516424	.	-	.	ID=CLUMA_CG022045-RA:exon:516424-516189;Name=no_name;Parent=CLUMA_CG022045-RA
superscaffold10	.	exon	515875	516118	.	-	.	ID=CLUMA_CG022045-RA:exon:516118-515875;Name=no_name;Parent=CLUMA_CG022045-RA
superscaffold10	.	CDS	518385	518510	.	-	0	ID=CLUMA_CG022045-RA:exon:518511-518385-cds;Name=no_name-cds;Parent=CLUMA_CG022045-RA
superscaffold10	.	CDS	518199	518328	.	-	0	ID=CLUMA_CG022045-RA:exon:518328-518199-cds;Name=no_name-cds;Parent=CLUMA_CG022045-RA
superscaffold10	.	CDS	517956	518138	.	-	1	ID=CLUMA_CG022045-RA:exon:518138-517956-cds;Name=no_name-cds;Parent=CLUMA_CG022045-RA
superscaffold10	.	CDS	516530	516707	.	-	1	ID=CLUMA_CG022045-RA:exon:516707-516530-cds;Name=no_name-cds;Parent=CLUMA_CG022045-RA
superscaffold10	.	CDS	516189	516424	.	-	2	ID=CLUMA_CG022045-RA:exon:516424-516189-cds;Name=no_name-cds;Parent=CLUMA_CG022045-RA
superscaffold10	.	CDS	516036	516118	.	-	1	ID=CLUMA_CG022045-RA:exon:516118-515875-cds;Name=no_name-cds;Parent=CLUMA_CG022045-RA
superscaffold10	.	mRNA	515875	524340	.	-	.	ID=CLUMA_CG022045-RB;Name=CLUMA_CG022045-RB;Parent=CLUMA_CG022045;date=Tue Feb 17 23:36:45 CET 2015
superscaffold10	.	exon	524083	524340	.	-	.	ID=CLUMA_CG022045-RB:exon:524340-524083;Name=no_name;Parent=CLUMA_CG022045-RB
superscaffold10	.	exon	518944	519058	.	-	.	ID=CLUMA_CG022045-RB:exon:519058-518944;Name=no_name;Parent=CLUMA_CG022045-RB
superscaffold10	.	exon	518385	518511	.	-	.	ID=CLUMA_CG022045-RB:exon:518511-518385;Name=no_name;Parent=CLUMA_CG022045-RB
superscaffold10	.	exon	518199	518328	.	-	.	ID=CLUMA_CG022045-RB:exon:518328-518199;Name=no_name;Parent=CLUMA_CG022045-RB
superscaffold10	.	exon	517956	518138	.	-	.	ID=CLUMA_CG022045-RB:exon:518138-517956;Name=no_name;Parent=CLUMA_CG022045-RB
superscaffold10	.	exon	516530	516707	.	-	.	ID=CLUMA_CG022045-RB:exon:516707-516530;Name=no_name;Parent=CLUMA_CG022045-RB
superscaffold10	.	exon	516189	516424	.	-	.	ID=CLUMA_CG022045-RB:exon:516424-516189;Name=no_name;Parent=CLUMA_CG022045-RB
superscaffold10	.	exon	515875	516118	.	-	.	ID=CLUMA_CG022045-RB:exon:516118-515875;Name=no_name;Parent=CLUMA_CG022045-RB
superscaffold10	.	CDS	518385	518510	.	-	0	ID=CLUMA_CG022045-RB:exon:518511-518385-cds;Name=no_name-cds;Parent=CLUMA_CG022045-RB
superscaffold10	.	CDS	518199	518328	.	-	0	ID=CLUMA_CG022045-RB:exon:518328-518199-cds;Name=no_name-cds;Parent=CLUMA_CG022045-RB
superscaffold10	.	CDS	517956	518138	.	-	1	ID=CLUMA_CG022045-RB:exon:518138-517956-cds;Name=no_name-cds;Parent=CLUMA_CG022045-RB
superscaffold10	.	CDS	516530	516707	.	-	1	ID=CLUMA_CG022045-RB:exon:516707-516530-cds;Name=no_name-cds;Parent=CLUMA_CG022045-RB
superscaffold10	.	CDS	516189	516424	.	-	2	ID=CLUMA_CG022045-RB:exon:516424-516189-cds;Name=no_name-cds;Parent=CLUMA_CG022045-RB
superscaffold10	.	CDS	516036	516118	.	-	1	ID=CLUMA_CG022045-RB:exon:516118-515875-cds;Name=no_name-cds;Parent=CLUMA_CG022045-RB
superscaffold10	maker	gene	524447	526723	.	-	.	ID=CLUMA_CG000203;Name=(sp)_putative_U4/U6_small_nuclear_ribonucleoprotein_Prp3
superscaffold10	maker	mRNA	524447	526723	.	-	.	ID=CLUMA_CG000203-RA;Name=CLUMA_CG000203-RA;Parent=CLUMA_CG000203;_AED=0.13;_QI=154|0.77|0.9|1|0.33|0.5|10|1367|626;_eAED=0.13;date=Tue Feb 17 23:35:01 CET 2015
superscaffold10	maker	exon	526570	526723	.	-	.	ID=CLUMA_CG000203-RA:exon:77193;Name=no_name;Parent=CLUMA_CG000203-RA
superscaffold10	maker	exon	524447	526361	.	-	.	ID=CLUMA_CG000203-RA:526361-524447;Name=no_name;Parent=CLUMA_CG000203-RA
superscaffold10	maker	CDS	524481	526361	.	-	0	ID=CLUMA_CG000203-RA:526361-524447-cds;Name=no_name-cds;Parent=CLUMA_CG000203-RA
superscaffold10	maker	gene	528069	530211	.	+	.	ID=CLUMA_CG000030;Name=(sp)_putative_Alpha-methyldopa_hypersensitive_protein
superscaffold10	maker	mRNA	528069	530211	.	+	.	ID=CLUMA_CG000030-RA;Name=CLUMA_CG000030-RA;Parent=CLUMA_CG000030;_AED=0.06;_QI=6|1|0.6|1|1|1|5|0|535;_eAED=0.07
superscaffold10	maker	exon	528069	528154	.	+	.	ID=CLUMA_CG000030-RA:exon:76189;Name=no_name;Parent=CLUMA_CG000030-RA
superscaffold10	maker	exon	528242	528456	.	+	.	ID=CLUMA_CG000030-RA:exon:76190;Name=no_name;Parent=CLUMA_CG000030-RA
superscaffold10	maker	exon	528761	528780	.	+	.	ID=CLUMA_CG000030-RA:exon:76191;Name=no_name;Parent=CLUMA_CG000030-RA
superscaffold10	maker	exon	528845	528933	.	+	.	ID=CLUMA_CG000030-RA:exon:76192;Name=no_name;Parent=CLUMA_CG000030-RA
superscaffold10	maker	exon	529008	530211	.	+	.	ID=CLUMA_CG000030-RA:exon:76193;Name=no_name;Parent=CLUMA_CG000030-RA
superscaffold10	maker	CDS	528075	528154	.	+	0	ID=CLUMA_CG000030-RA:exon:76189-cds;Name=no_name-cds;Parent=CLUMA_CG000030-RA
superscaffold10	maker	CDS	528242	528456	.	+	2	ID=CLUMA_CG000030-RA:exon:76190-cds;Name=no_name-cds;Parent=CLUMA_CG000030-RA
superscaffold10	maker	CDS	528761	528780	.	+	1	ID=CLUMA_CG000030-RA:exon:76191-cds;Name=no_name-cds;Parent=CLUMA_CG000030-RA
superscaffold10	maker	CDS	528845	528933	.	+	0	ID=CLUMA_CG000030-RA:exon:76192-cds;Name=no_name-cds;Parent=CLUMA_CG000030-RA
superscaffold10	maker	CDS	529008	530211	.	+	2	ID=CLUMA_CG000030-RA:exon:76193-cds;Name=no_name-cds;Parent=CLUMA_CG000030-RA
superscaffold10	maker	gene	530412	533476	.	-	.	ID=CLUMA_CG000177;Name=(sp)_putative_Aromatic-L-amino-acid_decarboxylase
superscaffold10	maker	mRNA	530412	533476	.	-	.	ID=CLUMA_CG000177-RA;Name=CLUMA_CG000177-RA;Alias=CLUMA_CG000241-RA;Parent=CLUMA_CG000177;_AED=0.79;_QI=0|0|0.33|0.33|1|1|3|0|76;_eAED=0.79;date=Sat Dec 26 08:25:30 CET 2015
superscaffold10	maker	exon	533325	533476	.	-	.	ID=CLUMA_CG000177:533476-533325;Name=no_name;Parent=CLUMA_CG000177-RA
superscaffold10	maker	exon	532812	532897	.	-	.	ID=CLUMA_CG000177:532897-532812;Name=no_name;Parent=CLUMA_CG000177-RA
superscaffold10	maker	exon	531948	532092	.	-	.	ID=CLUMA_CG000177:532092-531948;Name=no_name;Parent=CLUMA_CG000177-RA
superscaffold10	maker	exon	531541	531880	.	-	.	ID=CLUMA_CG000177:531880-531541;Name=no_name;Parent=CLUMA_CG000177-RA
superscaffold10	maker	exon	530926	531479	.	-	.	ID=CLUMA_CG000177:531479-530926;Name=no_name;Parent=CLUMA_CG000177-RA
superscaffold10	maker	exon	530412	530855	.	-	.	ID=CLUMA_CG000177:530855-530412;Name=no_name;Parent=CLUMA_CG000177-RA
superscaffold10	maker	CDS	532812	532891	.	-	0	ID=CLUMA_CG000177:532897-532812-cds;Name=no_name-cds;Parent=CLUMA_CG000177-RA
superscaffold10	maker	CDS	531948	532092	.	-	2	ID=CLUMA_CG000177:532092-531948-cds;Name=no_name-cds;Parent=CLUMA_CG000177-RA
superscaffold10	maker	CDS	531541	531880	.	-	0	ID=CLUMA_CG000177:531880-531541-cds;Name=no_name-cds;Parent=CLUMA_CG000177-RA
superscaffold10	maker	CDS	530926	531479	.	-	1	ID=CLUMA_CG000177:531479-530926-cds;Name=no_name-cds;Parent=CLUMA_CG000177-RA
superscaffold10	maker	CDS	530547	530855	.	-	0	ID=CLUMA_CG000177:530855-530412-cds;Name=no_name-cds;Parent=CLUMA_CG000177-RA
superscaffold10	maker	gene	534368	538333	.	+	.	ID=CLUMA_CG000008;Name=(sp)_putative_Histone_deacetylase_complex_subunit_SAP130-B
superscaffold10	maker	mRNA	534368	538333	.	+	.	ID=CLUMA_CG000008-RA;Name=CLUMA_CG000008-RA;Parent=CLUMA_CG000008;_AED=0.01;_QI=94|1|1|1|0.75|0.6|5|416|1053;_eAED=0.01
superscaffold10	maker	exon	534368	534451	.	+	.	ID=CLUMA_CG000008-RA:exon:76076;Name=no_name;Parent=CLUMA_CG000008-RA
superscaffold10	maker	exon	534570	537200	.	+	.	ID=CLUMA_CG000008-RA:exon:76077;Name=no_name;Parent=CLUMA_CG000008-RA
superscaffold10	maker	exon	537261	537555	.	+	.	ID=CLUMA_CG000008-RA:exon:76078;Name=no_name;Parent=CLUMA_CG000008-RA
superscaffold10	maker	exon	537617	537721	.	+	.	ID=CLUMA_CG000008-RA:exon:76079;Name=no_name;Parent=CLUMA_CG000008-RA
superscaffold10	maker	exon	537777	538333	.	+	.	ID=CLUMA_CG000008-RA:exon:76080;Name=no_name;Parent=CLUMA_CG000008-RA
superscaffold10	maker	CDS	534580	537200	.	+	0	ID=CLUMA_CG000008-RA:exon:76077-cds;Name=no_name-cds;Parent=CLUMA_CG000008-RA
superscaffold10	maker	CDS	537261	537555	.	+	2	ID=CLUMA_CG000008-RA:exon:76078-cds;Name=no_name-cds;Parent=CLUMA_CG000008-RA
superscaffold10	maker	CDS	537617	537721	.	+	0	ID=CLUMA_CG000008-RA:exon:76079-cds;Name=no_name-cds;Parent=CLUMA_CG000008-RA
superscaffold10	maker	CDS	537777	537917	.	+	0	ID=CLUMA_CG000008-RA:exon:76080-cds;Name=no_name-cds;Parent=CLUMA_CG000008-RA
superscaffold10	maker	gene	538330	538906	.	-	.	ID=CLUMA_CG000198;Name=CLUMA_CG000198
superscaffold10	maker	mRNA	538330	538906	.	-	.	ID=CLUMA_CG000198-RA;Name=CLUMA_CG000198-RA;Parent=CLUMA_CG000198;_AED=0.27;_QI=84|1|0.5|1|1|1|2|0|145;_eAED=0.29
superscaffold10	maker	exon	538774	538906	.	-	.	ID=CLUMA_CG000198-RA:exon:77164;Name=no_name;Parent=CLUMA_CG000198-RA
superscaffold10	maker	exon	538330	538718	.	-	.	ID=CLUMA_CG000198-RA:exon:77165;Name=no_name;Parent=CLUMA_CG000198-RA
superscaffold10	maker	CDS	538774	538822	.	-	0	ID=CLUMA_CG000198-RA:exon:77164-cds;Name=no_name-cds;Parent=CLUMA_CG000198-RA
superscaffold10	maker	CDS	538330	538718	.	-	1	ID=CLUMA_CG000198-RA:exon:77165-cds;Name=no_name-cds;Parent=CLUMA_CG000198-RA
superscaffold10	maker	gene	539309	541504	.	-	.	ID=CLUMA_CG000356;Name=(nr)_putative_AGAP006481-PA_[Anopheles_gambiae_str._PEST]
superscaffold10	maker	mRNA	539309	541504	.	-	.	ID=CLUMA_CG000356-RA;Name=CLUMA_CG000356-RA;Parent=CLUMA_CG000356;_AED=1.00;_QI=0|-1|0|0|-1|1|1|0|731;_eAED=1.00
superscaffold10	maker	exon	539309	541504	.	-	.	ID=CLUMA_CG000356-RA:exon:77716;Name=no_name;Parent=CLUMA_CG000356-RA
superscaffold10	maker	CDS	539309	541504	.	-	0	ID=CLUMA_CG000356-RA:exon:77716-cds;Name=no_name-cds;Parent=CLUMA_CG000356-RA
superscaffold10	maker	gene	542553	544933	.	+	.	ID=CLUMA_CG000040;Name=(sp)_similar_to_Serpin-Z1C
superscaffold10	maker	mRNA	542553	544933	.	+	.	ID=CLUMA_CG000040-RA;Name=CLUMA_CG000040-RA;Parent=CLUMA_CG000040;_AED=0.11;_QI=104|1|1|1|1|1|8|204|419;_eAED=0.11
superscaffold10	maker	exon	542553	542678	.	+	.	ID=CLUMA_CG000040-RA:exon:76247;Name=no_name;Parent=CLUMA_CG000040-RA
superscaffold10	maker	exon	543121	543269	.	+	.	ID=CLUMA_CG000040-RA:exon:76248;Name=no_name;Parent=CLUMA_CG000040-RA
superscaffold10	maker	exon	543341	543457	.	+	.	ID=CLUMA_CG000040-RA:exon:76249;Name=no_name;Parent=CLUMA_CG000040-RA
superscaffold10	maker	exon	543533	543613	.	+	.	ID=CLUMA_CG000040-RA:exon:76250;Name=no_name;Parent=CLUMA_CG000040-RA
superscaffold10	maker	exon	543666	544203	.	+	.	ID=CLUMA_CG000040-RA:exon:76251;Name=no_name;Parent=CLUMA_CG000040-RA
superscaffold10	maker	exon	544260	544327	.	+	.	ID=CLUMA_CG000040-RA:exon:76252;Name=no_name;Parent=CLUMA_CG000040-RA
superscaffold10	maker	exon	544381	544507	.	+	.	ID=CLUMA_CG000040-RA:exon:76253;Name=no_name;Parent=CLUMA_CG000040-RA
superscaffold10	maker	exon	544572	544933	.	+	.	ID=CLUMA_CG000040-RA:exon:76254;Name=no_name;Parent=CLUMA_CG000040-RA
superscaffold10	maker	CDS	542657	542678	.	+	0	ID=CLUMA_CG000040-RA:exon:76247-cds;Name=no_name-cds;Parent=CLUMA_CG000040-RA
superscaffold10	maker	CDS	543121	543269	.	+	1	ID=CLUMA_CG000040-RA:exon:76248-cds;Name=no_name-cds;Parent=CLUMA_CG000040-RA
superscaffold10	maker	CDS	543341	543457	.	+	0	ID=CLUMA_CG000040-RA:exon:76249-cds;Name=no_name-cds;Parent=CLUMA_CG000040-RA
superscaffold10	maker	CDS	543533	543613	.	+	0	ID=CLUMA_CG000040-RA:exon:76250-cds;Name=no_name-cds;Parent=CLUMA_CG000040-RA
superscaffold10	maker	CDS	543666	544203	.	+	0	ID=CLUMA_CG000040-RA:exon:76251-cds;Name=no_name-cds;Parent=CLUMA_CG000040-RA
superscaffold10	maker	CDS	544260	544327	.	+	1	ID=CLUMA_CG000040-RA:exon:76252-cds;Name=no_name-cds;Parent=CLUMA_CG000040-RA
superscaffold10	maker	CDS	544381	544507	.	+	0	ID=CLUMA_CG000040-RA:exon:76253-cds;Name=no_name-cds;Parent=CLUMA_CG000040-RA
superscaffold10	maker	CDS	544572	544729	.	+	1	ID=CLUMA_CG000040-RA:exon:76254-cds;Name=no_name-cds;Parent=CLUMA_CG000040-RA
superscaffold10	maker	gene	548229	550744	.	+	.	ID=CLUMA_CG000061;Name=(sp)_similar_to_Alpha-N-acetylgalactosaminidase
superscaffold10	maker	mRNA	548229	550744	.	+	.	ID=CLUMA_CG000061-RA;Name=CLUMA_CG000061-RA;Parent=CLUMA_CG000061;_AED=0.11;_QI=350|1|1|1|1|0.92|13|1138|413;_eAED=0.11;date=Wed Feb 25 16:05:26 CET 2015
superscaffold10	maker	exon	548229	548656	.	+	.	ID=CLUMA_CG000061-RA:exon:76408;Name=no_name;Parent=CLUMA_CG000061-RA
superscaffold10	maker	exon	548728	548846	.	+	.	ID=CLUMA_CG000061-RA:exon:76409;Name=no_name;Parent=CLUMA_CG000061-RA
superscaffold10	maker	exon	549037	549166	.	+	.	ID=CLUMA_CG000061-RA:exon:76410;Name=no_name;Parent=CLUMA_CG000061-RA
superscaffold10	maker	exon	549223	549446	.	+	.	ID=CLUMA_CG000061-RA:exon:76411;Name=no_name;Parent=CLUMA_CG000061-RA
superscaffold10	maker	exon	549514	549545	.	+	.	ID=CLUMA_CG000061-RA:exon:76412;Name=no_name;Parent=CLUMA_CG000061-RA
superscaffold10	maker	exon	549611	549633	.	+	.	ID=CLUMA_CG000061-RA:exon:76413;Name=no_name;Parent=CLUMA_CG000061-RA
superscaffold10	maker	exon	549703	549859	.	+	.	ID=CLUMA_CG000061-RA:exon:76414;Name=no_name;Parent=CLUMA_CG000061-RA
superscaffold10	maker	exon	549928	550295	.	+	.	ID=CLUMA_CG000061-RA:exon:76415;Name=no_name;Parent=CLUMA_CG000061-RA
superscaffold10	maker	exon	550366	550744	.	+	.	ID=CLUMA_CG000061:550366-550744;Name=no_name;Parent=CLUMA_CG000061-RA
superscaffold10	maker	CDS	548579	548656	.	+	0	ID=CLUMA_CG000061-RA:exon:76408-cds;Name=no_name-cds;Parent=CLUMA_CG000061-RA
superscaffold10	maker	CDS	548728	548846	.	+	0	ID=CLUMA_CG000061-RA:exon:76409-cds;Name=no_name-cds;Parent=CLUMA_CG000061-RA
superscaffold10	maker	CDS	549037	549166	.	+	2	ID=CLUMA_CG000061-RA:exon:76410-cds;Name=no_name-cds;Parent=CLUMA_CG000061-RA
superscaffold10	maker	CDS	549223	549446	.	+	0	ID=CLUMA_CG000061-RA:exon:76411-cds;Name=no_name-cds;Parent=CLUMA_CG000061-RA
superscaffold10	maker	CDS	549514	549545	.	+	2	ID=CLUMA_CG000061-RA:exon:76412-cds;Name=no_name-cds;Parent=CLUMA_CG000061-RA
superscaffold10	maker	CDS	549611	549633	.	+	1	ID=CLUMA_CG000061-RA:exon:76413-cds;Name=no_name-cds;Parent=CLUMA_CG000061-RA
superscaffold10	maker	CDS	549703	549859	.	+	0	ID=CLUMA_CG000061-RA:exon:76414-cds;Name=no_name-cds;Parent=CLUMA_CG000061-RA
superscaffold10	maker	CDS	549928	550295	.	+	1	ID=CLUMA_CG000061-RA:exon:76415-cds;Name=no_name-cds;Parent=CLUMA_CG000061-RA
superscaffold10	maker	CDS	550366	550476	.	+	0	ID=CLUMA_CG000061:550366-550744-cds;Name=no_name-cds;Parent=CLUMA_CG000061-RA
superscaffold10	.	gene	550699	552668	.	+	.	ID=CLUMA_CG022087;Name=CLUMA_CG022087
superscaffold10	.	mRNA	550699	552668	.	+	.	ID=CLUMA_CG022087-RA;Name=CLUMA_CG022087-RA;Parent=CLUMA_CG022087;date=Wed Feb 25 16:01:35 CET 2015
superscaffold10	.	exon	550699	550879	.	+	.	ID=CLUMA_CG022087-RA:exon:550699-550879;Name=AllNorm454-IT_Contig_10050;Parent=CLUMA_CG022087-RA
superscaffold10	.	exon	550977	551328	.	+	.	ID=CLUMA_CG022087-RA:exon:550977-551328;Name=AllNorm454-IT_Contig_10050;Parent=CLUMA_CG022087-RA
superscaffold10	.	exon	551390	551523	.	+	.	ID=CLUMA_CG022087-RA:exon:551390-551523;Name=AllNorm454-IT_Contig_10050;Parent=CLUMA_CG022087-RA
superscaffold10	.	exon	551587	551614	.	+	.	ID=CLUMA_CG022087-RA:exon:551587-551614;Name=AllNorm454-IT_Contig_10050;Parent=CLUMA_CG022087-RA
superscaffold10	.	exon	552467	552668	.	+	.	ID=CLUMA_CG022087-RA:exon:552467-552668;Name=AllNorm454-IT_Contig_10050;Parent=CLUMA_CG022087-RA
superscaffold10	.	CDS	550838	550879	.	+	0	ID=CLUMA_CG022087-RA:exon:550699-550879-cds;Name=AllNorm454-IT_Contig_10050-cds;Parent=CLUMA_CG022087-RA
superscaffold10	.	CDS	550977	551328	.	+	0	ID=CLUMA_CG022087-RA:exon:550977-551328-cds;Name=AllNorm454-IT_Contig_10050-cds;Parent=CLUMA_CG022087-RA
superscaffold10	.	CDS	551390	551523	.	+	1	ID=CLUMA_CG022087-RA:exon:551390-551523-cds;Name=AllNorm454-IT_Contig_10050-cds;Parent=CLUMA_CG022087-RA
superscaffold10	.	CDS	551587	551614	.	+	0	ID=CLUMA_CG022087-RA:exon:551587-551614-cds;Name=AllNorm454-IT_Contig_10050-cds;Parent=CLUMA_CG022087-RA
superscaffold10	.	CDS	552467	552525	.	+	1	ID=CLUMA_CG022087-RA:exon:552467-552668-cds;Name=AllNorm454-IT_Contig_10050-cds;Parent=CLUMA_CG022087-RA
superscaffold10	maker	gene	553779	554802	.	+	.	ID=CLUMA_CG000298;Name=CLUMA_CG000298
superscaffold10	maker	mRNA	553779	554802	.	+	.	ID=CLUMA_CG000298-RA;Name=CLUMA_CG000298-RA;Parent=CLUMA_CG000298;_AED=1.00;_QI=0|0|0|0|1|1|3|0|79;_eAED=1.00
superscaffold10	maker	exon	553779	553822	.	+	.	ID=CLUMA_CG000298-RA:exon:77567;Name=no_name;Parent=CLUMA_CG000298-RA
superscaffold10	maker	exon	554336	554419	.	+	.	ID=CLUMA_CG000298-RA:exon:77568;Name=no_name;Parent=CLUMA_CG000298-RA
superscaffold10	maker	exon	554691	554802	.	+	.	ID=CLUMA_CG000298-RA:exon:77569;Name=no_name;Parent=CLUMA_CG000298-RA
superscaffold10	maker	CDS	553779	553822	.	+	0	ID=CLUMA_CG000298-RA:exon:77567-cds;Name=no_name-cds;Parent=CLUMA_CG000298-RA
superscaffold10	maker	CDS	554336	554419	.	+	2	ID=CLUMA_CG000298-RA:exon:77568-cds;Name=no_name-cds;Parent=CLUMA_CG000298-RA
superscaffold10	maker	CDS	554691	554802	.	+	2	ID=CLUMA_CG000298-RA:exon:77569-cds;Name=no_name-cds;Parent=CLUMA_CG000298-RA
superscaffold10	maker	gene	565228	567730	.	-	.	ID=CLUMA_CG000146;Name=(sp)_similar_to_Synaptic_vesicle_glycoprotein_2B
superscaffold10	maker	mRNA	565228	567730	.	-	.	ID=CLUMA_CG000146-RA;Name=CLUMA_CG000146-RA;Parent=CLUMA_CG000146;_AED=0.08;_QI=250|0.83|1|1|1|1|7|104|506;_eAED=0.08;date=Sat Dec 26 08:33:48 CET 2015
superscaffold10	maker	exon	567450	567730	.	-	.	ID=CLUMA_CG000146-RA:exon:76829;Name=no_name;Parent=CLUMA_CG000146-RA
superscaffold10	maker	exon	567280	567339	.	-	.	ID=CLUMA_CG000146-RA:exon:76830;Name=no_name;Parent=CLUMA_CG000146-RA
superscaffold10	.	exon	567151	567225	.	-	.	ID=CLUMA_CG000146:567225-567151;Name=no_name;Parent=CLUMA_CG000146-RA
superscaffold10	maker	exon	566837	567086	.	-	.	ID=CLUMA_CG000146:567086-566837;Name=no_name;Parent=CLUMA_CG000146-RA
superscaffold10	.	exon	566728	566765	.	-	.	ID=CLUMA_CG000146:566765-566728;Name=no_name;Parent=CLUMA_CG000146-RA
superscaffold10	maker	exon	566477	566637	.	-	.	ID=CLUMA_CG000146:566637-566477;Name=no_name;Parent=CLUMA_CG000146-RA
superscaffold10	maker	exon	566192	566425	.	-	.	ID=CLUMA_CG000146-RA:exon:76833;Name=no_name;Parent=CLUMA_CG000146-RA
superscaffold10	maker	exon	565647	566107	.	-	.	ID=CLUMA_CG000146-RA:exon:76834;Name=no_name;Parent=CLUMA_CG000146-RA
superscaffold10	maker	exon	565228	565527	.	-	.	ID=CLUMA_CG000146-RA:exon:76835;Name=no_name;Parent=CLUMA_CG000146-RA
superscaffold10	maker	CDS	567450	567480	.	-	0	ID=CLUMA_CG000146-RA:exon:76829-cds;Name=no_name-cds;Parent=CLUMA_CG000146-RA
superscaffold10	maker	CDS	567280	567339	.	-	1	ID=CLUMA_CG000146-RA:exon:76830-cds;Name=no_name-cds;Parent=CLUMA_CG000146-RA
superscaffold10	.	CDS	567151	567225	.	-	1	ID=CLUMA_CG000146:567225-567151-cds;Name=no_name-cds;Parent=CLUMA_CG000146-RA
superscaffold10	maker	CDS	566837	567086	.	-	1	ID=CLUMA_CG000146:567086-566837-cds;Name=no_name-cds;Parent=CLUMA_CG000146-RA
superscaffold10	.	CDS	566728	566765	.	-	2	ID=CLUMA_CG000146:566765-566728-cds;Name=no_name-cds;Parent=CLUMA_CG000146-RA
superscaffold10	maker	CDS	566477	566637	.	-	1	ID=CLUMA_CG000146:566637-566477-cds;Name=no_name-cds;Parent=CLUMA_CG000146-RA
superscaffold10	maker	CDS	566192	566425	.	-	0	ID=CLUMA_CG000146-RA:exon:76833-cds;Name=no_name-cds;Parent=CLUMA_CG000146-RA
superscaffold10	maker	CDS	565647	566107	.	-	0	ID=CLUMA_CG000146-RA:exon:76834-cds;Name=no_name-cds;Parent=CLUMA_CG000146-RA
superscaffold10	maker	CDS	565332	565527	.	-	2	ID=CLUMA_CG000146-RA:exon:76835-cds;Name=no_name-cds;Parent=CLUMA_CG000146-RA
superscaffold10	maker	gene	570805	594639	.	+	.	ID=CLUMA_CG000071;Name=(sp)_putative_Roundabout_homolog_2
superscaffold10	maker	mRNA	570805	594639	.	+	.	ID=CLUMA_CG000071-RA;Name=CLUMA_CG000071-RA;Parent=CLUMA_CG000071;_AED=0.19;_QI=0|0.94|0.88|1|1|0.94|18|589|1404;_eAED=0.19
superscaffold10	maker	exon	570805	571111	.	+	.	ID=CLUMA_CG000071-RA:exon:76492;Name=no_name;Parent=CLUMA_CG000071-RA
superscaffold10	maker	exon	573216	573319	.	+	.	ID=CLUMA_CG000071-RA:exon:76493;Name=no_name;Parent=CLUMA_CG000071-RA
superscaffold10	maker	exon	573404	573584	.	+	.	ID=CLUMA_CG000071-RA:exon:76494;Name=no_name;Parent=CLUMA_CG000071-RA
superscaffold10	maker	exon	578493	578631	.	+	.	ID=CLUMA_CG000071-RA:exon:76495;Name=no_name;Parent=CLUMA_CG000071-RA
superscaffold10	maker	exon	579052	579182	.	+	.	ID=CLUMA_CG000071-RA:exon:76496;Name=no_name;Parent=CLUMA_CG000071-RA
superscaffold10	maker	exon	580517	580794	.	+	.	ID=CLUMA_CG000071-RA:exon:76497;Name=no_name;Parent=CLUMA_CG000071-RA
superscaffold10	maker	exon	581687	581888	.	+	.	ID=CLUMA_CG000071-RA:exon:76498;Name=no_name;Parent=CLUMA_CG000071-RA
superscaffold10	maker	exon	585717	585799	.	+	.	ID=CLUMA_CG000071-RA:exon:76499;Name=no_name;Parent=CLUMA_CG000071-RA
superscaffold10	maker	exon	586017	586256	.	+	.	ID=CLUMA_CG000071-RA:exon:76500;Name=no_name;Parent=CLUMA_CG000071-RA
superscaffold10	maker	exon	587144	587314	.	+	.	ID=CLUMA_CG000071-RA:exon:76501;Name=no_name;Parent=CLUMA_CG000071-RA
superscaffold10	maker	exon	590624	590716	.	+	.	ID=CLUMA_CG000071-RA:exon:76502;Name=no_name;Parent=CLUMA_CG000071-RA
superscaffold10	maker	exon	590879	591077	.	+	.	ID=CLUMA_CG000071-RA:exon:76503;Name=no_name;Parent=CLUMA_CG000071-RA
superscaffold10	maker	exon	591165	591439	.	+	.	ID=CLUMA_CG000071-RA:exon:76504;Name=no_name;Parent=CLUMA_CG000071-RA
superscaffold10	maker	exon	591543	591768	.	+	.	ID=CLUMA_CG000071-RA:exon:76505;Name=no_name;Parent=CLUMA_CG000071-RA
superscaffold10	maker	exon	592257	592676	.	+	.	ID=CLUMA_CG000071-RA:exon:76506;Name=no_name;Parent=CLUMA_CG000071-RA
superscaffold10	maker	exon	592757	592922	.	+	.	ID=CLUMA_CG000071-RA:exon:76507;Name=no_name;Parent=CLUMA_CG000071-RA
superscaffold10	maker	exon	592986	593246	.	+	.	ID=CLUMA_CG000071-RA:exon:76508;Name=no_name;Parent=CLUMA_CG000071-RA
superscaffold10	maker	exon	593312	594639	.	+	.	ID=CLUMA_CG000071-RA:exon:76509;Name=no_name;Parent=CLUMA_CG000071-RA
superscaffold10	maker	CDS	570805	571111	.	+	0	ID=CLUMA_CG000071-RA:exon:76492-cds;Name=no_name-cds;Parent=CLUMA_CG000071-RA
superscaffold10	maker	CDS	573216	573319	.	+	1	ID=CLUMA_CG000071-RA:exon:76493-cds;Name=no_name-cds;Parent=CLUMA_CG000071-RA
superscaffold10	maker	CDS	573404	573584	.	+	0	ID=CLUMA_CG000071-RA:exon:76494-cds;Name=no_name-cds;Parent=CLUMA_CG000071-RA
superscaffold10	maker	CDS	578493	578631	.	+	1	ID=CLUMA_CG000071-RA:exon:76495-cds;Name=no_name-cds;Parent=CLUMA_CG000071-RA
superscaffold10	maker	CDS	579052	579182	.	+	2	ID=CLUMA_CG000071-RA:exon:76496-cds;Name=no_name-cds;Parent=CLUMA_CG000071-RA
superscaffold10	maker	CDS	580517	580794	.	+	1	ID=CLUMA_CG000071-RA:exon:76497-cds;Name=no_name-cds;Parent=CLUMA_CG000071-RA
superscaffold10	maker	CDS	581687	581888	.	+	0	ID=CLUMA_CG000071-RA:exon:76498-cds;Name=no_name-cds;Parent=CLUMA_CG000071-RA
superscaffold10	maker	CDS	585717	585799	.	+	1	ID=CLUMA_CG000071-RA:exon:76499-cds;Name=no_name-cds;Parent=CLUMA_CG000071-RA
superscaffold10	maker	CDS	586017	586256	.	+	0	ID=CLUMA_CG000071-RA:exon:76500-cds;Name=no_name-cds;Parent=CLUMA_CG000071-RA
superscaffold10	maker	CDS	587144	587314	.	+	0	ID=CLUMA_CG000071-RA:exon:76501-cds;Name=no_name-cds;Parent=CLUMA_CG000071-RA
superscaffold10	maker	CDS	590624	590716	.	+	0	ID=CLUMA_CG000071-RA:exon:76502-cds;Name=no_name-cds;Parent=CLUMA_CG000071-RA
superscaffold10	maker	CDS	590879	591077	.	+	0	ID=CLUMA_CG000071-RA:exon:76503-cds;Name=no_name-cds;Parent=CLUMA_CG000071-RA
superscaffold10	maker	CDS	591165	591439	.	+	1	ID=CLUMA_CG000071-RA:exon:76504-cds;Name=no_name-cds;Parent=CLUMA_CG000071-RA
superscaffold10	maker	CDS	591543	591768	.	+	0	ID=CLUMA_CG000071-RA:exon:76505-cds;Name=no_name-cds;Parent=CLUMA_CG000071-RA
superscaffold10	maker	CDS	592257	592676	.	+	1	ID=CLUMA_CG000071-RA:exon:76506-cds;Name=no_name-cds;Parent=CLUMA_CG000071-RA
superscaffold10	maker	CDS	592757	592922	.	+	1	ID=CLUMA_CG000071-RA:exon:76507-cds;Name=no_name-cds;Parent=CLUMA_CG000071-RA
superscaffold10	maker	CDS	592986	593246	.	+	2	ID=CLUMA_CG000071-RA:exon:76508-cds;Name=no_name-cds;Parent=CLUMA_CG000071-RA
superscaffold10	maker	CDS	593312	594050	.	+	2	ID=CLUMA_CG000071-RA:exon:76509-cds;Name=no_name-cds;Parent=CLUMA_CG000071-RA
superscaffold10	maker	gene	610172	612395	.	-	.	ID=CLUMA_CG000147;Name=(sp)_putative_Probable_tRNA_(guanine(26)-N(2))-dimethyltransferase
superscaffold10	maker	mRNA	610172	612395	.	-	.	ID=CLUMA_CG000147-RA;Name=CLUMA_CG000147-RA;Parent=CLUMA_CG000147;_AED=0.05;_QI=83|1|1|1|1|1|8|140|531;_eAED=0.05
superscaffold10	maker	exon	612301	612395	.	-	.	ID=CLUMA_CG000147-RA:exon:76836;Name=no_name;Parent=CLUMA_CG000147-RA
superscaffold10	maker	exon	612169	612246	.	-	.	ID=CLUMA_CG000147-RA:exon:76837;Name=no_name;Parent=CLUMA_CG000147-RA
superscaffold10	maker	exon	611829	612103	.	-	.	ID=CLUMA_CG000147-RA:exon:76838;Name=no_name;Parent=CLUMA_CG000147-RA
superscaffold10	maker	exon	611589	611764	.	-	.	ID=CLUMA_CG000147-RA:exon:76839;Name=no_name;Parent=CLUMA_CG000147-RA
superscaffold10	maker	exon	611333	611534	.	-	.	ID=CLUMA_CG000147-RA:exon:76840;Name=no_name;Parent=CLUMA_CG000147-RA
superscaffold10	maker	exon	611116	611278	.	-	.	ID=CLUMA_CG000147-RA:exon:76841;Name=no_name;Parent=CLUMA_CG000147-RA
superscaffold10	maker	exon	610528	611060	.	-	.	ID=CLUMA_CG000147-RA:exon:76842;Name=no_name;Parent=CLUMA_CG000147-RA
superscaffold10	maker	exon	610172	610468	.	-	.	ID=CLUMA_CG000147-RA:exon:76843;Name=no_name;Parent=CLUMA_CG000147-RA
superscaffold10	maker	CDS	612301	612312	.	-	0	ID=CLUMA_CG000147-RA:exon:76836-cds;Name=no_name-cds;Parent=CLUMA_CG000147-RA
superscaffold10	maker	CDS	612169	612246	.	-	0	ID=CLUMA_CG000147-RA:exon:76837-cds;Name=no_name-cds;Parent=CLUMA_CG000147-RA
superscaffold10	maker	CDS	611829	612103	.	-	0	ID=CLUMA_CG000147-RA:exon:76838-cds;Name=no_name-cds;Parent=CLUMA_CG000147-RA
superscaffold10	maker	CDS	611589	611764	.	-	2	ID=CLUMA_CG000147-RA:exon:76839-cds;Name=no_name-cds;Parent=CLUMA_CG000147-RA
superscaffold10	maker	CDS	611333	611534	.	-	1	ID=CLUMA_CG000147-RA:exon:76840-cds;Name=no_name-cds;Parent=CLUMA_CG000147-RA
superscaffold10	maker	CDS	611116	611278	.	-	2	ID=CLUMA_CG000147-RA:exon:76841-cds;Name=no_name-cds;Parent=CLUMA_CG000147-RA
superscaffold10	maker	CDS	610528	611060	.	-	0	ID=CLUMA_CG000147-RA:exon:76842-cds;Name=no_name-cds;Parent=CLUMA_CG000147-RA
superscaffold10	maker	CDS	610312	610468	.	-	2	ID=CLUMA_CG000147-RA:exon:76843-cds;Name=no_name-cds;Parent=CLUMA_CG000147-RA
superscaffold10	.	gene	612431	613354	.	+	.	ID=CLUMA_CG023166;Name=CLUMA_CG023166
superscaffold10	.	mRNA	612431	613354	.	+	.	ID=CLUMA_CG023166-RA;Name=CLUMA_CG023166-RA;Parent=CLUMA_CG023166;date=Sat Dec 26 08:40:10 CET 2015
superscaffold10	.	exon	612431	612649	.	+	.	ID=CLUMA_CG023166-RA:exon:612431-612649;Name=AllNorm454-IT_Contig_11872;Parent=CLUMA_CG023166-RA
superscaffold10	.	exon	612706	612891	.	+	.	ID=CLUMA_CG023166-RA:exon:612706-612891;Name=AllNorm454-IT_Contig_11872;Parent=CLUMA_CG023166-RA
superscaffold10	.	exon	612951	613123	.	+	.	ID=CLUMA_CG023166-RA:exon:612951-613123;Name=AllNorm454-IT_Contig_11872;Parent=CLUMA_CG023166-RA
superscaffold10	.	exon	613203	613354	.	+	.	ID=CLUMA_CG023166-RA:exon:613203-613354;Name=AllNorm454-IT_Contig_11872;Parent=CLUMA_CG023166-RA
superscaffold10	.	CDS	612497	612649	.	+	0	ID=CLUMA_CG023166-RA:exon:612431-612649-cds;Name=AllNorm454-IT_Contig_11872-cds;Parent=CLUMA_CG023166-RA
superscaffold10	.	CDS	612706	612891	.	+	0	ID=CLUMA_CG023166-RA:exon:612706-612891-cds;Name=AllNorm454-IT_Contig_11872-cds;Parent=CLUMA_CG023166-RA
superscaffold10	.	CDS	612951	613123	.	+	0	ID=CLUMA_CG023166-RA:exon:612951-613123-cds;Name=AllNorm454-IT_Contig_11872-cds;Parent=CLUMA_CG023166-RA
superscaffold10	.	CDS	613203	613293	.	+	2	ID=CLUMA_CG023166-RA:exon:613203-613354-cds;Name=AllNorm454-IT_Contig_11872-cds;Parent=CLUMA_CG023166-RA
superscaffold10	maker	gene	613530	616108	.	+	.	ID=CLUMA_CG000083;Name=(sp)_putative_Cathepsin_L
superscaffold10	maker	mRNA	613530	616108	.	+	.	ID=CLUMA_CG000083-RA;Name=CLUMA_CG000083-RA;Parent=CLUMA_CG000083;_AED=0.18;_QI=66|0.66|0.7|1|0.66|0.7|10|549|873;_eAED=0.27;date=Sat Dec 26 08:38:27 CET 2015
superscaffold10	maker	exon	613530	613825	.	+	.	ID=CLUMA_CG000083:613530-613825;Name=no_name;Parent=CLUMA_CG000083-RA
superscaffold10	maker	exon	614881	615226	.	+	.	ID=CLUMA_CG000083-RA:exon:76578;Name=no_name;Parent=CLUMA_CG000083-RA
superscaffold10	maker	exon	615286	615783	.	+	.	ID=CLUMA_CG000083-RA:exon:76579;Name=no_name;Parent=CLUMA_CG000083-RA
superscaffold10	maker	exon	615843	616108	.	+	.	ID=CLUMA_CG000083:615843-616108;Name=no_name;Parent=CLUMA_CG000083-RA
superscaffold10	maker	CDS	613736	613825	.	+	0	ID=CLUMA_CG000083:613530-613825-cds;Name=no_name-cds;Parent=CLUMA_CG000083-RA
superscaffold10	maker	CDS	614881	615226	.	+	0	ID=CLUMA_CG000083-RA:exon:76578-cds;Name=no_name-cds;Parent=CLUMA_CG000083-RA
superscaffold10	maker	CDS	615286	615783	.	+	1	ID=CLUMA_CG000083-RA:exon:76579-cds;Name=no_name-cds;Parent=CLUMA_CG000083-RA
superscaffold10	maker	CDS	615843	615937	.	+	1	ID=CLUMA_CG000083:615843-616108-cds;Name=no_name-cds;Parent=CLUMA_CG000083-RA
superscaffold10	.	gene	616262	617906	.	+	.	ID=CLUMA_CG023167;Name=CLUMA_CG023167
superscaffold10	.	mRNA	616262	617906	.	+	.	ID=CLUMA_CG023167-RA;Name=CLUMA_CG023167-RA;Parent=CLUMA_CG023167;date=Sat Dec 26 08:49:34 CET 2015
superscaffold10	.	exon	616262	616462	.	+	.	ID=CLUMA_CG023167-RA:exon:616262-616462;Name=AllNorm454-IT_Contig_16748;Parent=CLUMA_CG023167-RA
superscaffold10	.	exon	616570	617495	.	+	.	ID=CLUMA_CG023167:616570-617495;Name=AllNorm454-IT_Contig_6025;Parent=CLUMA_CG023167-RA
superscaffold10	.	exon	617580	617906	.	+	.	ID=CLUMA_CG023167-RA:exon:617580-617906;Name=AllNorm454-IT_Contig_6025;Parent=CLUMA_CG023167-RA
superscaffold10	.	CDS	616337	616462	.	+	0	ID=CLUMA_CG023167-RA:exon:616262-616462-cds;Name=AllNorm454-IT_Contig_16748-cds;Parent=CLUMA_CG023167-RA
superscaffold10	.	CDS	616570	617495	.	+	0	ID=CLUMA_CG023167:616570-617495-cds;Name=AllNorm454-IT_Contig_6025-cds;Parent=CLUMA_CG023167-RA
superscaffold10	.	CDS	617580	617883	.	+	2	ID=CLUMA_CG023167-RA:exon:617580-617906-cds;Name=AllNorm454-IT_Contig_6025-cds;Parent=CLUMA_CG023167-RA
superscaffold10	maker	gene	617906	618976	.	-	.	ID=CLUMA_CG000130;Name=(sp)_putative_RNA_methyltransferase-like_protein_1_homolog
superscaffold10	maker	mRNA	617906	618976	.	-	.	ID=CLUMA_CG000130-RA;Name=CLUMA_CG000130-RA;Parent=CLUMA_CG000130;_AED=0.01;_QI=10|0|0|1|1|1|2|0|333;_eAED=0.01
superscaffold10	maker	exon	618751	618976	.	-	.	ID=CLUMA_CG000130-RA:exon:76740;Name=no_name;Parent=CLUMA_CG000130-RA
superscaffold10	maker	exon	617906	618691	.	-	.	ID=CLUMA_CG000130-RA:exon:76741;Name=no_name;Parent=CLUMA_CG000130-RA
superscaffold10	maker	CDS	618751	618966	.	-	0	ID=CLUMA_CG000130-RA:exon:76740-cds;Name=no_name-cds;Parent=CLUMA_CG000130-RA
superscaffold10	maker	CDS	617906	618691	.	-	0	ID=CLUMA_CG000130-RA:exon:76741-cds;Name=no_name-cds;Parent=CLUMA_CG000130-RA
superscaffold10	maker	gene	619220	639269	.	+	.	ID=CLUMA_CG000095;Name=(sp)_putative_Protein_bunched
superscaffold10	maker	mRNA	619220	639268	.	+	.	ID=CLUMA_CG000095-RA;Name=CLUMA_CG000095-RA;Parent=CLUMA_CG000095;_AED=0.32;_QI=211|0.37|0.33|1|0.5|0.66|9|1843|867;_eAED=0.38;date=Wed Mar 11 11:09:38 CET 2015
superscaffold10	maker	exon	619220	619554	.	+	.	ID=CLUMA_CG000095-RA:exon:76625;Name=no_name;Parent=CLUMA_CG000095-RA
superscaffold10	maker	exon	619663	621484	.	+	.	ID=CLUMA_CG000095-RA:exon:619663-621484;Name=no_name;Parent=CLUMA_CG000095-RA
superscaffold10	maker	exon	623765	623965	.	+	.	ID=CLUMA_CG000095-RA:exon:623765-623965;Name=no_name;Parent=CLUMA_CG000095-RA
superscaffold10	maker	exon	631628	631679	.	+	.	ID=CLUMA_CG000095-RA:exon:631628-631679;Name=no_name;Parent=CLUMA_CG000095-RA
superscaffold10	.	exon	637067	639268	.	+	.	ID=CLUMA_CG000095-RA:exon:637067-639268;Name=no_name;Parent=CLUMA_CG000095-RA
superscaffold10	maker	CDS	619431	619554	.	+	0	ID=CLUMA_CG000095-RA:exon:76625-cds;Name=no_name-cds;Parent=CLUMA_CG000095-RA
superscaffold10	maker	CDS	619663	621484	.	+	1	ID=CLUMA_CG000095-RA:exon:619663-621484-cds;Name=no_name-cds;Parent=CLUMA_CG000095-RA
superscaffold10	maker	CDS	623765	623965	.	+	2	ID=CLUMA_CG000095-RA:exon:623765-623965-cds;Name=no_name-cds;Parent=CLUMA_CG000095-RA
superscaffold10	maker	CDS	631628	631679	.	+	2	ID=CLUMA_CG000095-RA:exon:631628-631679-cds;Name=no_name-cds;Parent=CLUMA_CG000095-RA
superscaffold10	.	CDS	637067	637426	.	+	0	ID=CLUMA_CG000095-RA:exon:637067-639268-cds;Name=no_name-cds;Parent=CLUMA_CG000095-RA
superscaffold10	.	mRNA	629393	639269	.	+	.	ID=CLUMA_CG000095-RB;Name=CLUMA_CG000095-RB;Parent=CLUMA_CG000095;date=Wed Mar 11 11:07:01 CET 2015
superscaffold10	.	exon	629393	630015	.	+	.	ID=CLUMA_CG000095-RB:exon:629393-630015;Name=maker-superscaffold10-exonerate_est2genome-gene-0.43-mRNA-1;Parent=CLUMA_CG000095-RB
superscaffold10	.	exon	631628	631679	.	+	.	ID=CLUMA_CG000095-RB:exon:631628-631679-2;Name=maker-superscaffold10-exonerate_est2genome-gene-0.43-mRNA-1;Parent=CLUMA_CG000095-RB
superscaffold10	.	exon	637067	639269	.	+	.	ID=CLUMA_CG000095-RB:exon:637067-639269;Name=maker-superscaffold10-exonerate_est2genome-gene-0.43-mRNA-1;Parent=CLUMA_CG000095-RB
superscaffold10	.	CDS	629912	630015	.	+	0	ID=CLUMA_CG000095-RB:exon:629393-630015-cds;Name=maker-superscaffold10-exonerate_est2genome-gene-0.43-mRNA-1-cds;Parent=CLUMA_CG000095-RB
superscaffold10	.	CDS	631628	631679	.	+	2	ID=CLUMA_CG000095-RB:exon:631628-631679-2-cds;Name=maker-superscaffold10-exonerate_est2genome-gene-0.43-mRNA-1-cds;Parent=CLUMA_CG000095-RB
superscaffold10	.	CDS	637067	637426	.	+	0	ID=CLUMA_CG000095-RB:exon:637067-639269-cds;Name=maker-superscaffold10-exonerate_est2genome-gene-0.43-mRNA-1-cds;Parent=CLUMA_CG000095-RB
superscaffold10	maker	mRNA	629406	632106	.	+	.	ID=CLUMA_CG000095-RC;Name=CLUMA_CG000095-RC;Parent=CLUMA_CG000095;_AED=0.32;_QI=211|0.42|0.37|1|0.57|0.62|8|1843|822;_eAED=0.35;date=Wed Mar 11 11:07:42 CET 2015
superscaffold10	maker	exon	629406	630015	.	+	.	ID=CLUMA_CG000095-RC:exon:629406-630015;Name=no_name;Parent=CLUMA_CG000095-RC
superscaffold10	maker	exon	631628	632106	.	+	.	ID=CLUMA_CG000095-RC:exon:631628-632106;Name=no_name;Parent=CLUMA_CG000095-RC
superscaffold10	maker	CDS	629912	630015	.	+	0	ID=CLUMA_CG000095-RC:exon:629406-630015-cds;Name=no_name-cds;Parent=CLUMA_CG000095-RC
superscaffold10	maker	CDS	631628	631697	.	+	2	ID=CLUMA_CG000095-RC:exon:631628-632106-cds;Name=no_name-cds;Parent=CLUMA_CG000095-RC
superscaffold10	.	mRNA	629408	632284	.	+	.	ID=CLUMA_CG000095-RD;Name=CLUMA_CG000095-RD;Parent=CLUMA_CG000095;date=Wed Mar 11 11:09:52 CET 2015
superscaffold10	.	exon	629408	630015	.	+	.	ID=CLUMA_CG000095-RD:exon:629408-630015;Name=maker-superscaffold10-exonerate_est2genome-gene-0.43-mRNA-3;Parent=CLUMA_CG000095-RD
superscaffold10	.	exon	631628	631679	.	+	.	ID=CLUMA_CG000095-RD:exon:631628-631679-3;Name=maker-superscaffold10-exonerate_est2genome-gene-0.43-mRNA-3;Parent=CLUMA_CG000095-RD
superscaffold10	.	exon	631739	632284	.	+	.	ID=CLUMA_CG000095-RD:exon:631739-632284;Name=maker-superscaffold10-exonerate_est2genome-gene-0.43-mRNA-3;Parent=CLUMA_CG000095-RD
superscaffold10	.	CDS	629912	630015	.	+	0	ID=CLUMA_CG000095-RD:exon:629408-630015-cds;Name=maker-superscaffold10-exonerate_est2genome-gene-0.43-mRNA-3-cds;Parent=CLUMA_CG000095-RD
superscaffold10	.	CDS	631628	631679	.	+	2	ID=CLUMA_CG000095-RD:exon:631628-631679-3-cds;Name=maker-superscaffold10-exonerate_est2genome-gene-0.43-mRNA-3-cds;Parent=CLUMA_CG000095-RD
superscaffold10	.	CDS	631739	631750	.	+	0	ID=CLUMA_CG000095-RD:exon:631739-632284-cds;Name=maker-superscaffold10-exonerate_est2genome-gene-0.43-mRNA-3-cds;Parent=CLUMA_CG000095-RD
superscaffold10	.	mRNA	633250	639268	.	+	.	ID=CLUMA_CG000095-RE;Name=CLUMA_CG000095-RE;Parent=CLUMA_CG000095;date=Wed Mar 11 11:08:24 CET 2015
superscaffold10	.	exon	633250	634360	.	+	.	ID=CLUMA_CG000095-RE:exon:633250-634360;Name=Adult-HiSeq_22351_c0_seq1_1135_1_0-1134;Parent=CLUMA_CG000095-RE
superscaffold10	.	exon	637067	639268	.	+	.	ID=CLUMA_CG000095-RE:exon:637067-639268-2;Name=LIII-frFM-HiSeq_178033_c1_seq2_2852_1947_0-2204_4152_2205-2851;Parent=CLUMA_CG000095-RE
superscaffold10	.	CDS	634250	634360	.	+	0	ID=CLUMA_CG000095-RE:exon:633250-634360-cds;Name=Adult-HiSeq_22351_c0_seq1_1135_1_0-1134-cds;Parent=CLUMA_CG000095-RE
superscaffold10	.	CDS	637067	637426	.	+	0	ID=CLUMA_CG000095-RE:exon:637067-639268-2-cds;Name=LIII-frFM-HiSeq_178033_c1_seq2_2852_1947_0-2204_4152_2205-2851-cds;Parent=CLUMA_CG000095-RE
superscaffold10	.	gene	639253	641311	.	-	.	ID=CLUMA_CG023168;Name=CLUMA_CG023168
superscaffold10	.	mRNA	639253	641311	.	-	.	ID=CLUMA_CG023168-RA;Name=CLUMA_CG023168-RA;Parent=CLUMA_CG023168;date=Sat Dec 26 14:19:09 CET 2015
superscaffold10	.	exon	640951	641311	.	-	.	ID=CLUMA_CG023168-RA:exon:641311-640951;Name=Adult-HiSeq_9810_c0_seq1_2013_1_0-2012;Parent=CLUMA_CG023168-RA
superscaffold10	.	exon	639253	640897	.	-	.	ID=CLUMA_CG023168-RA:exon:640897-639253;Name=Adult-HiSeq_9810_c0_seq1_2013_1_0-2012;Parent=CLUMA_CG023168-RA
superscaffold10	.	CDS	640951	641066	.	-	0	ID=CLUMA_CG023168-RA:exon:641311-640951-cds;Name=Adult-HiSeq_9810_c0_seq1_2013_1_0-2012-cds;Parent=CLUMA_CG023168-RA
superscaffold10	.	CDS	639421	640897	.	-	2	ID=CLUMA_CG023168-RA:exon:640897-639253-cds;Name=Adult-HiSeq_9810_c0_seq1_2013_1_0-2012-cds;Parent=CLUMA_CG023168-RA
superscaffold10	maker	gene	641304	644355	.	-	.	ID=CLUMA_CG000186;Name=(sp)_similar_to_Solute_carrier_organic_anion_transporter_family_member_2A1
superscaffold10	maker	mRNA	641304	644355	.	-	.	ID=CLUMA_CG000186-RA;Name=CLUMA_CG000186-RA;Parent=CLUMA_CG000186;_AED=0.10;_QI=49|0.71|0.75|1|0.85|0.87|8|168|1210;_eAED=0.10;date=Sat Dec 26 14:19:00 CET 2015
superscaffold10	maker	exon	644114	644355	.	-	.	ID=CLUMA_CG000186-RA:exon:77083;Name=no_name;Parent=CLUMA_CG000186-RA
superscaffold10	maker	exon	643754	643971	.	-	.	ID=CLUMA_CG000186-RA:exon:77084;Name=no_name;Parent=CLUMA_CG000186-RA
superscaffold10	maker	exon	643349	643693	.	-	.	ID=CLUMA_CG000186-RA:exon:77085;Name=no_name;Parent=CLUMA_CG000186-RA
superscaffold10	maker	exon	642724	643291	.	-	.	ID=CLUMA_CG000186:643291-642724;Name=no_name;Parent=CLUMA_CG000186-RA
superscaffold10	maker	exon	642493	642665	.	-	.	ID=CLUMA_CG000186-RA:exon:77087;Name=no_name;Parent=CLUMA_CG000186-RA
superscaffold10	maker	exon	641779	642433	.	-	.	ID=CLUMA_CG000186-RA:exon:77088;Name=no_name;Parent=CLUMA_CG000186-RA
superscaffold10	maker	exon	641304	641663	.	-	.	ID=CLUMA_CG000186:641663-641304;Name=no_name;Parent=CLUMA_CG000186-RA
superscaffold10	maker	CDS	644114	644306	.	-	0	ID=CLUMA_CG000186-RA:exon:77083-cds;Name=no_name-cds;Parent=CLUMA_CG000186-RA
superscaffold10	maker	CDS	643754	643971	.	-	1	ID=CLUMA_CG000186-RA:exon:77084-cds;Name=no_name-cds;Parent=CLUMA_CG000186-RA
superscaffold10	maker	CDS	643349	643693	.	-	0	ID=CLUMA_CG000186-RA:exon:77085-cds;Name=no_name-cds;Parent=CLUMA_CG000186-RA
superscaffold10	maker	CDS	642724	643291	.	-	0	ID=CLUMA_CG000186:643291-642724-cds;Name=no_name-cds;Parent=CLUMA_CG000186-RA
superscaffold10	maker	CDS	642493	642665	.	-	1	ID=CLUMA_CG000186-RA:exon:77087-cds;Name=no_name-cds;Parent=CLUMA_CG000186-RA
superscaffold10	maker	CDS	641779	642433	.	-	0	ID=CLUMA_CG000186-RA:exon:77088-cds;Name=no_name-cds;Parent=CLUMA_CG000186-RA
superscaffold10	maker	CDS	641410	641663	.	-	1	ID=CLUMA_CG000186:641663-641304-cds;Name=no_name-cds;Parent=CLUMA_CG000186-RA
superscaffold10	maker	gene	645187	648794	.	+	.	ID=CLUMA_CG000032;Name=(sp)_similar_to_Solute_carrier_organic_anion_transporter_family_member_4A1
superscaffold10	maker	mRNA	645187	648794	.	+	.	ID=CLUMA_CG000032-RA;Name=CLUMA_CG000032-RA;Parent=CLUMA_CG000032;_AED=0.08;_QI=99|1|1|1|0.9|0.81|11|579|761;_eAED=0.08;date=Sat Dec 26 14:23:15 CET 2015
superscaffold10	maker	exon	645187	645367	.	+	.	ID=CLUMA_CG000032-RA:exon:76198;Name=no_name;Parent=CLUMA_CG000032-RA
superscaffold10	maker	exon	645463	645651	.	+	.	ID=CLUMA_CG000032-RA:exon:76199;Name=no_name;Parent=CLUMA_CG000032-RA
superscaffold10	maker	exon	645710	645866	.	+	.	ID=CLUMA_CG000032-RA:exon:76200;Name=no_name;Parent=CLUMA_CG000032-RA
superscaffold10	maker	exon	645925	646674	.	+	.	ID=CLUMA_CG000032-RA:exon:76201;Name=no_name;Parent=CLUMA_CG000032-RA
superscaffold10	maker	exon	646835	646890	.	+	.	ID=CLUMA_CG000032-RA:exon:76202;Name=no_name;Parent=CLUMA_CG000032-RA
superscaffold10	maker	exon	646947	647108	.	+	.	ID=CLUMA_CG000032-RA:exon:76203;Name=no_name;Parent=CLUMA_CG000032-RA
superscaffold10	maker	exon	647162	647485	.	+	.	ID=CLUMA_CG000032-RA:exon:76204;Name=no_name;Parent=CLUMA_CG000032-RA
superscaffold10	maker	exon	647546	647614	.	+	.	ID=CLUMA_CG000032-RA:exon:76205;Name=no_name;Parent=CLUMA_CG000032-RA
superscaffold10	maker	exon	647674	647791	.	+	.	ID=CLUMA_CG000032-RA:exon:76206;Name=no_name;Parent=CLUMA_CG000032-RA
superscaffold10	maker	exon	647851	648794	.	+	.	ID=CLUMA_CG000032-RA:exon:76207;Name=no_name;Parent=CLUMA_CG000032-RA
superscaffold10	maker	CDS	645286	645367	.	+	0	ID=CLUMA_CG000032-RA:exon:76198-cds;Name=no_name-cds;Parent=CLUMA_CG000032-RA
superscaffold10	maker	CDS	645463	645651	.	+	1	ID=CLUMA_CG000032-RA:exon:76199-cds;Name=no_name-cds;Parent=CLUMA_CG000032-RA
superscaffold10	maker	CDS	645710	645866	.	+	1	ID=CLUMA_CG000032-RA:exon:76200-cds;Name=no_name-cds;Parent=CLUMA_CG000032-RA
superscaffold10	maker	CDS	645925	646674	.	+	2	ID=CLUMA_CG000032-RA:exon:76201-cds;Name=no_name-cds;Parent=CLUMA_CG000032-RA
superscaffold10	maker	CDS	646835	646890	.	+	2	ID=CLUMA_CG000032-RA:exon:76202-cds;Name=no_name-cds;Parent=CLUMA_CG000032-RA
superscaffold10	maker	CDS	646947	647108	.	+	1	ID=CLUMA_CG000032-RA:exon:76203-cds;Name=no_name-cds;Parent=CLUMA_CG000032-RA
superscaffold10	maker	CDS	647162	647485	.	+	1	ID=CLUMA_CG000032-RA:exon:76204-cds;Name=no_name-cds;Parent=CLUMA_CG000032-RA
superscaffold10	maker	CDS	647546	647614	.	+	1	ID=CLUMA_CG000032-RA:exon:76205-cds;Name=no_name-cds;Parent=CLUMA_CG000032-RA
superscaffold10	maker	CDS	647674	647791	.	+	1	ID=CLUMA_CG000032-RA:exon:76206-cds;Name=no_name-cds;Parent=CLUMA_CG000032-RA
superscaffold10	maker	CDS	647851	648229	.	+	2	ID=CLUMA_CG000032-RA:exon:76207-cds;Name=no_name-cds;Parent=CLUMA_CG000032-RA
superscaffold10	maker	gene	648790	650468	.	-	.	ID=CLUMA_CG000189;Name=(sp)_putative_Serine/arginine-rich_splicing_factor_2
superscaffold10	maker	mRNA	648790	650468	.	-	.	ID=CLUMA_CG000189-RA;Name=CLUMA_CG000189-RA;Parent=CLUMA_CG000189;_AED=0.16;_QI=300|1|1|1|0.75|0.8|5|599|157;_eAED=0.16
superscaffold10	maker	exon	650115	650468	.	-	.	ID=CLUMA_CG000189-RA:exon:77097;Name=no_name;Parent=CLUMA_CG000189-RA
superscaffold10	maker	exon	649789	649994	.	-	.	ID=CLUMA_CG000189-RA:exon:77098;Name=no_name;Parent=CLUMA_CG000189-RA
superscaffold10	maker	exon	649653	649721	.	-	.	ID=CLUMA_CG000189-RA:exon:77099;Name=no_name;Parent=CLUMA_CG000189-RA
superscaffold10	maker	exon	649446	649597	.	-	.	ID=CLUMA_CG000189-RA:exon:77100;Name=no_name;Parent=CLUMA_CG000189-RA
superscaffold10	maker	exon	648790	649381	.	-	.	ID=CLUMA_CG000189-RA:exon:77101;Name=no_name;Parent=CLUMA_CG000189-RA
superscaffold10	maker	CDS	650115	650168	.	-	0	ID=CLUMA_CG000189-RA:exon:77097-cds;Name=no_name-cds;Parent=CLUMA_CG000189-RA
superscaffold10	maker	CDS	649789	649994	.	-	0	ID=CLUMA_CG000189-RA:exon:77098-cds;Name=no_name-cds;Parent=CLUMA_CG000189-RA
superscaffold10	maker	CDS	649653	649721	.	-	2	ID=CLUMA_CG000189-RA:exon:77099-cds;Name=no_name-cds;Parent=CLUMA_CG000189-RA
superscaffold10	maker	CDS	649453	649597	.	-	2	ID=CLUMA_CG000189-RA:exon:77100-cds;Name=no_name-cds;Parent=CLUMA_CG000189-RA
superscaffold10	maker	gene	651010	654331	.	+	.	ID=CLUMA_CG000033;Name=(sp)_putative_Eukaryotic_peptide_chain_release_factor_GTP-binding_subunit_ERF3A
superscaffold10	maker	mRNA	651010	654331	.	+	.	ID=CLUMA_CG000033-RA;Name=CLUMA_CG000033-RA;Parent=CLUMA_CG000033;_AED=0.08;_QI=0|1|1|1|0.90|0.83|12|690|584;_eAED=0.08;date=Sat Dec 26 14:24:23 CET 2015
superscaffold10	maker	exon	651010	651313	.	+	.	ID=CLUMA_CG000033-RA:exon:76209;Name=no_name;Parent=CLUMA_CG000033-RA
superscaffold10	maker	exon	651481	651551	.	+	.	ID=CLUMA_CG000033-RA:exon:76210;Name=no_name;Parent=CLUMA_CG000033-RA
superscaffold10	maker	exon	651627	651762	.	+	.	ID=CLUMA_CG000033-RA:exon:76211;Name=no_name;Parent=CLUMA_CG000033-RA
superscaffold10	maker	exon	651826	651972	.	+	.	ID=CLUMA_CG000033-RA:exon:76212;Name=no_name;Parent=CLUMA_CG000033-RA
superscaffold10	maker	exon	652039	652184	.	+	.	ID=CLUMA_CG000033-RA:exon:76213;Name=no_name;Parent=CLUMA_CG000033-RA
superscaffold10	maker	exon	652252	652454	.	+	.	ID=CLUMA_CG000033-RA:exon:76214;Name=no_name;Parent=CLUMA_CG000033-RA
superscaffold10	maker	exon	652515	652785	.	+	.	ID=CLUMA_CG000033-RA:exon:76215;Name=no_name;Parent=CLUMA_CG000033-RA
superscaffold10	maker	exon	652854	652940	.	+	.	ID=CLUMA_CG000033-RA:exon:76216;Name=no_name;Parent=CLUMA_CG000033-RA
superscaffold10	maker	exon	653106	653282	.	+	.	ID=CLUMA_CG000033-RA:exon:76217;Name=no_name;Parent=CLUMA_CG000033-RA
superscaffold10	maker	exon	653347	653515	.	+	.	ID=CLUMA_CG000033-RA:exon:76218;Name=no_name;Parent=CLUMA_CG000033-RA
superscaffold10	maker	exon	653577	653793	.	+	.	ID=CLUMA_CG000033-RA:exon:76219;Name=no_name;Parent=CLUMA_CG000033-RA
superscaffold10	maker	exon	653815	654331	.	+	.	ID=CLUMA_CG000033-RA:exon:76220;Name=no_name;Parent=CLUMA_CG000033-RA
superscaffold10	maker	CDS	651154	651313	.	+	0	ID=CLUMA_CG000033-RA:exon:76209-cds;Name=no_name-cds;Parent=CLUMA_CG000033-RA
superscaffold10	maker	CDS	651481	651551	.	+	1	ID=CLUMA_CG000033-RA:exon:76210-cds;Name=no_name-cds;Parent=CLUMA_CG000033-RA
superscaffold10	maker	CDS	651627	651762	.	+	0	ID=CLUMA_CG000033-RA:exon:76211-cds;Name=no_name-cds;Parent=CLUMA_CG000033-RA
superscaffold10	maker	CDS	651826	651972	.	+	1	ID=CLUMA_CG000033-RA:exon:76212-cds;Name=no_name-cds;Parent=CLUMA_CG000033-RA
superscaffold10	maker	CDS	652039	652184	.	+	1	ID=CLUMA_CG000033-RA:exon:76213-cds;Name=no_name-cds;Parent=CLUMA_CG000033-RA
superscaffold10	maker	CDS	652252	652454	.	+	0	ID=CLUMA_CG000033-RA:exon:76214-cds;Name=no_name-cds;Parent=CLUMA_CG000033-RA
superscaffold10	maker	CDS	652515	652785	.	+	2	ID=CLUMA_CG000033-RA:exon:76215-cds;Name=no_name-cds;Parent=CLUMA_CG000033-RA
superscaffold10	maker	CDS	652854	652940	.	+	0	ID=CLUMA_CG000033-RA:exon:76216-cds;Name=no_name-cds;Parent=CLUMA_CG000033-RA
superscaffold10	maker	CDS	653106	653282	.	+	0	ID=CLUMA_CG000033-RA:exon:76217-cds;Name=no_name-cds;Parent=CLUMA_CG000033-RA
superscaffold10	maker	CDS	653347	653515	.	+	0	ID=CLUMA_CG000033-RA:exon:76218-cds;Name=no_name-cds;Parent=CLUMA_CG000033-RA
superscaffold10	maker	CDS	653577	653620	.	+	1	ID=CLUMA_CG000033-RA:exon:76219-cds;Name=no_name-cds;Parent=CLUMA_CG000033-RA
superscaffold10	maker	gene	654782	658394	.	-	.	ID=CLUMA_CG000160;Name=(sp)_similar_to_Lysosomal_alpha-mannosidase
superscaffold10	maker	mRNA	654782	658394	.	-	.	ID=CLUMA_CG000160-RA;Name=CLUMA_CG000160-RA;Parent=CLUMA_CG000160;_AED=0.09;_QI=26|1|1|1|0.85|0.75|8|47|1045;_eAED=0.09
superscaffold10	maker	exon	658210	658394	.	-	.	ID=CLUMA_CG000160-RA:exon:76907;Name=no_name;Parent=CLUMA_CG000160-RA
superscaffold10	maker	exon	658050	658152	.	-	.	ID=CLUMA_CG000160-RA:exon:76908;Name=no_name;Parent=CLUMA_CG000160-RA
superscaffold10	maker	exon	657521	657994	.	-	.	ID=CLUMA_CG000160-RA:exon:76909;Name=no_name;Parent=CLUMA_CG000160-RA
superscaffold10	maker	exon	657323	657459	.	-	.	ID=CLUMA_CG000160-RA:exon:76910;Name=no_name;Parent=CLUMA_CG000160-RA
superscaffold10	maker	exon	657131	657264	.	-	.	ID=CLUMA_CG000160-RA:exon:76911;Name=no_name;Parent=CLUMA_CG000160-RA
superscaffold10	maker	exon	655608	657066	.	-	.	ID=CLUMA_CG000160-RA:exon:76912;Name=no_name;Parent=CLUMA_CG000160-RA
superscaffold10	maker	exon	655319	655552	.	-	.	ID=CLUMA_CG000160-RA:exon:76913;Name=no_name;Parent=CLUMA_CG000160-RA
superscaffold10	maker	exon	654782	655266	.	-	.	ID=CLUMA_CG000160-RA:exon:76914;Name=no_name;Parent=CLUMA_CG000160-RA
superscaffold10	maker	CDS	658210	658368	.	-	0	ID=CLUMA_CG000160-RA:exon:76907-cds;Name=no_name-cds;Parent=CLUMA_CG000160-RA
superscaffold10	maker	CDS	658050	658152	.	-	0	ID=CLUMA_CG000160-RA:exon:76908-cds;Name=no_name-cds;Parent=CLUMA_CG000160-RA
superscaffold10	maker	CDS	657521	657994	.	-	1	ID=CLUMA_CG000160-RA:exon:76909-cds;Name=no_name-cds;Parent=CLUMA_CG000160-RA
superscaffold10	maker	CDS	657323	657459	.	-	1	ID=CLUMA_CG000160-RA:exon:76910-cds;Name=no_name-cds;Parent=CLUMA_CG000160-RA
superscaffold10	maker	CDS	657131	657264	.	-	0	ID=CLUMA_CG000160-RA:exon:76911-cds;Name=no_name-cds;Parent=CLUMA_CG000160-RA
superscaffold10	maker	CDS	655608	657066	.	-	2	ID=CLUMA_CG000160-RA:exon:76912-cds;Name=no_name-cds;Parent=CLUMA_CG000160-RA
superscaffold10	maker	CDS	655319	655552	.	-	0	ID=CLUMA_CG000160-RA:exon:76913-cds;Name=no_name-cds;Parent=CLUMA_CG000160-RA
superscaffold10	maker	CDS	654829	655266	.	-	0	ID=CLUMA_CG000160-RA:exon:76914-cds;Name=no_name-cds;Parent=CLUMA_CG000160-RA
superscaffold10	maker	gene	659717	666817	.	-	.	ID=CLUMA_CG000194;Name=(sp)_putative_Phosphatidylinositol_3
superscaffold10	maker	mRNA	661691	666817	.	-	.	ID=CLUMA_CG000194-RA;Name=CLUMA_CG000194-RA;Parent=CLUMA_CG000194;_AED=0.19;_QI=484|1|1|1|0.9|0.81|11|594|591;_eAED=0.19
superscaffold10	maker	exon	666623	666817	.	-	.	ID=CLUMA_CG000194-RA:exon:77129;Name=no_name;Parent=CLUMA_CG000194-RA
superscaffold10	maker	exon	665440	665840	.	-	.	ID=CLUMA_CG000194-RA:exon:77130;Name=no_name;Parent=CLUMA_CG000194-RA
superscaffold10	maker	exon	665279	665339	.	-	.	ID=CLUMA_CG000194-RA:exon:77131;Name=no_name;Parent=CLUMA_CG000194-RA
superscaffold10	maker	exon	665082	665193	.	-	.	ID=CLUMA_CG000194-RA:exon:77132;Name=no_name;Parent=CLUMA_CG000194-RA
superscaffold10	maker	exon	664867	665011	.	-	.	ID=CLUMA_CG000194-RA:exon:77133;Name=no_name;Parent=CLUMA_CG000194-RA
superscaffold10	maker	exon	664275	664462	.	-	.	ID=CLUMA_CG000194-RA:exon:77134;Name=no_name;Parent=CLUMA_CG000194-RA
superscaffold10	maker	exon	664132	664215	.	-	.	ID=CLUMA_CG000194-RA:exon:77135;Name=no_name;Parent=CLUMA_CG000194-RA
superscaffold10	maker	exon	663891	664074	.	-	.	ID=CLUMA_CG000194-RA:exon:77136;Name=no_name;Parent=CLUMA_CG000194-RA
superscaffold10	maker	exon	663719	663813	.	-	.	ID=CLUMA_CG000194-RA:exon:77137;Name=no_name;Parent=CLUMA_CG000194-RA
superscaffold10	maker	exon	663181	663574	.	-	.	ID=CLUMA_CG000194-RA:exon:77138;Name=no_name;Parent=CLUMA_CG000194-RA
superscaffold10	maker	exon	661691	662685	.	-	.	ID=CLUMA_CG000194-RA:exon:77139;Name=no_name;Parent=CLUMA_CG000194-RA
superscaffold10	maker	CDS	665440	665551	.	-	0	ID=CLUMA_CG000194-RA:exon:77130-cds;Name=no_name-cds;Parent=CLUMA_CG000194-RA
superscaffold10	maker	CDS	665279	665339	.	-	1	ID=CLUMA_CG000194-RA:exon:77131-cds;Name=no_name-cds;Parent=CLUMA_CG000194-RA
superscaffold10	maker	CDS	665082	665193	.	-	2	ID=CLUMA_CG000194-RA:exon:77132-cds;Name=no_name-cds;Parent=CLUMA_CG000194-RA
superscaffold10	maker	CDS	664867	665011	.	-	0	ID=CLUMA_CG000194-RA:exon:77133-cds;Name=no_name-cds;Parent=CLUMA_CG000194-RA
superscaffold10	maker	CDS	664275	664462	.	-	1	ID=CLUMA_CG000194-RA:exon:77134-cds;Name=no_name-cds;Parent=CLUMA_CG000194-RA
superscaffold10	maker	CDS	664132	664215	.	-	0	ID=CLUMA_CG000194-RA:exon:77135-cds;Name=no_name-cds;Parent=CLUMA_CG000194-RA
superscaffold10	maker	CDS	663891	664074	.	-	0	ID=CLUMA_CG000194-RA:exon:77136-cds;Name=no_name-cds;Parent=CLUMA_CG000194-RA
superscaffold10	maker	CDS	663719	663813	.	-	1	ID=CLUMA_CG000194-RA:exon:77137-cds;Name=no_name-cds;Parent=CLUMA_CG000194-RA
superscaffold10	maker	CDS	663181	663574	.	-	0	ID=CLUMA_CG000194-RA:exon:77138-cds;Name=no_name-cds;Parent=CLUMA_CG000194-RA
superscaffold10	maker	CDS	662285	662685	.	-	1	ID=CLUMA_CG000194-RA:exon:77139-cds;Name=no_name-cds;Parent=CLUMA_CG000194-RA
superscaffold10	.	mRNA	659717	666817	.	-	.	ID=CLUMA_CG000194-RB;Name=CLUMA_CG000194-RB;Parent=CLUMA_CG000194;date=Wed Mar 11 11:34:11 CET 2015
superscaffold10	.	exon	666623	666817	.	-	.	ID=CLUMA_CG000194-RB:exon:666817-666623;Name=no_name;Parent=CLUMA_CG000194-RB
superscaffold10	.	exon	665440	665840	.	-	.	ID=CLUMA_CG000194-RB:exon:665840-665440;Name=no_name;Parent=CLUMA_CG000194-RB
superscaffold10	.	exon	665279	665339	.	-	.	ID=CLUMA_CG000194-RB:exon:665339-665279;Name=no_name;Parent=CLUMA_CG000194-RB
superscaffold10	.	exon	665082	665193	.	-	.	ID=CLUMA_CG000194-RB:exon:665193-665082;Name=no_name;Parent=CLUMA_CG000194-RB
superscaffold10	.	exon	664867	665011	.	-	.	ID=CLUMA_CG000194-RB:exon:665011-664867;Name=no_name;Parent=CLUMA_CG000194-RB
superscaffold10	.	exon	664275	664462	.	-	.	ID=CLUMA_CG000194-RB:exon:664462-664275;Name=no_name;Parent=CLUMA_CG000194-RB
superscaffold10	.	exon	664132	664215	.	-	.	ID=CLUMA_CG000194-RB:exon:664215-664132;Name=no_name;Parent=CLUMA_CG000194-RB
superscaffold10	.	exon	663891	664074	.	-	.	ID=CLUMA_CG000194-RB:exon:664074-663891;Name=no_name;Parent=CLUMA_CG000194-RB
superscaffold10	.	exon	663719	663813	.	-	.	ID=CLUMA_CG000194-RB:exon:663813-663719;Name=no_name;Parent=CLUMA_CG000194-RB
superscaffold10	.	exon	663181	663574	.	-	.	ID=CLUMA_CG000194-RB:exon:663574-663181;Name=no_name;Parent=CLUMA_CG000194-RB
superscaffold10	.	exon	659717	661305	.	-	.	ID=CLUMA_CG000194-RB:exon:661305-659717;Name=no_name;Parent=CLUMA_CG000194-RB
superscaffold10	.	CDS	665440	665551	.	-	0	ID=CLUMA_CG000194-RB:exon:665840-665440-cds;Name=no_name-cds;Parent=CLUMA_CG000194-RB
superscaffold10	.	CDS	665279	665339	.	-	1	ID=CLUMA_CG000194-RB:exon:665339-665279-cds;Name=no_name-cds;Parent=CLUMA_CG000194-RB
superscaffold10	.	CDS	665082	665193	.	-	2	ID=CLUMA_CG000194-RB:exon:665193-665082-cds;Name=no_name-cds;Parent=CLUMA_CG000194-RB
superscaffold10	.	CDS	664867	665011	.	-	0	ID=CLUMA_CG000194-RB:exon:665011-664867-cds;Name=no_name-cds;Parent=CLUMA_CG000194-RB
superscaffold10	.	CDS	664275	664462	.	-	1	ID=CLUMA_CG000194-RB:exon:664462-664275-cds;Name=no_name-cds;Parent=CLUMA_CG000194-RB
superscaffold10	.	CDS	664132	664215	.	-	0	ID=CLUMA_CG000194-RB:exon:664215-664132-cds;Name=no_name-cds;Parent=CLUMA_CG000194-RB
superscaffold10	.	CDS	663891	664074	.	-	0	ID=CLUMA_CG000194-RB:exon:664074-663891-cds;Name=no_name-cds;Parent=CLUMA_CG000194-RB
superscaffold10	.	CDS	663719	663813	.	-	1	ID=CLUMA_CG000194-RB:exon:663813-663719-cds;Name=no_name-cds;Parent=CLUMA_CG000194-RB
superscaffold10	.	CDS	663181	663574	.	-	0	ID=CLUMA_CG000194-RB:exon:663574-663181-cds;Name=no_name-cds;Parent=CLUMA_CG000194-RB
superscaffold10	.	CDS	661046	661305	.	-	1	ID=CLUMA_CG000194-RB:exon:661305-659717-cds;Name=no_name-cds;Parent=CLUMA_CG000194-RB
superscaffold10	maker	gene	661000	661292	.	+	.	ID=CLUMA_CG000251;Name=CLUMA_CG000251
superscaffold10	maker	mRNA	661000	661292	.	+	.	ID=CLUMA_CG000251-RA;Name=CLUMA_CG000251-RA;Parent=CLUMA_CG000251;_AED=0.46;_QI=0|0|0|1|1|1|2|0|66;_eAED=1.00
superscaffold10	maker	exon	661000	661015	.	+	.	ID=CLUMA_CG000251-RA:exon:77405;Name=no_name;Parent=CLUMA_CG000251-RA
superscaffold10	maker	exon	661108	661292	.	+	.	ID=CLUMA_CG000251-RA:exon:77406;Name=no_name;Parent=CLUMA_CG000251-RA
superscaffold10	maker	CDS	661000	661015	.	+	0	ID=CLUMA_CG000251-RA:exon:77405-cds;Name=no_name-cds;Parent=CLUMA_CG000251-RA
superscaffold10	maker	CDS	661108	661292	.	+	1	ID=CLUMA_CG000251-RA:exon:77406-cds;Name=no_name-cds;Parent=CLUMA_CG000251-RA
superscaffold10	maker	gene	667132	667846	.	+	.	ID=CLUMA_CG000055;Name=(sp)_putative_60S_ribosomal_protein_L9
superscaffold10	maker	mRNA	667132	667846	.	+	.	ID=CLUMA_CG000055-RA;Name=CLUMA_CG000055-RA;Parent=CLUMA_CG000055;_AED=0.19;_QI=0|0.5|0.33|0.66|1|1|3|70|199;_eAED=0.19;date=Sat Dec 26 14:27:57 CET 2015
superscaffold10	maker	exon	667132	667384	.	+	.	ID=CLUMA_CG000055:667132-667384;Name=no_name;Parent=CLUMA_CG000055-RA
superscaffold10	maker	exon	667445	667846	.	+	.	ID=CLUMA_CG000055-RA:exon:76349;Name=no_name;Parent=CLUMA_CG000055-RA
superscaffold10	maker	CDS	667144	667384	.	+	0	ID=CLUMA_CG000055:667132-667384-cds;Name=no_name-cds;Parent=CLUMA_CG000055-RA
superscaffold10	maker	CDS	667445	667776	.	+	1	ID=CLUMA_CG000055-RA:exon:76349-cds;Name=no_name-cds;Parent=CLUMA_CG000055-RA
superscaffold10	maker	gene	667958	671338	.	-	.	ID=CLUMA_CG000170;Name=(sp)_putative_Phosphorylated_CTD-interacting_factor_1
superscaffold10	maker	mRNA	667958	671338	.	-	.	ID=CLUMA_CG000170-RA;Name=CLUMA_CG000170-RA;Parent=CLUMA_CG000170;_AED=0.17;_QI=347|1|1|1|1|1|7|531|694;_eAED=0.17
superscaffold10	maker	exon	670809	671338	.	-	.	ID=CLUMA_CG000170-RA:exon:76982;Name=no_name;Parent=CLUMA_CG000170-RA
superscaffold10	maker	exon	670067	670749	.	-	.	ID=CLUMA_CG000170-RA:exon:76983;Name=no_name;Parent=CLUMA_CG000170-RA
superscaffold10	maker	exon	669900	670004	.	-	.	ID=CLUMA_CG000170-RA:exon:76984;Name=no_name;Parent=CLUMA_CG000170-RA
superscaffold10	maker	exon	669458	669809	.	-	.	ID=CLUMA_CG000170-RA:exon:76985;Name=no_name;Parent=CLUMA_CG000170-RA
superscaffold10	maker	exon	669120	669394	.	-	.	ID=CLUMA_CG000170-RA:exon:76986;Name=no_name;Parent=CLUMA_CG000170-RA
superscaffold10	maker	exon	668770	669039	.	-	.	ID=CLUMA_CG000170-RA:exon:76987;Name=no_name;Parent=CLUMA_CG000170-RA
superscaffold10	maker	exon	667958	668705	.	-	.	ID=CLUMA_CG000170-RA:exon:76988;Name=no_name;Parent=CLUMA_CG000170-RA
superscaffold10	maker	CDS	670809	670991	.	-	0	ID=CLUMA_CG000170-RA:exon:76982-cds;Name=no_name-cds;Parent=CLUMA_CG000170-RA
superscaffold10	maker	CDS	670067	670749	.	-	0	ID=CLUMA_CG000170-RA:exon:76983-cds;Name=no_name-cds;Parent=CLUMA_CG000170-RA
superscaffold10	maker	CDS	669900	670004	.	-	2	ID=CLUMA_CG000170-RA:exon:76984-cds;Name=no_name-cds;Parent=CLUMA_CG000170-RA
superscaffold10	maker	CDS	669458	669809	.	-	2	ID=CLUMA_CG000170-RA:exon:76985-cds;Name=no_name-cds;Parent=CLUMA_CG000170-RA
superscaffold10	maker	CDS	669120	669394	.	-	0	ID=CLUMA_CG000170-RA:exon:76986-cds;Name=no_name-cds;Parent=CLUMA_CG000170-RA
superscaffold10	maker	CDS	668770	669039	.	-	2	ID=CLUMA_CG000170-RA:exon:76987-cds;Name=no_name-cds;Parent=CLUMA_CG000170-RA
superscaffold10	maker	CDS	668489	668705	.	-	2	ID=CLUMA_CG000170-RA:exon:76988-cds;Name=no_name-cds;Parent=CLUMA_CG000170-RA
superscaffold10	maker	gene	671700	674078	.	+	.	ID=CLUMA_CG000014;Name=(sp)_putative_Mitochondrial_import_receptor_subunit_TOM70
superscaffold10	maker	mRNA	671700	674078	.	+	.	ID=CLUMA_CG000014-RA;Name=CLUMA_CG000014-RA;Parent=CLUMA_CG000014;_AED=0.02;_QI=254|1|1|1|1|1|4|163|582;_eAED=0.02
superscaffold10	maker	exon	671700	673385	.	+	.	ID=CLUMA_CG000014-RA:exon:76098;Name=no_name;Parent=CLUMA_CG000014-RA
superscaffold10	maker	exon	673446	673580	.	+	.	ID=CLUMA_CG000014-RA:exon:76099;Name=no_name;Parent=CLUMA_CG000014-RA
superscaffold10	maker	exon	673670	673681	.	+	.	ID=CLUMA_CG000014-RA:exon:76100;Name=no_name;Parent=CLUMA_CG000014-RA
superscaffold10	maker	exon	673746	674078	.	+	.	ID=CLUMA_CG000014-RA:exon:76101;Name=no_name;Parent=CLUMA_CG000014-RA
superscaffold10	maker	CDS	671954	673385	.	+	0	ID=CLUMA_CG000014-RA:exon:76098-cds;Name=no_name-cds;Parent=CLUMA_CG000014-RA
superscaffold10	maker	CDS	673446	673580	.	+	1	ID=CLUMA_CG000014-RA:exon:76099-cds;Name=no_name-cds;Parent=CLUMA_CG000014-RA
superscaffold10	maker	CDS	673670	673681	.	+	1	ID=CLUMA_CG000014-RA:exon:76100-cds;Name=no_name-cds;Parent=CLUMA_CG000014-RA
superscaffold10	maker	CDS	673746	673915	.	+	1	ID=CLUMA_CG000014-RA:exon:76101-cds;Name=no_name-cds;Parent=CLUMA_CG000014-RA
superscaffold10	maker	gene	674050	674680	.	-	.	ID=CLUMA_CG000224;Name=(sp)_putative_ATP_synthase_subunit_g
superscaffold10	maker	mRNA	674050	674680	.	-	.	ID=CLUMA_CG000224-RA;Name=CLUMA_CG000224-RA;Parent=CLUMA_CG000224;_AED=0.45;_QI=77|1|1|1|1|1|2|94|99;_eAED=0.45
superscaffold10	maker	exon	674564	674680	.	-	.	ID=CLUMA_CG000224-RA:exon:77306;Name=no_name;Parent=CLUMA_CG000224-RA
superscaffold10	maker	exon	674050	674403	.	-	.	ID=CLUMA_CG000224-RA:exon:77307;Name=no_name;Parent=CLUMA_CG000224-RA
superscaffold10	maker	CDS	674564	674603	.	-	0	ID=CLUMA_CG000224-RA:exon:77306-cds;Name=no_name-cds;Parent=CLUMA_CG000224-RA
superscaffold10	maker	CDS	674144	674403	.	-	1	ID=CLUMA_CG000224-RA:exon:77307-cds;Name=no_name-cds;Parent=CLUMA_CG000224-RA
superscaffold10	maker	gene	674723	676681	.	+	.	ID=CLUMA_CG000056;Name=(sp)_putative_T-complex_protein_1_subunit_delta
superscaffold10	maker	mRNA	674723	676681	.	+	.	ID=CLUMA_CG000056-RA;Name=CLUMA_CG000056-RA;Parent=CLUMA_CG000056;_AED=0.13;_QI=67|0.71|0.62|1|0.85|0.75|8|178|978;_eAED=0.13;date=Sat Dec 26 14:31:27 CET 2015
superscaffold10	maker	exon	674723	674904	.	+	.	ID=CLUMA_CG000056-RA:exon:76350;Name=no_name;Parent=CLUMA_CG000056-RA
superscaffold10	maker	exon	675123	675175	.	+	.	ID=CLUMA_CG000056-RA:exon:76351;Name=no_name;Parent=CLUMA_CG000056-RA
superscaffold10	maker	exon	675236	676681	.	+	.	ID=CLUMA_CG000056:675236-676681;Name=no_name;Parent=CLUMA_CG000056-RA
superscaffold10	maker	CDS	674790	674904	.	+	0	ID=CLUMA_CG000056-RA:exon:76350-cds;Name=no_name-cds;Parent=CLUMA_CG000056-RA
superscaffold10	maker	CDS	675123	675175	.	+	1	ID=CLUMA_CG000056-RA:exon:76351-cds;Name=no_name-cds;Parent=CLUMA_CG000056-RA
superscaffold10	maker	CDS	675236	676681	.	+	0	ID=CLUMA_CG000056:675236-676681-cds;Name=no_name-cds;Parent=CLUMA_CG000056-RA
superscaffold10	maker	gene	676904	677862	.	-	.	ID=CLUMA_CG000221;Name=(sp)_putative_rRNA-processing_protein_FCF1_homolog
superscaffold10	maker	mRNA	676904	677862	.	-	.	ID=CLUMA_CG000221-RA;Name=CLUMA_CG000221-RA;Parent=CLUMA_CG000221;_AED=0.43;_QI=43|1|0.8|1|1|1|5|0|203;_eAED=0.43
superscaffold10	maker	exon	677817	677862	.	-	.	ID=CLUMA_CG000221-RA:exon:77287;Name=no_name;Parent=CLUMA_CG000221-RA
superscaffold10	maker	exon	677680	677730	.	-	.	ID=CLUMA_CG000221-RA:exon:77288;Name=no_name;Parent=CLUMA_CG000221-RA
superscaffold10	maker	exon	677406	677577	.	-	.	ID=CLUMA_CG000221-RA:exon:77289;Name=no_name;Parent=CLUMA_CG000221-RA
superscaffold10	maker	exon	677250	677346	.	-	.	ID=CLUMA_CG000221-RA:exon:77290;Name=no_name;Parent=CLUMA_CG000221-RA
superscaffold10	maker	exon	676904	677192	.	-	.	ID=CLUMA_CG000221-RA:exon:77291;Name=no_name;Parent=CLUMA_CG000221-RA
superscaffold10	maker	CDS	677817	677819	.	-	0	ID=CLUMA_CG000221-RA:exon:77287-cds;Name=no_name-cds;Parent=CLUMA_CG000221-RA
superscaffold10	maker	CDS	677680	677730	.	-	0	ID=CLUMA_CG000221-RA:exon:77288-cds;Name=no_name-cds;Parent=CLUMA_CG000221-RA
superscaffold10	maker	CDS	677406	677577	.	-	0	ID=CLUMA_CG000221-RA:exon:77289-cds;Name=no_name-cds;Parent=CLUMA_CG000221-RA
superscaffold10	maker	CDS	677250	677346	.	-	1	ID=CLUMA_CG000221-RA:exon:77290-cds;Name=no_name-cds;Parent=CLUMA_CG000221-RA
superscaffold10	maker	CDS	676904	677192	.	-	2	ID=CLUMA_CG000221-RA:exon:77291-cds;Name=no_name-cds;Parent=CLUMA_CG000221-RA
superscaffold10	.	gene	678007	680062	.	+	.	ID=CLUMA_CG023169;Name=CLUMA_CG023169
superscaffold10	.	mRNA	678007	680062	.	+	.	ID=CLUMA_CG023169-RA;Name=CLUMA_CG023169-RA;Parent=CLUMA_CG023169;date=Sat Dec 26 14:31:34 CET 2015
superscaffold10	.	exon	678007	678915	.	+	.	ID=CLUMA_CG023169-RA:exon:678007-678915;Name=AllNorm454-IT_Contig_4918;Parent=CLUMA_CG023169-RA
superscaffold10	.	exon	678973	679361	.	+	.	ID=CLUMA_CG023169-RA:exon:678973-679361;Name=AllNorm454-IT_Contig_4918;Parent=CLUMA_CG023169-RA
superscaffold10	.	exon	679423	679635	.	+	.	ID=CLUMA_CG023169-RA:exon:679423-679635;Name=AllNorm454-IT_Contig_4918;Parent=CLUMA_CG023169-RA
superscaffold10	.	exon	679689	680062	.	+	.	ID=CLUMA_CG023169-RA:exon:679689-680062;Name=maker-superscaffold10-exonerate_est2genome-gene-0.48-mRNA-1;Parent=CLUMA_CG023169-RA
superscaffold10	.	CDS	678883	678915	.	+	0	ID=CLUMA_CG023169-RA:exon:678007-678915-cds;Name=AllNorm454-IT_Contig_4918-cds;Parent=CLUMA_CG023169-RA
superscaffold10	.	CDS	678973	679361	.	+	0	ID=CLUMA_CG023169-RA:exon:678973-679361-cds;Name=AllNorm454-IT_Contig_4918-cds;Parent=CLUMA_CG023169-RA
superscaffold10	.	CDS	679423	679635	.	+	2	ID=CLUMA_CG023169-RA:exon:679423-679635-cds;Name=AllNorm454-IT_Contig_4918-cds;Parent=CLUMA_CG023169-RA
superscaffold10	.	CDS	679689	679884	.	+	2	ID=CLUMA_CG023169-RA:exon:679689-680062-cds;Name=maker-superscaffold10-exonerate_est2genome-gene-0.48-mRNA-1-cds;Parent=CLUMA_CG023169-RA
superscaffold10	maker	gene	688822	689665	.	+	.	ID=CLUMA_CG000270;Name=CLUMA_CG000270
superscaffold10	maker	mRNA	688822	689665	.	+	.	ID=CLUMA_CG000270-RA;Name=CLUMA_CG000270-RA;Parent=CLUMA_CG000270;_AED=1.00;_QI=0|0|0|0|1|1|2|0|147;_eAED=1.00
superscaffold10	maker	exon	688822	688935	.	+	.	ID=CLUMA_CG000270-RA:exon:77472;Name=no_name;Parent=CLUMA_CG000270-RA
superscaffold10	maker	exon	689336	689665	.	+	.	ID=CLUMA_CG000270-RA:exon:77473;Name=no_name;Parent=CLUMA_CG000270-RA
superscaffold10	maker	CDS	688822	688935	.	+	0	ID=CLUMA_CG000270-RA:exon:77472-cds;Name=no_name-cds;Parent=CLUMA_CG000270-RA
superscaffold10	maker	CDS	689336	689665	.	+	0	ID=CLUMA_CG000270-RA:exon:77473-cds;Name=no_name-cds;Parent=CLUMA_CG000270-RA
superscaffold10	maker	gene	690596	690781	.	+	.	ID=CLUMA_CG000329;Name=CLUMA_CG000329
superscaffold10	maker	mRNA	690596	690781	.	+	.	ID=CLUMA_CG000329-RA;Name=CLUMA_CG000329-RA;Parent=CLUMA_CG000329;_AED=1.00;_QI=0|-1|0|0|-1|1|1|0|61;_eAED=1.00
superscaffold10	maker	exon	690596	690781	.	+	.	ID=CLUMA_CG000329-RA:exon:77639;Name=no_name;Parent=CLUMA_CG000329-RA
superscaffold10	maker	CDS	690596	690781	.	+	0	ID=CLUMA_CG000329-RA:exon:77639-cds;Name=no_name-cds;Parent=CLUMA_CG000329-RA
superscaffold10	maker	gene	707914	709904	.	+	.	ID=CLUMA_CG000028;Name=(sp)_putative_Protein_nubbin
superscaffold10	maker	mRNA	707914	709904	.	+	.	ID=CLUMA_CG000028-RA;Name=CLUMA_CG000028-RA;Parent=CLUMA_CG000028;_AED=0.05;_QI=0|0.66|0.25|0.75|1|1|4|281|436;_eAED=0.05
superscaffold10	maker	exon	707914	707941	.	+	.	ID=CLUMA_CG000028-RA:exon:76180;Name=no_name;Parent=CLUMA_CG000028-RA
superscaffold10	maker	exon	708183	708277	.	+	.	ID=CLUMA_CG000028-RA:exon:76181;Name=no_name;Parent=CLUMA_CG000028-RA
superscaffold10	maker	exon	708370	709223	.	+	.	ID=CLUMA_CG000028-RA:exon:76182;Name=no_name;Parent=CLUMA_CG000028-RA
superscaffold10	maker	exon	709290	709904	.	+	.	ID=CLUMA_CG000028-RA:exon:76183;Name=no_name;Parent=CLUMA_CG000028-RA
superscaffold10	maker	CDS	707914	707941	.	+	0	ID=CLUMA_CG000028-RA:exon:76180-cds;Name=no_name-cds;Parent=CLUMA_CG000028-RA
superscaffold10	maker	CDS	708183	708277	.	+	1	ID=CLUMA_CG000028-RA:exon:76181-cds;Name=no_name-cds;Parent=CLUMA_CG000028-RA
superscaffold10	maker	CDS	708370	709223	.	+	0	ID=CLUMA_CG000028-RA:exon:76182-cds;Name=no_name-cds;Parent=CLUMA_CG000028-RA
superscaffold10	maker	CDS	709290	709623	.	+	2	ID=CLUMA_CG000028-RA:exon:76183-cds;Name=no_name-cds;Parent=CLUMA_CG000028-RA
superscaffold10	maker	gene	718867	726714	.	+	.	ID=CLUMA_CG000108;Name=CLUMA_CG000108
superscaffold10	maker	mRNA	718867	726714	.	+	.	ID=CLUMA_CG000108-RA;Name=CLUMA_CG000108-RA;Parent=CLUMA_CG000108;_AED=0.26;_QI=0|0.5|0|0.66|0|0.33|3|0|251;_eAED=0.58
superscaffold10	maker	exon	718867	719068	.	+	.	ID=CLUMA_CG000108-RA:exon:76674;Name=no_name;Parent=CLUMA_CG000108-RA
superscaffold10	maker	exon	724850	725389	.	+	.	ID=CLUMA_CG000108-RA:exon:76675;Name=no_name;Parent=CLUMA_CG000108-RA
superscaffold10	maker	exon	726701	726714	.	+	.	ID=CLUMA_CG000108-RA:exon:76676;Name=no_name;Parent=CLUMA_CG000108-RA
superscaffold10	maker	CDS	718867	719068	.	+	0	ID=CLUMA_CG000108-RA:exon:76674-cds;Name=no_name-cds;Parent=CLUMA_CG000108-RA
superscaffold10	maker	CDS	724850	725389	.	+	1	ID=CLUMA_CG000108-RA:exon:76675-cds;Name=no_name-cds;Parent=CLUMA_CG000108-RA
superscaffold10	maker	CDS	726701	726714	.	+	1	ID=CLUMA_CG000108-RA:exon:76676-cds;Name=no_name-cds;Parent=CLUMA_CG000108-RA
superscaffold10	maker	gene	730364	733423	.	+	.	ID=CLUMA_CG000079;Name=(sp)_similar_to_Protein_nubbin
superscaffold10	maker	mRNA	730364	733423	.	+	.	ID=CLUMA_CG000079-RA;Name=CLUMA_CG000079-RA;Parent=CLUMA_CG000079;_AED=0.34;_QI=0|0.25|0|0.4|1|1|5|0|499;_eAED=0.34
superscaffold10	maker	exon	730364	730481	.	+	.	ID=CLUMA_CG000079-RA:exon:76551;Name=no_name;Parent=CLUMA_CG000079-RA
superscaffold10	maker	exon	731110	731148	.	+	.	ID=CLUMA_CG000079-RA:exon:76552;Name=no_name;Parent=CLUMA_CG000079-RA
superscaffold10	maker	exon	731652	731758	.	+	.	ID=CLUMA_CG000079-RA:exon:76553;Name=no_name;Parent=CLUMA_CG000079-RA
superscaffold10	maker	exon	732129	733015	.	+	.	ID=CLUMA_CG000079-RA:exon:76554;Name=no_name;Parent=CLUMA_CG000079-RA
superscaffold10	maker	exon	733075	733423	.	+	.	ID=CLUMA_CG000079-RA:exon:76555;Name=no_name;Parent=CLUMA_CG000079-RA
superscaffold10	maker	CDS	730364	730481	.	+	0	ID=CLUMA_CG000079-RA:exon:76551-cds;Name=no_name-cds;Parent=CLUMA_CG000079-RA
superscaffold10	maker	CDS	731110	731148	.	+	1	ID=CLUMA_CG000079-RA:exon:76552-cds;Name=no_name-cds;Parent=CLUMA_CG000079-RA
superscaffold10	maker	CDS	731652	731758	.	+	1	ID=CLUMA_CG000079-RA:exon:76553-cds;Name=no_name-cds;Parent=CLUMA_CG000079-RA
superscaffold10	maker	CDS	732129	733015	.	+	0	ID=CLUMA_CG000079-RA:exon:76554-cds;Name=no_name-cds;Parent=CLUMA_CG000079-RA
superscaffold10	maker	CDS	733075	733423	.	+	2	ID=CLUMA_CG000079-RA:exon:76555-cds;Name=no_name-cds;Parent=CLUMA_CG000079-RA
superscaffold10	maker	gene	735580	736329	.	+	.	ID=CLUMA_CG000072;Name=CLUMA_CG000072
superscaffold10	maker	mRNA	735580	736329	.	+	.	ID=CLUMA_CG000072-RA;Name=CLUMA_CG000072-RA;Parent=CLUMA_CG000072;_AED=0.31;_QI=54|0.25|0.2|0.4|1|1|5|0|97;_eAED=0.31
superscaffold10	maker	exon	735580	735695	.	+	.	ID=CLUMA_CG000072-RA:exon:76510;Name=no_name;Parent=CLUMA_CG000072-RA
superscaffold10	maker	exon	735759	735826	.	+	.	ID=CLUMA_CG000072-RA:exon:76511;Name=no_name;Parent=CLUMA_CG000072-RA
superscaffold10	maker	exon	735974	736024	.	+	.	ID=CLUMA_CG000072-RA:exon:76512;Name=no_name;Parent=CLUMA_CG000072-RA
superscaffold10	maker	exon	736096	736137	.	+	.	ID=CLUMA_CG000072-RA:exon:76513;Name=no_name;Parent=CLUMA_CG000072-RA
superscaffold10	maker	exon	736259	736329	.	+	.	ID=CLUMA_CG000072-RA:exon:76514;Name=no_name;Parent=CLUMA_CG000072-RA
superscaffold10	maker	CDS	735634	735695	.	+	0	ID=CLUMA_CG000072-RA:exon:76510-cds;Name=no_name-cds;Parent=CLUMA_CG000072-RA
superscaffold10	maker	CDS	735759	735826	.	+	2	ID=CLUMA_CG000072-RA:exon:76511-cds;Name=no_name-cds;Parent=CLUMA_CG000072-RA
superscaffold10	maker	CDS	735974	736024	.	+	1	ID=CLUMA_CG000072-RA:exon:76512-cds;Name=no_name-cds;Parent=CLUMA_CG000072-RA
superscaffold10	maker	CDS	736096	736137	.	+	1	ID=CLUMA_CG000072-RA:exon:76513-cds;Name=no_name-cds;Parent=CLUMA_CG000072-RA
superscaffold10	maker	CDS	736259	736329	.	+	1	ID=CLUMA_CG000072-RA:exon:76514-cds;Name=no_name-cds;Parent=CLUMA_CG000072-RA
superscaffold10	maker	gene	746725	753711	.	-	.	ID=CLUMA_CG000182;Name=(sp)_similar_to_Sialin
superscaffold10	maker	mRNA	746725	753711	.	-	.	ID=CLUMA_CG000182-RA;Name=CLUMA_CG000182-RA;Parent=CLUMA_CG000182;_AED=0.15;_QI=465|1|1|1|0.71|0.75|8|589|496;_eAED=0.15
superscaffold10	maker	exon	753272	753711	.	-	.	ID=CLUMA_CG000182-RA:exon:77054;Name=no_name;Parent=CLUMA_CG000182-RA
superscaffold10	maker	exon	752290	752333	.	-	.	ID=CLUMA_CG000182-RA:exon:77055;Name=no_name;Parent=CLUMA_CG000182-RA
superscaffold10	maker	exon	749012	749104	.	-	.	ID=CLUMA_CG000182-RA:exon:77056;Name=no_name;Parent=CLUMA_CG000182-RA
superscaffold10	maker	exon	748422	748949	.	-	.	ID=CLUMA_CG000182-RA:exon:77057;Name=no_name;Parent=CLUMA_CG000182-RA
superscaffold10	maker	exon	748244	748354	.	-	.	ID=CLUMA_CG000182-RA:exon:77058;Name=no_name;Parent=CLUMA_CG000182-RA
superscaffold10	maker	exon	747890	748179	.	-	.	ID=CLUMA_CG000182-RA:exon:77059;Name=no_name;Parent=CLUMA_CG000182-RA
superscaffold10	maker	exon	747569	747826	.	-	.	ID=CLUMA_CG000182-RA:exon:77060;Name=no_name;Parent=CLUMA_CG000182-RA
superscaffold10	maker	exon	746725	747505	.	-	.	ID=CLUMA_CG000182-RA:exon:77061;Name=no_name;Parent=CLUMA_CG000182-RA
superscaffold10	maker	CDS	752290	752308	.	-	0	ID=CLUMA_CG000182-RA:exon:77055-cds;Name=no_name-cds;Parent=CLUMA_CG000182-RA
superscaffold10	maker	CDS	749012	749104	.	-	1	ID=CLUMA_CG000182-RA:exon:77056-cds;Name=no_name-cds;Parent=CLUMA_CG000182-RA
superscaffold10	maker	CDS	748422	748949	.	-	1	ID=CLUMA_CG000182-RA:exon:77057-cds;Name=no_name-cds;Parent=CLUMA_CG000182-RA
superscaffold10	maker	CDS	748244	748354	.	-	1	ID=CLUMA_CG000182-RA:exon:77058-cds;Name=no_name-cds;Parent=CLUMA_CG000182-RA
superscaffold10	maker	CDS	747890	748179	.	-	1	ID=CLUMA_CG000182-RA:exon:77059-cds;Name=no_name-cds;Parent=CLUMA_CG000182-RA
superscaffold10	maker	CDS	747569	747826	.	-	0	ID=CLUMA_CG000182-RA:exon:77060-cds;Name=no_name-cds;Parent=CLUMA_CG000182-RA
superscaffold10	maker	CDS	747314	747505	.	-	0	ID=CLUMA_CG000182-RA:exon:77061-cds;Name=no_name-cds;Parent=CLUMA_CG000182-RA
superscaffold10	maker	gene	756714	762045	.	-	.	ID=CLUMA_CG000135;Name=(sp)_putative_Protein_brunelleschi
superscaffold10	maker	mRNA	756714	762045	.	-	.	ID=CLUMA_CG000135-RA;Name=CLUMA_CG000135-RA;Parent=CLUMA_CG000135;_AED=0.04;_QI=128|0.87|0.77|1|0.87|0.77|9|539|1229;_eAED=0.04;date=Sat Dec 26 14:41:59 CET 2015
superscaffold10	maker	exon	761987	762045	.	-	.	ID=CLUMA_CG000135-RA:exon:76762;Name=no_name;Parent=CLUMA_CG000135-RA
superscaffold10	maker	exon	761660	761851	.	-	.	ID=CLUMA_CG000135-RA:exon:76763;Name=no_name;Parent=CLUMA_CG000135-RA
superscaffold10	maker	exon	761520	761589	.	-	.	ID=CLUMA_CG000135-RA:exon:76764;Name=no_name;Parent=CLUMA_CG000135-RA
superscaffold10	maker	exon	758517	761457	.	-	.	ID=CLUMA_CG000135:761457-758517;Name=no_name;Parent=CLUMA_CG000135-RA
superscaffold10	maker	exon	758274	758458	.	-	.	ID=CLUMA_CG000135-RA:exon:76767;Name=no_name;Parent=CLUMA_CG000135-RA
superscaffold10	maker	exon	757814	758017	.	-	.	ID=CLUMA_CG000135-RA:exon:76768;Name=no_name;Parent=CLUMA_CG000135-RA
superscaffold10	maker	exon	757536	757743	.	-	.	ID=CLUMA_CG000135-RA:exon:76769;Name=no_name;Parent=CLUMA_CG000135-RA
superscaffold10	maker	exon	756714	757469	.	-	.	ID=CLUMA_CG000135-RA:exon:76770;Name=no_name;Parent=CLUMA_CG000135-RA
superscaffold10	maker	CDS	761660	761782	.	-	0	ID=CLUMA_CG000135-RA:exon:76763-cds;Name=no_name-cds;Parent=CLUMA_CG000135-RA
superscaffold10	maker	CDS	761520	761589	.	-	0	ID=CLUMA_CG000135-RA:exon:76764-cds;Name=no_name-cds;Parent=CLUMA_CG000135-RA
superscaffold10	maker	CDS	758517	761457	.	-	1	ID=CLUMA_CG000135:761457-758517-cds;Name=no_name-cds;Parent=CLUMA_CG000135-RA
superscaffold10	maker	CDS	758274	758458	.	-	2	ID=CLUMA_CG000135-RA:exon:76767-cds;Name=no_name-cds;Parent=CLUMA_CG000135-RA
superscaffold10	maker	CDS	757814	758017	.	-	1	ID=CLUMA_CG000135-RA:exon:76768-cds;Name=no_name-cds;Parent=CLUMA_CG000135-RA
superscaffold10	maker	CDS	757536	757743	.	-	1	ID=CLUMA_CG000135-RA:exon:76769-cds;Name=no_name-cds;Parent=CLUMA_CG000135-RA
superscaffold10	maker	CDS	757253	757469	.	-	2	ID=CLUMA_CG000135-RA:exon:76770-cds;Name=no_name-cds;Parent=CLUMA_CG000135-RA
superscaffold10	maker	gene	762116	767962	.	+	.	ID=CLUMA_CG000101;Name=(sp)_putative_PAX-interacting_protein_1
superscaffold10	maker	mRNA	762116	767962	.	+	.	ID=CLUMA_CG000101-RA;Name=CLUMA_CG000101-RA;Parent=CLUMA_CG000101;_AED=0.34;_QI=88|0.71|0.5|1|0.85|1|8|267|1432;_eAED=0.52;date=Sat Dec 26 14:43:40 CET 2015
superscaffold10	maker	exon	762116	762266	.	+	.	ID=CLUMA_CG000101-RA:exon:76649;Name=no_name;Parent=CLUMA_CG000101-RA
superscaffold10	maker	exon	762426	763961	.	+	.	ID=CLUMA_CG000101-RA:exon:76650;Name=no_name;Parent=CLUMA_CG000101-RA
superscaffold10	maker	exon	764022	766749	.	+	.	ID=CLUMA_CG000101:764022-766749;Name=no_name;Parent=CLUMA_CG000101-RA
superscaffold10	maker	exon	766807	767029	.	+	.	ID=CLUMA_CG000101-RA:exon:76654;Name=no_name;Parent=CLUMA_CG000101-RA
superscaffold10	maker	exon	767090	767389	.	+	.	ID=CLUMA_CG000101-RA:exon:76655;Name=no_name;Parent=CLUMA_CG000101-RA
superscaffold10	maker	exon	767449	767962	.	+	.	ID=CLUMA_CG000101-RA:exon:76656;Name=no_name;Parent=CLUMA_CG000101-RA
superscaffold10	maker	CDS	762204	762266	.	+	0	ID=CLUMA_CG000101-RA:exon:76649-cds;Name=no_name-cds;Parent=CLUMA_CG000101-RA
superscaffold10	maker	CDS	762426	763961	.	+	0	ID=CLUMA_CG000101-RA:exon:76650-cds;Name=no_name-cds;Parent=CLUMA_CG000101-RA
superscaffold10	maker	CDS	764022	766749	.	+	0	ID=CLUMA_CG000101:764022-766749-cds;Name=no_name-cds;Parent=CLUMA_CG000101-RA
superscaffold10	maker	CDS	766807	767029	.	+	1	ID=CLUMA_CG000101-RA:exon:76654-cds;Name=no_name-cds;Parent=CLUMA_CG000101-RA
superscaffold10	maker	CDS	767090	767389	.	+	2	ID=CLUMA_CG000101-RA:exon:76655-cds;Name=no_name-cds;Parent=CLUMA_CG000101-RA
superscaffold10	maker	CDS	767449	767695	.	+	2	ID=CLUMA_CG000101-RA:exon:76656-cds;Name=no_name-cds;Parent=CLUMA_CG000101-RA
superscaffold10	maker	gene	767956	770628	.	-	.	ID=CLUMA_CG000210;Name=(sp)_putative_Inner_centromere_protein
superscaffold10	maker	mRNA	767956	770628	.	-	.	ID=CLUMA_CG000210-RA;Name=CLUMA_CG000210-RA;Parent=CLUMA_CG000210;_AED=0.22;_QI=113|0.5|0.42|0.71|1|1|7|14|731;_eAED=0.37
superscaffold10	maker	exon	770435	770628	.	-	.	ID=CLUMA_CG000210-RA:exon:77235;Name=no_name;Parent=CLUMA_CG000210-RA
superscaffold10	maker	exon	770141	770374	.	-	.	ID=CLUMA_CG000210-RA:exon:77236;Name=no_name;Parent=CLUMA_CG000210-RA
superscaffold10	maker	exon	769521	770081	.	-	.	ID=CLUMA_CG000210-RA:exon:77237;Name=no_name;Parent=CLUMA_CG000210-RA
superscaffold10	maker	exon	769080	769465	.	-	.	ID=CLUMA_CG000210-RA:exon:77238;Name=no_name;Parent=CLUMA_CG000210-RA
superscaffold10	maker	exon	768920	769022	.	-	.	ID=CLUMA_CG000210-RA:exon:77239;Name=no_name;Parent=CLUMA_CG000210-RA
superscaffold10	maker	exon	768212	768863	.	-	.	ID=CLUMA_CG000210-RA:exon:77240;Name=no_name;Parent=CLUMA_CG000210-RA
superscaffold10	maker	exon	767956	768148	.	-	.	ID=CLUMA_CG000210-RA:exon:77241;Name=no_name;Parent=CLUMA_CG000210-RA
superscaffold10	maker	CDS	770435	770515	.	-	0	ID=CLUMA_CG000210-RA:exon:77235-cds;Name=no_name-cds;Parent=CLUMA_CG000210-RA
superscaffold10	maker	CDS	770141	770374	.	-	0	ID=CLUMA_CG000210-RA:exon:77236-cds;Name=no_name-cds;Parent=CLUMA_CG000210-RA
superscaffold10	maker	CDS	769521	770081	.	-	0	ID=CLUMA_CG000210-RA:exon:77237-cds;Name=no_name-cds;Parent=CLUMA_CG000210-RA
superscaffold10	maker	CDS	769080	769465	.	-	0	ID=CLUMA_CG000210-RA:exon:77238-cds;Name=no_name-cds;Parent=CLUMA_CG000210-RA
superscaffold10	maker	CDS	768920	769022	.	-	2	ID=CLUMA_CG000210-RA:exon:77239-cds;Name=no_name-cds;Parent=CLUMA_CG000210-RA
superscaffold10	maker	CDS	768212	768863	.	-	0	ID=CLUMA_CG000210-RA:exon:77240-cds;Name=no_name-cds;Parent=CLUMA_CG000210-RA
superscaffold10	maker	CDS	767970	768148	.	-	1	ID=CLUMA_CG000210-RA:exon:77241-cds;Name=no_name-cds;Parent=CLUMA_CG000210-RA
superscaffold10	maker	gene	770703	772204	.	+	.	ID=CLUMA_CG000093;Name=(sp)_putative_Protein_phosphatase_1_regulatory_subunit_7
superscaffold10	maker	mRNA	770703	772204	.	+	.	ID=CLUMA_CG000093-RA;Name=CLUMA_CG000093-RA;Parent=CLUMA_CG000093;_AED=0.45;_QI=88|1|1|1|1|1|6|200|301;_eAED=0.45
superscaffold10	maker	exon	770703	770851	.	+	.	ID=CLUMA_CG000093-RA:exon:76618;Name=no_name;Parent=CLUMA_CG000093-RA
superscaffold10	maker	exon	770919	770979	.	+	.	ID=CLUMA_CG000093-RA:exon:76619;Name=no_name;Parent=CLUMA_CG000093-RA
superscaffold10	maker	exon	771038	771166	.	+	.	ID=CLUMA_CG000093-RA:exon:76620;Name=no_name;Parent=CLUMA_CG000093-RA
superscaffold10	maker	exon	771236	771398	.	+	.	ID=CLUMA_CG000093-RA:exon:76621;Name=no_name;Parent=CLUMA_CG000093-RA
superscaffold10	maker	exon	771457	771765	.	+	.	ID=CLUMA_CG000093-RA:exon:76622;Name=no_name;Parent=CLUMA_CG000093-RA
superscaffold10	maker	exon	771822	772204	.	+	.	ID=CLUMA_CG000093-RA:exon:76623;Name=no_name;Parent=CLUMA_CG000093-RA
superscaffold10	maker	CDS	770791	770851	.	+	0	ID=CLUMA_CG000093-RA:exon:76618-cds;Name=no_name-cds;Parent=CLUMA_CG000093-RA
superscaffold10	maker	CDS	770919	770979	.	+	1	ID=CLUMA_CG000093-RA:exon:76619-cds;Name=no_name-cds;Parent=CLUMA_CG000093-RA
superscaffold10	maker	CDS	771038	771166	.	+	2	ID=CLUMA_CG000093-RA:exon:76620-cds;Name=no_name-cds;Parent=CLUMA_CG000093-RA
superscaffold10	maker	CDS	771236	771398	.	+	2	ID=CLUMA_CG000093-RA:exon:76621-cds;Name=no_name-cds;Parent=CLUMA_CG000093-RA
superscaffold10	maker	CDS	771457	771765	.	+	0	ID=CLUMA_CG000093-RA:exon:76622-cds;Name=no_name-cds;Parent=CLUMA_CG000093-RA
superscaffold10	maker	CDS	771822	772004	.	+	0	ID=CLUMA_CG000093-RA:exon:76623-cds;Name=no_name-cds;Parent=CLUMA_CG000093-RA
superscaffold10	.	gene	772378	772899	.	+	.	ID=CLUMA_CG023170;Name=CLUMA_CG023170
superscaffold10	.	mRNA	772378	772899	.	+	.	ID=CLUMA_CG023170-RA;Name=CLUMA_CG023170-RA;Parent=CLUMA_CG023170;date=Sat Dec 26 14:45:14 CET 2015
superscaffold10	.	exon	772378	772899	.	+	.	ID=CLUMA_CG023170-RA:exon:772378-772899;Name=augustus_masked-superscaffold10-abinit-gene-0.340-mRNA-1;Parent=CLUMA_CG023170-RA
superscaffold10	.	CDS	772378	772899	.	+	0	ID=CLUMA_CG023170-RA:exon:772378-772899-cds;Name=augustus_masked-superscaffold10-abinit-gene-0.340-mRNA-1-cds;Parent=CLUMA_CG023170-RA
superscaffold10	maker	gene	773074	773766	.	+	.	ID=CLUMA_CG000100;Name=CLUMA_CG000100
superscaffold10	maker	mRNA	773074	773766	.	+	.	ID=CLUMA_CG000100-RA;Name=CLUMA_CG000100-RA;Parent=CLUMA_CG000100;_AED=0.47;_QI=0|-1|0|1|-1|1|1|0|230;_eAED=0.47
superscaffold10	maker	exon	773074	773766	.	+	.	ID=CLUMA_CG000100-RA:exon:76648;Name=no_name;Parent=CLUMA_CG000100-RA
superscaffold10	maker	CDS	773074	773766	.	+	0	ID=CLUMA_CG000100-RA:exon:76648-cds;Name=no_name-cds;Parent=CLUMA_CG000100-RA
superscaffold10	maker	gene	774247	775140	.	+	.	ID=CLUMA_CG000089;Name=CLUMA_CG000089
superscaffold10	maker	mRNA	774247	775140	.	+	.	ID=CLUMA_CG000089-RA;Name=CLUMA_CG000089-RA;Parent=CLUMA_CG000089;_AED=0.46;_QI=0|-1|0|1|-1|1|1|0|297;_eAED=0.46
superscaffold10	maker	exon	774247	775140	.	+	.	ID=CLUMA_CG000089-RA:exon:76602;Name=no_name;Parent=CLUMA_CG000089-RA
superscaffold10	maker	CDS	774247	775140	.	+	0	ID=CLUMA_CG000089-RA:exon:76602-cds;Name=no_name-cds;Parent=CLUMA_CG000089-RA
superscaffold10	maker	gene	775655	776221	.	+	.	ID=CLUMA_CG000094;Name=CLUMA_CG000094
superscaffold10	maker	mRNA	775655	776221	.	+	.	ID=CLUMA_CG000094-RA;Name=CLUMA_CG000094-RA;Parent=CLUMA_CG000094;_AED=0.48;_QI=0|-1|0|1|-1|1|1|0|188;_eAED=0.48
superscaffold10	maker	exon	775655	776221	.	+	.	ID=CLUMA_CG000094-RA:exon:76624;Name=no_name;Parent=CLUMA_CG000094-RA
superscaffold10	maker	CDS	775655	776221	.	+	0	ID=CLUMA_CG000094-RA:exon:76624-cds;Name=no_name-cds;Parent=CLUMA_CG000094-RA
superscaffold10	maker	gene	776333	778498	.	-	.	ID=CLUMA_CG000238;Name=(sp)_similar_to_Peroxidase
superscaffold10	maker	mRNA	776333	778498	.	-	.	ID=CLUMA_CG000238-RA;Name=CLUMA_CG000238-RA;Parent=CLUMA_CG000238;_AED=0.12;_QI=0|0.45|0.16|0.83|0.81|0.66|12|0|1833;_eAED=0.63;date=Sat Dec 26 14:54:16 CET 2015
superscaffold10	maker	exon	778428	778498	.	-	.	ID=CLUMA_CG000238:778498-778428;Name=no_name;Parent=CLUMA_CG000238-RA
superscaffold10	maker	exon	777003	778368	.	-	.	ID=CLUMA_CG000238-RA:exon:77365;Name=no_name;Parent=CLUMA_CG000238-RA
superscaffold10	maker	exon	776869	776938	.	-	.	ID=CLUMA_CG000238-RA:exon:77364;Name=no_name;Parent=CLUMA_CG000238-RA
superscaffold10	maker	exon	776333	776814	.	-	.	ID=CLUMA_CG000238:776814-776333;Name=no_name;Parent=CLUMA_CG000238-RA
superscaffold10	maker	CDS	778428	778498	.	-	0	ID=CLUMA_CG000238:778498-778428-cds;Name=no_name-cds;Parent=CLUMA_CG000238-RA
superscaffold10	maker	CDS	777003	778368	.	-	2	ID=CLUMA_CG000238-RA:exon:77365-cds;Name=no_name-cds;Parent=CLUMA_CG000238-RA
superscaffold10	maker	CDS	776869	776938	.	-	0	ID=CLUMA_CG000238-RA:exon:77364-cds;Name=no_name-cds;Parent=CLUMA_CG000238-RA
superscaffold10	maker	CDS	776333	776814	.	-	1	ID=CLUMA_CG000238:776814-776333-cds;Name=no_name-cds;Parent=CLUMA_CG000238-RA
superscaffold10	.	gene	778846	781380	.	-	.	ID=CLUMA_CG023171;Name=CLUMA_CG023171
superscaffold10	.	mRNA	778846	781380	.	-	.	ID=CLUMA_CG023171-RA;Name=CLUMA_CG023171-RA;Parent=CLUMA_CG023171;date=Sat Dec 26 14:54:54 CET 2015
superscaffold10	.	exon	781310	781380	.	-	.	ID=CLUMA_CG023171-RA:exon:781380-781310;Name=snap_masked-superscaffold10-abinit-gene-0.706-mRNA-1;Parent=CLUMA_CG023171-RA
superscaffold10	.	exon	780410	781202	.	-	.	ID=CLUMA_CG023171-RA:exon:781202-780410;Name=snap_masked-superscaffold10-abinit-gene-0.706-mRNA-1;Parent=CLUMA_CG023171-RA
superscaffold10	.	exon	779831	780343	.	-	.	ID=CLUMA_CG023171-RA:exon:780343-779831;Name=snap_masked-superscaffold10-abinit-gene-0.706-mRNA-1;Parent=CLUMA_CG023171-RA
superscaffold10	.	exon	779693	779762	.	-	.	ID=CLUMA_CG023171-RA:exon:779762-779693;Name=Adult-HiSeq_137202_c0_seq1_226_204_0-225;Parent=CLUMA_CG023171-RA
superscaffold10	.	exon	778846	779638	.	-	.	ID=CLUMA_CG023171-RA:exon:779638-778846;Name=Adult-HiSeq_137202_c0_seq1_226_204_0-225;Parent=CLUMA_CG023171-RA
superscaffold10	.	CDS	781310	781380	.	-	0	ID=CLUMA_CG023171-RA:exon:781380-781310-cds;Name=snap_masked-superscaffold10-abinit-gene-0.706-mRNA-1-cds;Parent=CLUMA_CG023171-RA
superscaffold10	.	CDS	780410	781202	.	-	2	ID=CLUMA_CG023171-RA:exon:781202-780410-cds;Name=snap_masked-superscaffold10-abinit-gene-0.706-mRNA-1-cds;Parent=CLUMA_CG023171-RA
superscaffold10	.	CDS	779831	780343	.	-	0	ID=CLUMA_CG023171-RA:exon:780343-779831-cds;Name=snap_masked-superscaffold10-abinit-gene-0.706-mRNA-1-cds;Parent=CLUMA_CG023171-RA
superscaffold10	.	CDS	779693	779762	.	-	0	ID=CLUMA_CG023171-RA:exon:779762-779693-cds;Name=Adult-HiSeq_137202_c0_seq1_226_204_0-225-cds;Parent=CLUMA_CG023171-RA
superscaffold10	.	CDS	779166	779638	.	-	1	ID=CLUMA_CG023171-RA:exon:779638-778846-cds;Name=Adult-HiSeq_137202_c0_seq1_226_204_0-225-cds;Parent=CLUMA_CG023171-RA
superscaffold10	maker	gene	781192	781497	.	+	.	ID=CLUMA_CG000117;Name=CLUMA_CG000117
superscaffold10	maker	mRNA	781192	781497	.	+	.	ID=CLUMA_CG000117-RA;Name=CLUMA_CG000117-RA;Parent=CLUMA_CG000117;_AED=0.00;_QI=157|1|1|1|0|0|2|1|30;_eAED=0.00
superscaffold10	maker	exon	781192	781355	.	+	.	ID=CLUMA_CG000117-RA:exon:76706;Name=no_name;Parent=CLUMA_CG000117-RA
superscaffold10	maker	exon	781414	781497	.	+	.	ID=CLUMA_CG000117-RA:exon:76707;Name=no_name;Parent=CLUMA_CG000117-RA
superscaffold10	maker	CDS	781349	781355	.	+	0	ID=CLUMA_CG000117-RA:exon:76706-cds;Name=no_name-cds;Parent=CLUMA_CG000117-RA
superscaffold10	maker	CDS	781414	781496	.	+	1	ID=CLUMA_CG000117-RA:exon:76707-cds;Name=no_name-cds;Parent=CLUMA_CG000117-RA
superscaffold10	.	gene	782522	784797	.	-	.	ID=CLUMA_CG023172;Name=CLUMA_CG023172
superscaffold10	.	mRNA	782522	784797	.	-	.	ID=CLUMA_CG023172-RA;Name=CLUMA_CG023172-RA;Parent=CLUMA_CG023172;date=Sat Dec 26 14:55:31 CET 2015
superscaffold10	.	exon	784724	784797	.	-	.	ID=CLUMA_CG023172-RA:exon:784797-784724;Name=snap_masked-superscaffold10-abinit-gene-0.732-mRNA-1;Parent=CLUMA_CG023172-RA
superscaffold10	.	exon	783283	784654	.	-	.	ID=CLUMA_CG023172-RA:exon:784654-783283;Name=snap_masked-superscaffold10-abinit-gene-0.732-mRNA-1;Parent=CLUMA_CG023172-RA
superscaffold10	.	exon	783145	783214	.	-	.	ID=CLUMA_CG023172-RA:exon:783214-783145;Name=snap_masked-superscaffold10-abinit-gene-0.732-mRNA-1;Parent=CLUMA_CG023172-RA
superscaffold10	.	exon	782522	783090	.	-	.	ID=CLUMA_CG023172-RA:exon:783090-782522;Name=snap_masked-superscaffold10-abinit-gene-0.732-mRNA-1;Parent=CLUMA_CG023172-RA
superscaffold10	.	CDS	784724	784797	.	-	0	ID=CLUMA_CG023172-RA:exon:784797-784724-cds;Name=snap_masked-superscaffold10-abinit-gene-0.732-mRNA-1-cds;Parent=CLUMA_CG023172-RA
superscaffold10	.	CDS	783283	784654	.	-	2	ID=CLUMA_CG023172-RA:exon:784654-783283-cds;Name=snap_masked-superscaffold10-abinit-gene-0.732-mRNA-1-cds;Parent=CLUMA_CG023172-RA
superscaffold10	.	CDS	783145	783214	.	-	0	ID=CLUMA_CG023172-RA:exon:783214-783145-cds;Name=snap_masked-superscaffold10-abinit-gene-0.732-mRNA-1-cds;Parent=CLUMA_CG023172-RA
superscaffold10	.	CDS	782624	783090	.	-	1	ID=CLUMA_CG023172-RA:exon:783090-782522-cds;Name=snap_masked-superscaffold10-abinit-gene-0.732-mRNA-1-cds;Parent=CLUMA_CG023172-RA
superscaffold10	maker	gene	785593	787245	.	-	.	ID=CLUMA_CG000157;Name=(sp)_putative_Methyltransferase-like_protein_25
superscaffold10	maker	mRNA	785593	787245	.	-	.	ID=CLUMA_CG000157-RA;Name=CLUMA_CG000157-RA;Parent=CLUMA_CG000157;_AED=0.01;_QI=473|1|1|1|1|1|2|183|489;_eAED=0.01;date=Sat Dec 26 14:58:09 CET 2015
superscaffold10	maker	exon	785593	787245	.	-	.	ID=CLUMA_CG000157:787245-785593;Name=no_name;Parent=CLUMA_CG000157-RA
superscaffold10	maker	CDS	785776	787245	.	-	0	ID=CLUMA_CG000157:787245-785593-cds;Name=no_name-cds;Parent=CLUMA_CG000157-RA
superscaffold10	.	gene	787228	787782	.	-	.	ID=CLUMA_CG023173;Name=CLUMA_CG023173
superscaffold10	.	mRNA	787228	787782	.	-	.	ID=CLUMA_CG023173-RA;Name=CLUMA_CG023173-RA;Parent=CLUMA_CG023173;date=Sat Dec 26 14:57:54 CET 2015
superscaffold10	.	exon	787589	787782	.	-	.	ID=CLUMA_CG023173-RA:exon:787782-787589;Name=maker-superscaffold10-exonerate_est2genome-gene-0.154-mRNA-1;Parent=CLUMA_CG023173-RA
superscaffold10	.	exon	787228	787524	.	-	.	ID=CLUMA_CG023173-RA:exon:787524-787228;Name=LIII-frFM-HiSeq_192197_c2_seq1_368_2570_0-367;Parent=CLUMA_CG023173-RA
superscaffold10	.	CDS	787589	787736	.	-	0	ID=CLUMA_CG023173-RA:exon:787782-787589-cds;Name=maker-superscaffold10-exonerate_est2genome-gene-0.154-mRNA-1-cds;Parent=CLUMA_CG023173-RA
superscaffold10	.	CDS	787259	787524	.	-	1	ID=CLUMA_CG023173-RA:exon:787524-787228-cds;Name=LIII-frFM-HiSeq_192197_c2_seq1_368_2570_0-367-cds;Parent=CLUMA_CG023173-RA
superscaffold10	maker	gene	788004	788817	.	+	.	ID=CLUMA_CG000067;Name=(sp)_putative_54S_ribosomal_protein_L12
superscaffold10	maker	mRNA	788004	788817	.	+	.	ID=CLUMA_CG000067-RA;Name=CLUMA_CG000067-RA;Parent=CLUMA_CG000067;_AED=0.18;_QI=127|0.66|0.42|1|0.66|0.42|7|72|759;_eAED=0.18;date=Thu Oct 08 19:47:46 CEST 2015
superscaffold10	maker	exon	788004	788428	.	+	.	ID=CLUMA_CG000067-RA:exon:76455;Name=no_name;Parent=CLUMA_CG000067-RA
superscaffold10	maker	exon	788491	788817	.	+	.	ID=CLUMA_CG000067:788491-788817;Name=no_name;Parent=CLUMA_CG000067-RA
superscaffold10	maker	CDS	788131	788428	.	+	0	ID=CLUMA_CG000067-RA:exon:76455-cds;Name=no_name-cds;Parent=CLUMA_CG000067-RA
superscaffold10	maker	CDS	788491	788744	.	+	1	ID=CLUMA_CG000067:788491-788817-cds;Name=no_name-cds;Parent=CLUMA_CG000067-RA
superscaffold10	.	gene	788973	790532	.	+	.	ID=CLUMA_CG022465;Name=CLUMA_CG022465
superscaffold10	.	mRNA	788973	790532	.	+	.	ID=CLUMA_CG022465-RA;Name=CLUMA_CG022465-RA;Parent=CLUMA_CG022465;date=Thu Oct 08 19:48:04 CEST 2015
superscaffold10	.	exon	788973	789371	.	+	.	ID=CLUMA_CG022465-RA:exon:788973-789371;Name=AllNorm454-IT_Contig_5537;Parent=CLUMA_CG022465-RA
superscaffold10	.	exon	789447	790532	.	+	.	ID=CLUMA_CG022465-RA:exon:789447-790532;Name=LIII-frFM-HiSeq_264193_c0_seq1_1473_1_0-1472;Parent=CLUMA_CG022465-RA
superscaffold10	.	CDS	789212	789371	.	+	0	ID=CLUMA_CG022465-RA:exon:788973-789371-cds;Name=AllNorm454-IT_Contig_5537-cds;Parent=CLUMA_CG022465-RA
superscaffold10	.	CDS	789447	790198	.	+	1	ID=CLUMA_CG022465-RA:exon:789447-790532-cds;Name=LIII-frFM-HiSeq_264193_c0_seq1_1473_1_0-1472-cds;Parent=CLUMA_CG022465-RA
superscaffold10	.	gene	790476	791841	.	+	.	ID=CLUMA_CG022466;Name=CLUMA_CG022466
superscaffold10	.	mRNA	790476	791841	.	+	.	ID=CLUMA_CG022466-RA;Name=CLUMA_CG022466-RA;Parent=CLUMA_CG022466;date=Thu Oct 08 19:48:16 CEST 2015
superscaffold10	.	exon	790476	790807	.	+	.	ID=CLUMA_CG022466-RA:exon:790476-790807;Name=maker-superscaffold10-exonerate_est2genome-gene-0.56-mRNA-1;Parent=CLUMA_CG022466-RA
superscaffold10	.	exon	790868	791119	.	+	.	ID=CLUMA_CG022466-RA:exon:790868-791119;Name=maker-superscaffold10-exonerate_est2genome-gene-0.56-mRNA-1;Parent=CLUMA_CG022466-RA
superscaffold10	.	exon	791182	791841	.	+	.	ID=CLUMA_CG022466-RA:exon:791182-791841;Name=maker-superscaffold10-exonerate_est2genome-gene-0.56-mRNA-1;Parent=CLUMA_CG022466-RA
superscaffold10	.	CDS	790763	790807	.	+	0	ID=CLUMA_CG022466-RA:exon:790476-790807-cds;Name=maker-superscaffold10-exonerate_est2genome-gene-0.56-mRNA-1-cds;Parent=CLUMA_CG022466-RA
superscaffold10	.	CDS	790868	791119	.	+	0	ID=CLUMA_CG022466-RA:exon:790868-791119-cds;Name=maker-superscaffold10-exonerate_est2genome-gene-0.56-mRNA-1-cds;Parent=CLUMA_CG022466-RA
superscaffold10	.	CDS	791182	791769	.	+	0	ID=CLUMA_CG022466-RA:exon:791182-791841-cds;Name=maker-superscaffold10-exonerate_est2genome-gene-0.56-mRNA-1-cds;Parent=CLUMA_CG022466-RA
superscaffold10	.	gene	792223	794572	.	-	.	ID=CLUMA_CG023174;Name=CLUMA_CG023174
superscaffold10	.	mRNA	792223	794572	.	-	.	ID=CLUMA_CG023174-RA;Name=CLUMA_CG023174-RA;Parent=CLUMA_CG023174;date=Sat Dec 26 15:08:11 CET 2015
superscaffold10	.	exon	794469	794572	.	-	.	ID=CLUMA_CG023174-RA:exon:794572-794469;Name=snap_masked-superscaffold10-abinit-gene-0.695-mRNA-1;Parent=CLUMA_CG023174-RA
superscaffold10	.	exon	794059	794407	.	-	.	ID=CLUMA_CG023174-RA:exon:794407-794059;Name=snap_masked-superscaffold10-abinit-gene-0.695-mRNA-1;Parent=CLUMA_CG023174-RA
superscaffold10	.	exon	792223	793997	.	-	.	ID=CLUMA_CG023174-RA:exon:793997-792223;Name=snap_masked-superscaffold10-abinit-gene-0.695-mRNA-1;Parent=CLUMA_CG023174-RA
superscaffold10	.	CDS	794469	794572	.	-	0	ID=CLUMA_CG023174-RA:exon:794572-794469-cds;Name=snap_masked-superscaffold10-abinit-gene-0.695-mRNA-1-cds;Parent=CLUMA_CG023174-RA
superscaffold10	.	CDS	794059	794407	.	-	2	ID=CLUMA_CG023174-RA:exon:794407-794059-cds;Name=snap_masked-superscaffold10-abinit-gene-0.695-mRNA-1-cds;Parent=CLUMA_CG023174-RA
superscaffold10	.	CDS	792297	793997	.	-	0	ID=CLUMA_CG023174-RA:exon:793997-792223-cds;Name=snap_masked-superscaffold10-abinit-gene-0.695-mRNA-1-cds;Parent=CLUMA_CG023174-RA
superscaffold10	maker	gene	794531	796353	.	-	.	ID=CLUMA_CG000202;Name=(sp)_similar_to_Thiamine_transporter_2
superscaffold10	maker	mRNA	794531	796353	.	-	.	ID=CLUMA_CG000202-RA;Name=CLUMA_CG000202-RA;Parent=CLUMA_CG000202;_AED=0.21;_QI=159|0.71|0.62|1|1|1|8|479|1155;_eAED=0.21;date=Sat Dec 26 15:07:47 CET 2015
superscaffold10	maker	exon	796117	796353	.	-	.	ID=CLUMA_CG000202-RA:exon:77185;Name=no_name;Parent=CLUMA_CG000202-RA
superscaffold10	maker	exon	795925	796058	.	-	.	ID=CLUMA_CG000202-RA:exon:77186;Name=no_name;Parent=CLUMA_CG000202-RA
superscaffold10	maker	exon	795566	795867	.	-	.	ID=CLUMA_CG000202-RA:exon:77187;Name=no_name;Parent=CLUMA_CG000202-RA
superscaffold10	maker	exon	794531	795503	.	-	.	ID=CLUMA_CG000202:795503-794531;Name=no_name;Parent=CLUMA_CG000202-RA
superscaffold10	maker	CDS	796117	796194	.	-	0	ID=CLUMA_CG000202-RA:exon:77185-cds;Name=no_name-cds;Parent=CLUMA_CG000202-RA
superscaffold10	maker	CDS	795925	796058	.	-	0	ID=CLUMA_CG000202-RA:exon:77186-cds;Name=no_name-cds;Parent=CLUMA_CG000202-RA
superscaffold10	maker	CDS	795566	795867	.	-	2	ID=CLUMA_CG000202-RA:exon:77187-cds;Name=no_name-cds;Parent=CLUMA_CG000202-RA
superscaffold10	maker	CDS	794680	795503	.	-	1	ID=CLUMA_CG000202:795503-794531-cds;Name=no_name-cds;Parent=CLUMA_CG000202-RA
superscaffold10	maker	gene	796629	799407	.	-	.	ID=CLUMA_CG000205;Name=(sp)_putative_Equilibrative_nucleoside_transporter_4
superscaffold10	maker	mRNA	796629	799407	.	-	.	ID=CLUMA_CG000205-RA;Name=CLUMA_CG000205-RA;Parent=CLUMA_CG000205;_AED=0.32;_QI=519|1|1|1|1|1|4|243|608;_eAED=0.32
superscaffold10	maker	exon	798543	799407	.	-	.	ID=CLUMA_CG000205-RA:exon:77215;Name=no_name;Parent=CLUMA_CG000205-RA
superscaffold10	maker	exon	798063	798472	.	-	.	ID=CLUMA_CG000205-RA:exon:77216;Name=no_name;Parent=CLUMA_CG000205-RA
superscaffold10	maker	exon	797508	798005	.	-	.	ID=CLUMA_CG000205-RA:exon:77217;Name=no_name;Parent=CLUMA_CG000205-RA
superscaffold10	maker	exon	796629	797444	.	-	.	ID=CLUMA_CG000205-RA:exon:77218;Name=no_name;Parent=CLUMA_CG000205-RA
superscaffold10	maker	CDS	798543	798888	.	-	0	ID=CLUMA_CG000205-RA:exon:77215-cds;Name=no_name-cds;Parent=CLUMA_CG000205-RA
superscaffold10	maker	CDS	798063	798472	.	-	1	ID=CLUMA_CG000205-RA:exon:77216-cds;Name=no_name-cds;Parent=CLUMA_CG000205-RA
superscaffold10	maker	CDS	797508	798005	.	-	0	ID=CLUMA_CG000205-RA:exon:77217-cds;Name=no_name-cds;Parent=CLUMA_CG000205-RA
superscaffold10	maker	CDS	796872	797444	.	-	0	ID=CLUMA_CG000205-RA:exon:77218-cds;Name=no_name-cds;Parent=CLUMA_CG000205-RA
superscaffold10	maker	gene	799810	800527	.	+	.	ID=CLUMA_CG000082;Name=(nr)_similar_to_hypothetical_protein_AaeL_AAEL007236_[Aedes_aegypti]
superscaffold10	maker	mRNA	799810	800527	.	+	.	ID=CLUMA_CG000082-RA;Name=CLUMA_CG000082-RA;Parent=CLUMA_CG000082;_AED=0.38;_QI=28|0|0.5|1|1|1|2|103|147;_eAED=0.38;date=Sat Dec 26 15:09:52 CET 2015
superscaffold10	maker	exon	799810	799921	.	+	.	ID=CLUMA_CG000082:799810-799921;Name=no_name;Parent=CLUMA_CG000082-RA
superscaffold10	maker	exon	799991	800527	.	+	.	ID=CLUMA_CG000082-RA:exon:76573;Name=no_name;Parent=CLUMA_CG000082-RA
superscaffold10	maker	CDS	799912	799921	.	+	0	ID=CLUMA_CG000082:799810-799921-cds;Name=no_name-cds;Parent=CLUMA_CG000082-RA
superscaffold10	maker	CDS	799991	800424	.	+	1	ID=CLUMA_CG000082-RA:exon:76573-cds;Name=no_name-cds;Parent=CLUMA_CG000082-RA
superscaffold10	maker	gene	800544	806597	.	-	.	ID=CLUMA_CG000131;Name=(sp)_putative_Centromere-associated_protein_E
superscaffold10	maker	mRNA	800544	806597	.	-	.	ID=CLUMA_CG000131-RA;Name=CLUMA_CG000131-RA;Parent=CLUMA_CG000131;_AED=0.11;_QI=105|1|0.66|1|1|1|6|0|1864;_eAED=0.03
superscaffold10	maker	exon	806357	806597	.	-	.	ID=CLUMA_CG000131-RA:exon:76742;Name=no_name;Parent=CLUMA_CG000131-RA
superscaffold10	maker	exon	806143	806270	.	-	.	ID=CLUMA_CG000131-RA:exon:76743;Name=no_name;Parent=CLUMA_CG000131-RA
superscaffold10	maker	exon	805388	806067	.	-	.	ID=CLUMA_CG000131-RA:exon:76744;Name=no_name;Parent=CLUMA_CG000131-RA
superscaffold10	maker	exon	805184	805325	.	-	.	ID=CLUMA_CG000131-RA:exon:76745;Name=no_name;Parent=CLUMA_CG000131-RA
superscaffold10	maker	exon	801122	805117	.	-	.	ID=CLUMA_CG000131-RA:exon:76746;Name=no_name;Parent=CLUMA_CG000131-RA
superscaffold10	maker	exon	800544	801056	.	-	.	ID=CLUMA_CG000131-RA:exon:76747;Name=no_name;Parent=CLUMA_CG000131-RA
superscaffold10	maker	CDS	806357	806492	.	-	0	ID=CLUMA_CG000131-RA:exon:76742-cds;Name=no_name-cds;Parent=CLUMA_CG000131-RA
superscaffold10	maker	CDS	806143	806270	.	-	1	ID=CLUMA_CG000131-RA:exon:76743-cds;Name=no_name-cds;Parent=CLUMA_CG000131-RA
superscaffold10	maker	CDS	805388	806067	.	-	0	ID=CLUMA_CG000131-RA:exon:76744-cds;Name=no_name-cds;Parent=CLUMA_CG000131-RA
superscaffold10	maker	CDS	805184	805325	.	-	2	ID=CLUMA_CG000131-RA:exon:76745-cds;Name=no_name-cds;Parent=CLUMA_CG000131-RA
superscaffold10	maker	CDS	801122	805117	.	-	0	ID=CLUMA_CG000131-RA:exon:76746-cds;Name=no_name-cds;Parent=CLUMA_CG000131-RA
superscaffold10	maker	CDS	800544	801056	.	-	0	ID=CLUMA_CG000131-RA:exon:76747-cds;Name=no_name-cds;Parent=CLUMA_CG000131-RA
superscaffold10	maker	gene	806933	808915	.	+	.	ID=CLUMA_CG000048;Name=(sp)_putative_Endoplasmic_reticulum_lectin_1
superscaffold10	maker	mRNA	806933	808915	.	+	.	ID=CLUMA_CG000048-RA;Name=CLUMA_CG000048-RA;Parent=CLUMA_CG000048;_AED=0.14;_QI=100|1|1|1|1|1|4|54|501;_eAED=0.14
superscaffold10	maker	exon	806933	807170	.	+	.	ID=CLUMA_CG000048-RA:exon:76289;Name=no_name;Parent=CLUMA_CG000048-RA
superscaffold10	maker	exon	807231	807914	.	+	.	ID=CLUMA_CG000048-RA:exon:76290;Name=no_name;Parent=CLUMA_CG000048-RA
superscaffold10	maker	exon	808069	808122	.	+	.	ID=CLUMA_CG000048-RA:exon:76291;Name=no_name;Parent=CLUMA_CG000048-RA
superscaffold10	maker	exon	808232	808915	.	+	.	ID=CLUMA_CG000048-RA:exon:76292;Name=no_name;Parent=CLUMA_CG000048-RA
superscaffold10	maker	CDS	807033	807170	.	+	0	ID=CLUMA_CG000048-RA:exon:76289-cds;Name=no_name-cds;Parent=CLUMA_CG000048-RA
superscaffold10	maker	CDS	807231	807914	.	+	0	ID=CLUMA_CG000048-RA:exon:76290-cds;Name=no_name-cds;Parent=CLUMA_CG000048-RA
superscaffold10	maker	CDS	808069	808122	.	+	0	ID=CLUMA_CG000048-RA:exon:76291-cds;Name=no_name-cds;Parent=CLUMA_CG000048-RA
superscaffold10	maker	CDS	808232	808861	.	+	0	ID=CLUMA_CG000048-RA:exon:76292-cds;Name=no_name-cds;Parent=CLUMA_CG000048-RA
superscaffold10	maker	gene	808905	809424	.	-	.	ID=CLUMA_CG000158;Name=(sp)_putative_Intraflagellar_transport_protein_43_homolog_A
superscaffold10	maker	mRNA	808905	809424	.	-	.	ID=CLUMA_CG000158-RA;Name=CLUMA_CG000158-RA;Parent=CLUMA_CG000158;_AED=0.13;_QI=0|-1|0|1|-1|1|1|0|128;_eAED=0.13;date=Sat Dec 26 15:55:44 CET 2015
superscaffold10	maker	exon	808905	809424	.	-	.	ID=CLUMA_CG000158:809424-808905;Name=no_name;Parent=CLUMA_CG000158-RA
superscaffold10	maker	CDS	808924	809310	.	-	0	ID=CLUMA_CG000158:809424-808905-cds;Name=no_name-cds;Parent=CLUMA_CG000158-RA
superscaffold10	maker	gene	809531	811274	.	+	.	ID=CLUMA_CG000010;Name=(sp)_putative_Splicing_factor_3A_subunit_3
superscaffold10	maker	mRNA	809531	811274	.	+	.	ID=CLUMA_CG000010-RA;Name=CLUMA_CG000010-RA;Parent=CLUMA_CG000010;_AED=0.01;_QI=64|1|1|1|1|1|2|90|505;_eAED=0.01
superscaffold10	maker	exon	809531	809738	.	+	.	ID=CLUMA_CG000010-RA:exon:76084;Name=no_name;Parent=CLUMA_CG000010-RA
superscaffold10	maker	exon	809811	811274	.	+	.	ID=CLUMA_CG000010-RA:exon:76085;Name=no_name;Parent=CLUMA_CG000010-RA
superscaffold10	maker	CDS	809595	809738	.	+	0	ID=CLUMA_CG000010-RA:exon:76084-cds;Name=no_name-cds;Parent=CLUMA_CG000010-RA
superscaffold10	maker	CDS	809811	811184	.	+	0	ID=CLUMA_CG000010-RA:exon:76085-cds;Name=no_name-cds;Parent=CLUMA_CG000010-RA
superscaffold10	maker	gene	811656	812896	.	+	.	ID=CLUMA_CG000098;Name=CLUMA_CG000098
superscaffold10	maker	mRNA	811656	812896	.	+	.	ID=CLUMA_CG000098-RA;Name=CLUMA_CG000098-RA;Parent=CLUMA_CG000098;_AED=0.12;_QI=21|0.5|0.2|0.8|0.75|0.8|5|0|284;_eAED=0.44
superscaffold10	maker	exon	811656	811718	.	+	.	ID=CLUMA_CG000098-RA:exon:76641;Name=no_name;Parent=CLUMA_CG000098-RA
superscaffold10	maker	exon	811771	811952	.	+	.	ID=CLUMA_CG000098-RA:exon:76642;Name=no_name;Parent=CLUMA_CG000098-RA
superscaffold10	maker	exon	812005	812290	.	+	.	ID=CLUMA_CG000098-RA:exon:76643;Name=no_name;Parent=CLUMA_CG000098-RA
superscaffold10	maker	exon	812367	812423	.	+	.	ID=CLUMA_CG000098-RA:exon:76644;Name=no_name;Parent=CLUMA_CG000098-RA
superscaffold10	maker	exon	812609	812896	.	+	.	ID=CLUMA_CG000098-RA:exon:76645;Name=no_name;Parent=CLUMA_CG000098-RA
superscaffold10	maker	CDS	811677	811718	.	+	0	ID=CLUMA_CG000098-RA:exon:76641-cds;Name=no_name-cds;Parent=CLUMA_CG000098-RA
superscaffold10	maker	CDS	811771	811952	.	+	0	ID=CLUMA_CG000098-RA:exon:76642-cds;Name=no_name-cds;Parent=CLUMA_CG000098-RA
superscaffold10	maker	CDS	812005	812290	.	+	2	ID=CLUMA_CG000098-RA:exon:76643-cds;Name=no_name-cds;Parent=CLUMA_CG000098-RA
superscaffold10	maker	CDS	812367	812423	.	+	0	ID=CLUMA_CG000098-RA:exon:76644-cds;Name=no_name-cds;Parent=CLUMA_CG000098-RA
superscaffold10	maker	CDS	812609	812896	.	+	0	ID=CLUMA_CG000098-RA:exon:76645-cds;Name=no_name-cds;Parent=CLUMA_CG000098-RA
superscaffold10	maker	gene	813662	816489	.	+	.	ID=CLUMA_CG000054;Name=(sp)_similar_to_Kielin/chordin-like_protein
superscaffold10	maker	mRNA	813662	816489	.	+	.	ID=CLUMA_CG000054-RA;Name=CLUMA_CG000054-RA;Parent=CLUMA_CG000054;_AED=0.12;_QI=221|0.5|0.6|1|0.75|0.8|5|56|758;_eAED=0.12;date=Sat Dec 26 15:59:41 CET 2015
superscaffold10	maker	exon	813662	813937	.	+	.	ID=CLUMA_CG000054-RA:exon:76342;Name=no_name;Parent=CLUMA_CG000054-RA
superscaffold10	maker	exon	814014	814031	.	+	.	ID=CLUMA_CG000054-RA:exon:76343;Name=no_name;Parent=CLUMA_CG000054-RA
superscaffold10	maker	exon	814125	816489	.	+	.	ID=CLUMA_CG000054:814125-816489;Name=no_name;Parent=CLUMA_CG000054-RA
superscaffold10	maker	CDS	813883	813937	.	+	0	ID=CLUMA_CG000054-RA:exon:76342-cds;Name=no_name-cds;Parent=CLUMA_CG000054-RA
superscaffold10	maker	CDS	814014	814031	.	+	1	ID=CLUMA_CG000054-RA:exon:76343-cds;Name=no_name-cds;Parent=CLUMA_CG000054-RA
superscaffold10	maker	CDS	814125	816223	.	+	1	ID=CLUMA_CG000054:814125-816489-cds;Name=no_name-cds;Parent=CLUMA_CG000054-RA
superscaffold10	.	gene	816735	817487	.	+	.	ID=CLUMA_CG023175;Name=CLUMA_CG023175
superscaffold10	.	mRNA	816735	817487	.	+	.	ID=CLUMA_CG023175-RA;Name=CLUMA_CG023175-RA;Parent=CLUMA_CG023175;date=Sat Dec 26 16:00:08 CET 2015
superscaffold10	.	exon	816735	816844	.	+	.	ID=CLUMA_CG023175-RA:exon:816735-816844;Name=LIII-frFM-HiSeq_199961_c0_seq1_691_1_0-690;Parent=CLUMA_CG023175-RA
superscaffold10	.	exon	816911	817487	.	+	.	ID=CLUMA_CG023175-RA:exon:816911-817487;Name=LIII-frFM-HiSeq_199961_c0_seq1_691_1_0-690;Parent=CLUMA_CG023175-RA
superscaffold10	.	CDS	816787	816844	.	+	0	ID=CLUMA_CG023175-RA:exon:816735-816844-cds;Name=LIII-frFM-HiSeq_199961_c0_seq1_691_1_0-690-cds;Parent=CLUMA_CG023175-RA
superscaffold10	.	CDS	816911	817437	.	+	1	ID=CLUMA_CG023175-RA:exon:816911-817487-cds;Name=LIII-frFM-HiSeq_199961_c0_seq1_691_1_0-690-cds;Parent=CLUMA_CG023175-RA
superscaffold10	maker	gene	818002	832924	.	-	.	ID=CLUMA_CG000192;Name=(sp)_putative_Solute_carrier_organic_anion_transporter_family_member_5A1
superscaffold10	maker	mRNA	818002	832924	.	-	.	ID=CLUMA_CG000192-RA;Name=CLUMA_CG000192-RA;Parent=CLUMA_CG000192;_AED=0.15;_QI=789|1|1|1|0.90|0.83|12|1341|1139;_eAED=0.15
superscaffold10	maker	exon	832255	832924	.	-	.	ID=CLUMA_CG000192-RA:exon:77111;Name=no_name;Parent=CLUMA_CG000192-RA
superscaffold10	maker	exon	825019	825220	.	-	.	ID=CLUMA_CG000192-RA:exon:77112;Name=no_name;Parent=CLUMA_CG000192-RA
superscaffold10	maker	exon	824263	824623	.	-	.	ID=CLUMA_CG000192-RA:exon:77113;Name=no_name;Parent=CLUMA_CG000192-RA
superscaffold10	maker	exon	823984	824200	.	-	.	ID=CLUMA_CG000192-RA:exon:77114;Name=no_name;Parent=CLUMA_CG000192-RA
superscaffold10	maker	exon	822685	822892	.	-	.	ID=CLUMA_CG000192-RA:exon:77115;Name=no_name;Parent=CLUMA_CG000192-RA
superscaffold10	maker	exon	822464	822624	.	-	.	ID=CLUMA_CG000192-RA:exon:77116;Name=no_name;Parent=CLUMA_CG000192-RA
superscaffold10	maker	exon	822292	822399	.	-	.	ID=CLUMA_CG000192-RA:exon:77117;Name=no_name;Parent=CLUMA_CG000192-RA
superscaffold10	maker	exon	822111	822211	.	-	.	ID=CLUMA_CG000192-RA:exon:77118;Name=no_name;Parent=CLUMA_CG000192-RA
superscaffold10	maker	exon	821825	822002	.	-	.	ID=CLUMA_CG000192-RA:exon:77119;Name=no_name;Parent=CLUMA_CG000192-RA
superscaffold10	maker	exon	820928	821467	.	-	.	ID=CLUMA_CG000192-RA:exon:77120;Name=no_name;Parent=CLUMA_CG000192-RA
superscaffold10	maker	exon	820162	820870	.	-	.	ID=CLUMA_CG000192-RA:exon:77121;Name=no_name;Parent=CLUMA_CG000192-RA
superscaffold10	maker	exon	818002	820096	.	-	.	ID=CLUMA_CG000192-RA:exon:77122;Name=no_name;Parent=CLUMA_CG000192-RA
superscaffold10	maker	CDS	825019	825101	.	-	0	ID=CLUMA_CG000192-RA:exon:77112-cds;Name=no_name-cds;Parent=CLUMA_CG000192-RA
superscaffold10	maker	CDS	824263	824623	.	-	2	ID=CLUMA_CG000192-RA:exon:77113-cds;Name=no_name-cds;Parent=CLUMA_CG000192-RA
superscaffold10	maker	CDS	823984	824200	.	-	0	ID=CLUMA_CG000192-RA:exon:77114-cds;Name=no_name-cds;Parent=CLUMA_CG000192-RA
superscaffold10	maker	CDS	822685	822892	.	-	1	ID=CLUMA_CG000192-RA:exon:77115-cds;Name=no_name-cds;Parent=CLUMA_CG000192-RA
superscaffold10	maker	CDS	822464	822624	.	-	2	ID=CLUMA_CG000192-RA:exon:77116-cds;Name=no_name-cds;Parent=CLUMA_CG000192-RA
superscaffold10	maker	CDS	822292	822399	.	-	1	ID=CLUMA_CG000192-RA:exon:77117-cds;Name=no_name-cds;Parent=CLUMA_CG000192-RA
superscaffold10	maker	CDS	822111	822211	.	-	1	ID=CLUMA_CG000192-RA:exon:77118-cds;Name=no_name-cds;Parent=CLUMA_CG000192-RA
superscaffold10	maker	CDS	821825	822002	.	-	0	ID=CLUMA_CG000192-RA:exon:77119-cds;Name=no_name-cds;Parent=CLUMA_CG000192-RA
superscaffold10	maker	CDS	820928	821467	.	-	1	ID=CLUMA_CG000192-RA:exon:77120-cds;Name=no_name-cds;Parent=CLUMA_CG000192-RA
superscaffold10	maker	CDS	820162	820870	.	-	1	ID=CLUMA_CG000192-RA:exon:77121-cds;Name=no_name-cds;Parent=CLUMA_CG000192-RA
superscaffold10	maker	CDS	819343	820096	.	-	2	ID=CLUMA_CG000192-RA:exon:77122-cds;Name=no_name-cds;Parent=CLUMA_CG000192-RA
superscaffold10	maker	gene	833219	836499	.	+	.	ID=CLUMA_CG000078;Name=(sp)_putative_Sorting_nexin-17
superscaffold10	maker	mRNA	833219	836499	.	+	.	ID=CLUMA_CG000078-RA;Name=CLUMA_CG000078-RA;Parent=CLUMA_CG000078;_AED=0.27;_QI=236|1|1|1|1|1|5|460|473;_eAED=0.27
superscaffold10	maker	exon	833219	833511	.	+	.	ID=CLUMA_CG000078-RA:exon:76546;Name=no_name;Parent=CLUMA_CG000078-RA
superscaffold10	maker	exon	834499	834691	.	+	.	ID=CLUMA_CG000078-RA:exon:76547;Name=no_name;Parent=CLUMA_CG000078-RA
superscaffold10	maker	exon	834753	835618	.	+	.	ID=CLUMA_CG000078-RA:exon:76548;Name=no_name;Parent=CLUMA_CG000078-RA
superscaffold10	maker	exon	835677	835835	.	+	.	ID=CLUMA_CG000078-RA:exon:76549;Name=no_name;Parent=CLUMA_CG000078-RA
superscaffold10	maker	exon	835893	836499	.	+	.	ID=CLUMA_CG000078-RA:exon:76550;Name=no_name;Parent=CLUMA_CG000078-RA
superscaffold10	maker	CDS	833455	833511	.	+	0	ID=CLUMA_CG000078-RA:exon:76546-cds;Name=no_name-cds;Parent=CLUMA_CG000078-RA
superscaffold10	maker	CDS	834499	834691	.	+	0	ID=CLUMA_CG000078-RA:exon:76547-cds;Name=no_name-cds;Parent=CLUMA_CG000078-RA
superscaffold10	maker	CDS	834753	835618	.	+	1	ID=CLUMA_CG000078-RA:exon:76548-cds;Name=no_name-cds;Parent=CLUMA_CG000078-RA
superscaffold10	maker	CDS	835677	835835	.	+	0	ID=CLUMA_CG000078-RA:exon:76549-cds;Name=no_name-cds;Parent=CLUMA_CG000078-RA
superscaffold10	maker	CDS	835893	836039	.	+	0	ID=CLUMA_CG000078-RA:exon:76550-cds;Name=no_name-cds;Parent=CLUMA_CG000078-RA
superscaffold10	maker	gene	836499	838318	.	-	.	ID=CLUMA_CG000214;Name=(sp)_putative_T-cell_activation_inhibitor
superscaffold10	maker	mRNA	836499	838318	.	-	.	ID=CLUMA_CG000214-RA;Name=CLUMA_CG000214-RA;Parent=CLUMA_CG000214;_AED=0.40;_QI=82|1|1|1|1|1|4|51|490;_eAED=0.40
superscaffold10	maker	exon	838214	838318	.	-	.	ID=CLUMA_CG000214-RA:exon:77253;Name=no_name;Parent=CLUMA_CG000214-RA
superscaffold10	maker	exon	837302	838154	.	-	.	ID=CLUMA_CG000214-RA:exon:77254;Name=no_name;Parent=CLUMA_CG000214-RA
superscaffold10	maker	exon	836830	837206	.	-	.	ID=CLUMA_CG000214-RA:exon:77255;Name=no_name;Parent=CLUMA_CG000214-RA
superscaffold10	maker	exon	836499	836769	.	-	.	ID=CLUMA_CG000214-RA:exon:77256;Name=no_name;Parent=CLUMA_CG000214-RA
superscaffold10	maker	CDS	838214	838236	.	-	0	ID=CLUMA_CG000214-RA:exon:77253-cds;Name=no_name-cds;Parent=CLUMA_CG000214-RA
superscaffold10	maker	CDS	837302	838154	.	-	2	ID=CLUMA_CG000214-RA:exon:77254-cds;Name=no_name-cds;Parent=CLUMA_CG000214-RA
superscaffold10	maker	CDS	836830	837206	.	-	0	ID=CLUMA_CG000214-RA:exon:77255-cds;Name=no_name-cds;Parent=CLUMA_CG000214-RA
superscaffold10	maker	CDS	836550	836769	.	-	2	ID=CLUMA_CG000214-RA:exon:77256-cds;Name=no_name-cds;Parent=CLUMA_CG000214-RA
superscaffold10	maker	gene	838456	840329	.	+	.	ID=CLUMA_CG000084;Name=(sp)_putative_E3_ubiquitin-protein_ligase_CHIP
superscaffold10	maker	mRNA	838456	840329	.	+	.	ID=CLUMA_CG000084-RA;Name=CLUMA_CG000084-RA;Parent=CLUMA_CG000084;_AED=0.37;_QI=241|1|1|1|1|1|5|135|286;_eAED=0.37
superscaffold10	maker	exon	838456	838810	.	+	.	ID=CLUMA_CG000084-RA:exon:76584;Name=no_name;Parent=CLUMA_CG000084-RA
superscaffold10	maker	exon	839239	839437	.	+	.	ID=CLUMA_CG000084-RA:exon:76585;Name=no_name;Parent=CLUMA_CG000084-RA
superscaffold10	maker	exon	839504	839751	.	+	.	ID=CLUMA_CG000084-RA:exon:76586;Name=no_name;Parent=CLUMA_CG000084-RA
superscaffold10	maker	exon	839824	839918	.	+	.	ID=CLUMA_CG000084-RA:exon:76587;Name=no_name;Parent=CLUMA_CG000084-RA
superscaffold10	maker	exon	839990	840329	.	+	.	ID=CLUMA_CG000084-RA:exon:76588;Name=no_name;Parent=CLUMA_CG000084-RA
superscaffold10	maker	CDS	838697	838810	.	+	0	ID=CLUMA_CG000084-RA:exon:76584-cds;Name=no_name-cds;Parent=CLUMA_CG000084-RA
superscaffold10	maker	CDS	839239	839437	.	+	0	ID=CLUMA_CG000084-RA:exon:76585-cds;Name=no_name-cds;Parent=CLUMA_CG000084-RA
superscaffold10	maker	CDS	839504	839751	.	+	1	ID=CLUMA_CG000084-RA:exon:76586-cds;Name=no_name-cds;Parent=CLUMA_CG000084-RA
superscaffold10	maker	CDS	839824	839918	.	+	0	ID=CLUMA_CG000084-RA:exon:76587-cds;Name=no_name-cds;Parent=CLUMA_CG000084-RA
superscaffold10	maker	CDS	839990	840194	.	+	2	ID=CLUMA_CG000084-RA:exon:76588-cds;Name=no_name-cds;Parent=CLUMA_CG000084-RA
superscaffold10	maker	gene	840375	841210	.	+	.	ID=CLUMA_CG000112;Name=CLUMA_CG000112
superscaffold10	maker	mRNA	840375	841210	.	+	.	ID=CLUMA_CG000112-RA;Name=CLUMA_CG000112-RA;Parent=CLUMA_CG000112;_AED=0.47;_QI=0|0|0|0.66|1|1|3|0|170;_eAED=0.73
superscaffold10	maker	exon	840375	840385	.	+	.	ID=CLUMA_CG000112-RA:exon:76692;Name=no_name;Parent=CLUMA_CG000112-RA
superscaffold10	maker	exon	840569	840831	.	+	.	ID=CLUMA_CG000112-RA:exon:76693;Name=no_name;Parent=CLUMA_CG000112-RA
superscaffold10	maker	exon	840972	841210	.	+	.	ID=CLUMA_CG000112-RA:exon:76694;Name=no_name;Parent=CLUMA_CG000112-RA
superscaffold10	maker	CDS	840375	840385	.	+	0	ID=CLUMA_CG000112-RA:exon:76692-cds;Name=no_name-cds;Parent=CLUMA_CG000112-RA
superscaffold10	maker	CDS	840569	840831	.	+	2	ID=CLUMA_CG000112-RA:exon:76693-cds;Name=no_name-cds;Parent=CLUMA_CG000112-RA
superscaffold10	maker	CDS	840972	841210	.	+	1	ID=CLUMA_CG000112-RA:exon:76694-cds;Name=no_name-cds;Parent=CLUMA_CG000112-RA
superscaffold10	maker	gene	841663	841945	.	+	.	ID=CLUMA_CG000244;Name=CLUMA_CG000244
superscaffold10	maker	mRNA	841663	841945	.	+	.	ID=CLUMA_CG000244-RA;Name=CLUMA_CG000244-RA;Parent=CLUMA_CG000244;_AED=0.77;_QI=0|0|0|0.5|0|0|2|0|88;_eAED=0.86
superscaffold10	maker	exon	841663	841800	.	+	.	ID=CLUMA_CG000244-RA:exon:77388;Name=no_name;Parent=CLUMA_CG000244-RA
superscaffold10	maker	exon	841817	841945	.	+	.	ID=CLUMA_CG000244-RA:exon:77389;Name=no_name;Parent=CLUMA_CG000244-RA
superscaffold10	maker	CDS	841663	841800	.	+	0	ID=CLUMA_CG000244-RA:exon:77388-cds;Name=no_name-cds;Parent=CLUMA_CG000244-RA
superscaffold10	maker	CDS	841817	841945	.	+	0	ID=CLUMA_CG000244-RA:exon:77389-cds;Name=no_name-cds;Parent=CLUMA_CG000244-RA
superscaffold10	maker	gene	842565	845538	.	+	.	ID=CLUMA_CG000042;Name=(sp)_putative_Putative_ATP-dependent_RNA_helicase_me31b
superscaffold10	maker	mRNA	842565	845538	.	+	.	ID=CLUMA_CG000042-RA;Name=CLUMA_CG000042-RA;Parent=CLUMA_CG000042;_AED=0.00;_QI=488|1|1|1|0.75|0.6|5|7641|452;_eAED=0.00;date=Sat Dec 26 16:04:06 CET 2015
superscaffold10	maker	exon	842565	842675	.	+	.	ID=CLUMA_CG000042-RA:exon:76261;Name=no_name;Parent=CLUMA_CG000042-RA
superscaffold10	maker	exon	843577	844060	.	+	.	ID=CLUMA_CG000042-RA:exon:76262;Name=no_name;Parent=CLUMA_CG000042-RA
superscaffold10	maker	exon	844122	844182	.	+	.	ID=CLUMA_CG000042-RA:exon:76263;Name=no_name;Parent=CLUMA_CG000042-RA
superscaffold10	maker	exon	844246	845272	.	+	.	ID=CLUMA_CG000042-RA:exon:76264;Name=no_name;Parent=CLUMA_CG000042-RA
superscaffold10	maker	exon	845338	845538	.	+	.	ID=CLUMA_CG000042:845338-845538;Name=no_name;Parent=CLUMA_CG000042-RA
superscaffold10	maker	CDS	843954	844060	.	+	0	ID=CLUMA_CG000042-RA:exon:76262-cds;Name=no_name-cds;Parent=CLUMA_CG000042-RA
superscaffold10	maker	CDS	844122	844182	.	+	2	ID=CLUMA_CG000042-RA:exon:76263-cds;Name=no_name-cds;Parent=CLUMA_CG000042-RA
superscaffold10	maker	CDS	844246	845272	.	+	0	ID=CLUMA_CG000042-RA:exon:76264-cds;Name=no_name-cds;Parent=CLUMA_CG000042-RA
superscaffold10	maker	CDS	845338	845501	.	+	1	ID=CLUMA_CG000042:845338-845538-cds;Name=no_name-cds;Parent=CLUMA_CG000042-RA
superscaffold10	maker	gene	847288	848004	.	-	.	ID=CLUMA_CG000344;Name=CLUMA_CG000344
superscaffold10	maker	mRNA	847288	848004	.	-	.	ID=CLUMA_CG000344-RA;Name=CLUMA_CG000344-RA;Parent=CLUMA_CG000344;_AED=0.59;_QI=0|0|0|0.5|1|1|2|0|62;_eAED=1.00
superscaffold10	maker	exon	847951	848004	.	-	.	ID=CLUMA_CG000344-RA:exon:77680;Name=no_name;Parent=CLUMA_CG000344-RA
superscaffold10	maker	exon	847288	847422	.	-	.	ID=CLUMA_CG000344-RA:exon:77679;Name=no_name;Parent=CLUMA_CG000344-RA
superscaffold10	maker	CDS	847951	848004	.	-	0	ID=CLUMA_CG000344-RA:exon:77680-cds;Name=no_name-cds;Parent=CLUMA_CG000344-RA
superscaffold10	maker	CDS	847288	847422	.	-	0	ID=CLUMA_CG000344-RA:exon:77679-cds;Name=no_name-cds;Parent=CLUMA_CG000344-RA
superscaffold10	maker	gene	850642	853309	.	-	.	ID=CLUMA_CG000348;Name=CLUMA_CG000348
superscaffold10	maker	mRNA	850642	853309	.	-	.	ID=CLUMA_CG000348-RA;Name=CLUMA_CG000348-RA;Parent=CLUMA_CG000348;_AED=0.78;_QI=0|0|0|0.5|1|1|2|0|62;_eAED=1.00
superscaffold10	maker	exon	853199	853309	.	-	.	ID=CLUMA_CG000348-RA:exon:77692;Name=no_name;Parent=CLUMA_CG000348-RA
superscaffold10	maker	exon	850642	850719	.	-	.	ID=CLUMA_CG000348-RA:exon:77691;Name=no_name;Parent=CLUMA_CG000348-RA
superscaffold10	maker	CDS	853199	853309	.	-	0	ID=CLUMA_CG000348-RA:exon:77692-cds;Name=no_name-cds;Parent=CLUMA_CG000348-RA
superscaffold10	maker	CDS	850642	850719	.	-	0	ID=CLUMA_CG000348-RA:exon:77691-cds;Name=no_name-cds;Parent=CLUMA_CG000348-RA
superscaffold10	maker	gene	909547	917858	.	-	.	ID=CLUMA_CG000178;Name=(sp)_putative_Protein_YIPF5
superscaffold10	maker	mRNA	909547	917858	.	-	.	ID=CLUMA_CG000178-RA;Name=CLUMA_CG000178-RA;Parent=CLUMA_CG000178;_AED=0.08;_QI=244|1|1|1|0.66|0.57|7|99|260;_eAED=0.08
superscaffold10	maker	exon	917646	917858	.	-	.	ID=CLUMA_CG000178-RA:exon:77023;Name=no_name;Parent=CLUMA_CG000178-RA
superscaffold10	maker	exon	917444	917566	.	-	.	ID=CLUMA_CG000178-RA:exon:77024;Name=no_name;Parent=CLUMA_CG000178-RA
superscaffold10	maker	exon	917187	917386	.	-	.	ID=CLUMA_CG000178-RA:exon:77025;Name=no_name;Parent=CLUMA_CG000178-RA
superscaffold10	maker	exon	917075	917109	.	-	.	ID=CLUMA_CG000178-RA:exon:77026;Name=no_name;Parent=CLUMA_CG000178-RA
superscaffold10	maker	exon	910184	910294	.	-	.	ID=CLUMA_CG000178-RA:exon:77027;Name=no_name;Parent=CLUMA_CG000178-RA
superscaffold10	maker	exon	909866	910047	.	-	.	ID=CLUMA_CG000178-RA:exon:77028;Name=no_name;Parent=CLUMA_CG000178-RA
superscaffold10	maker	exon	909547	909808	.	-	.	ID=CLUMA_CG000178-RA:exon:77029;Name=no_name;Parent=CLUMA_CG000178-RA
superscaffold10	maker	CDS	917444	917535	.	-	0	ID=CLUMA_CG000178-RA:exon:77024-cds;Name=no_name-cds;Parent=CLUMA_CG000178-RA
superscaffold10	maker	CDS	917187	917386	.	-	2	ID=CLUMA_CG000178-RA:exon:77025-cds;Name=no_name-cds;Parent=CLUMA_CG000178-RA
superscaffold10	maker	CDS	917075	917109	.	-	1	ID=CLUMA_CG000178-RA:exon:77026-cds;Name=no_name-cds;Parent=CLUMA_CG000178-RA
superscaffold10	maker	CDS	910184	910294	.	-	0	ID=CLUMA_CG000178-RA:exon:77027-cds;Name=no_name-cds;Parent=CLUMA_CG000178-RA
superscaffold10	maker	CDS	909866	910047	.	-	0	ID=CLUMA_CG000178-RA:exon:77028-cds;Name=no_name-cds;Parent=CLUMA_CG000178-RA
superscaffold10	maker	CDS	909646	909808	.	-	2	ID=CLUMA_CG000178-RA:exon:77029-cds;Name=no_name-cds;Parent=CLUMA_CG000178-RA
superscaffold10	maker	gene	925236	928084	.	+	.	ID=CLUMA_CG000057;Name=(sp)_similar_to_Neuronal_acetylcholine_receptor_subunit_alpha-7
superscaffold10	maker	mRNA	925236	928084	.	+	.	ID=CLUMA_CG000057-RA;Name=CLUMA_CG000057-RA;Parent=CLUMA_CG000057;_AED=0.10;_QI=6|0.87|0.70|1|0.75|0.76|17|326|857;_eAED=0.09;date=Thu Oct 08 20:26:37 CEST 2015
superscaffold10	maker	exon	925236	925418	.	+	.	ID=CLUMA_CG000057:925236-925418;Name=no_name;Parent=CLUMA_CG000057-RA
superscaffold10	.	exon	926051	926171	.	+	.	ID=CLUMA_CG000057:926051-926171;Name=no_name;Parent=CLUMA_CG000057-RA
superscaffold10	maker	exon	926340	926475	.	+	.	ID=CLUMA_CG000057-RA:exon:76359;Name=no_name;Parent=CLUMA_CG000057-RA
superscaffold10	maker	exon	926538	926642	.	+	.	ID=CLUMA_CG000057-RA:exon:76360;Name=no_name;Parent=CLUMA_CG000057-RA
superscaffold10	maker	exon	926760	926840	.	+	.	ID=CLUMA_CG000057-RA:exon:76361;Name=no_name;Parent=CLUMA_CG000057-RA
superscaffold10	maker	exon	926904	926966	.	+	.	ID=CLUMA_CG000057-RA:exon:76362;Name=no_name;Parent=CLUMA_CG000057-RA
superscaffold10	maker	exon	927027	927129	.	+	.	ID=CLUMA_CG000057-RA:exon:76363;Name=no_name;Parent=CLUMA_CG000057-RA
superscaffold10	maker	exon	927190	927408	.	+	.	ID=CLUMA_CG000057-RA:exon:76364;Name=no_name;Parent=CLUMA_CG000057-RA
superscaffold10	maker	exon	927472	928084	.	+	.	ID=CLUMA_CG000057:927472-928084;Name=no_name;Parent=CLUMA_CG000057-RA
superscaffold10	maker	CDS	925361	925418	.	+	0	ID=CLUMA_CG000057:925236-925418-cds;Name=no_name-cds;Parent=CLUMA_CG000057-RA
superscaffold10	.	CDS	926051	926171	.	+	1	ID=CLUMA_CG000057:926051-926171-cds;Name=no_name-cds;Parent=CLUMA_CG000057-RA
superscaffold10	maker	CDS	926340	926475	.	+	2	ID=CLUMA_CG000057-RA:exon:76359-cds;Name=no_name-cds;Parent=CLUMA_CG000057-RA
superscaffold10	maker	CDS	926538	926642	.	+	0	ID=CLUMA_CG000057-RA:exon:76360-cds;Name=no_name-cds;Parent=CLUMA_CG000057-RA
superscaffold10	maker	CDS	926760	926840	.	+	0	ID=CLUMA_CG000057-RA:exon:76361-cds;Name=no_name-cds;Parent=CLUMA_CG000057-RA
superscaffold10	maker	CDS	926904	926966	.	+	0	ID=CLUMA_CG000057-RA:exon:76362-cds;Name=no_name-cds;Parent=CLUMA_CG000057-RA
superscaffold10	maker	CDS	927027	927129	.	+	0	ID=CLUMA_CG000057-RA:exon:76363-cds;Name=no_name-cds;Parent=CLUMA_CG000057-RA
superscaffold10	maker	CDS	927190	927408	.	+	1	ID=CLUMA_CG000057-RA:exon:76364-cds;Name=no_name-cds;Parent=CLUMA_CG000057-RA
superscaffold10	maker	CDS	927472	927854	.	+	1	ID=CLUMA_CG000057:927472-928084-cds;Name=no_name-cds;Parent=CLUMA_CG000057-RA
superscaffold10	.	gene	928261	930990	.	+	.	ID=CLUMA_CG022467;Name=CLUMA_CG022467
superscaffold10	.	mRNA	928261	930990	.	+	.	ID=CLUMA_CG022467-RA;Name=CLUMA_CG022467-RA;Parent=CLUMA_CG022467;date=Thu Oct 08 20:26:12 CEST 2015
superscaffold10	.	exon	928261	928419	.	+	.	ID=CLUMA_CG022467:928261-928419;Name=AllNorm454-IT_Contig_726;Parent=CLUMA_CG022467-RA
superscaffold10	.	exon	928967	929075	.	+	.	ID=CLUMA_CG022467:928967-929075;Name=AllNorm454-IT_Contig_726;Parent=CLUMA_CG022467-RA
superscaffold10	.	exon	929133	929268	.	+	.	ID=CLUMA_CG022467:929133-929268;Name=AllNorm454-IT_Contig_726;Parent=CLUMA_CG022467-RA
superscaffold10	.	exon	929325	929426	.	+	.	ID=CLUMA_CG022467:929325-929426;Name=AllNorm454-IT_Contig_726;Parent=CLUMA_CG022467-RA
superscaffold10	.	exon	929490	929570	.	+	.	ID=CLUMA_CG022467:929490-929570;Name=AllNorm454-IT_Contig_726;Parent=CLUMA_CG022467-RA
superscaffold10	.	exon	929625	929687	.	+	.	ID=CLUMA_CG022467:929625-929687;Name=AllNorm454-IT_Contig_726;Parent=CLUMA_CG022467-RA
superscaffold10	.	exon	929750	929852	.	+	.	ID=CLUMA_CG022467:929750-929852;Name=AllNorm454-IT_Contig_726;Parent=CLUMA_CG022467-RA
superscaffold10	.	exon	929907	930125	.	+	.	ID=CLUMA_CG022467:929907-930125;Name=AllNorm454-IT_Contig_726;Parent=CLUMA_CG022467-RA
superscaffold10	.	exon	930306	930990	.	+	.	ID=CLUMA_CG022467:930306-930990;Name=AllNorm454-IT_Contig_726;Parent=CLUMA_CG022467-RA
superscaffold10	.	CDS	928362	928419	.	+	0	ID=CLUMA_CG022467:928261-928419-cds;Name=AllNorm454-IT_Contig_726-cds;Parent=CLUMA_CG022467-RA
superscaffold10	.	CDS	928967	929075	.	+	1	ID=CLUMA_CG022467:928967-929075-cds;Name=AllNorm454-IT_Contig_726-cds;Parent=CLUMA_CG022467-RA
superscaffold10	.	CDS	929133	929268	.	+	2	ID=CLUMA_CG022467:929133-929268-cds;Name=AllNorm454-IT_Contig_726-cds;Parent=CLUMA_CG022467-RA
superscaffold10	.	CDS	929325	929426	.	+	0	ID=CLUMA_CG022467:929325-929426-cds;Name=AllNorm454-IT_Contig_726-cds;Parent=CLUMA_CG022467-RA
superscaffold10	.	CDS	929490	929570	.	+	0	ID=CLUMA_CG022467:929490-929570-cds;Name=AllNorm454-IT_Contig_726-cds;Parent=CLUMA_CG022467-RA
superscaffold10	.	CDS	929625	929687	.	+	0	ID=CLUMA_CG022467:929625-929687-cds;Name=AllNorm454-IT_Contig_726-cds;Parent=CLUMA_CG022467-RA
superscaffold10	.	CDS	929750	929852	.	+	0	ID=CLUMA_CG022467:929750-929852-cds;Name=AllNorm454-IT_Contig_726-cds;Parent=CLUMA_CG022467-RA
superscaffold10	.	CDS	929907	930125	.	+	1	ID=CLUMA_CG022467:929907-930125-cds;Name=AllNorm454-IT_Contig_726-cds;Parent=CLUMA_CG022467-RA
superscaffold10	.	CDS	930306	930682	.	+	1	ID=CLUMA_CG022467:930306-930990-cds;Name=AllNorm454-IT_Contig_726-cds;Parent=CLUMA_CG022467-RA
superscaffold10	maker	gene	932913	934050	.	+	.	ID=CLUMA_CG000012;Name=(nr)_putative_hypothetical_protein_KGM_08710_[Danaus_plexippus]
superscaffold10	maker	mRNA	932913	934050	.	+	.	ID=CLUMA_CG000012-RA;Name=CLUMA_CG000012-RA;Parent=CLUMA_CG000012;_AED=0.01;_QI=0|1|0.75|1|1|1|4|91|244;_eAED=0.01
superscaffold10	maker	exon	932913	933087	.	+	.	ID=CLUMA_CG000012-RA:exon:76090;Name=no_name;Parent=CLUMA_CG000012-RA
superscaffold10	maker	exon	933268	933390	.	+	.	ID=CLUMA_CG000012-RA:exon:76091;Name=no_name;Parent=CLUMA_CG000012-RA
superscaffold10	maker	exon	933461	933629	.	+	.	ID=CLUMA_CG000012-RA:exon:76092;Name=no_name;Parent=CLUMA_CG000012-RA
superscaffold10	maker	exon	933692	934050	.	+	.	ID=CLUMA_CG000012-RA:exon:76093;Name=no_name;Parent=CLUMA_CG000012-RA
superscaffold10	maker	CDS	932913	933087	.	+	0	ID=CLUMA_CG000012-RA:exon:76090-cds;Name=no_name-cds;Parent=CLUMA_CG000012-RA
superscaffold10	maker	CDS	933268	933390	.	+	1	ID=CLUMA_CG000012-RA:exon:76091-cds;Name=no_name-cds;Parent=CLUMA_CG000012-RA
superscaffold10	maker	CDS	933461	933629	.	+	1	ID=CLUMA_CG000012-RA:exon:76092-cds;Name=no_name-cds;Parent=CLUMA_CG000012-RA
superscaffold10	maker	CDS	933692	933959	.	+	2	ID=CLUMA_CG000012-RA:exon:76093-cds;Name=no_name-cds;Parent=CLUMA_CG000012-RA
superscaffold10	maker	gene	945641	946872	.	+	.	ID=CLUMA_CG000250;Name=CLUMA_CG000250
superscaffold10	maker	mRNA	945641	946872	.	+	.	ID=CLUMA_CG000250-RA;Name=CLUMA_CG000250-RA;Parent=CLUMA_CG000250;_AED=0.46;_QI=0|0|0|1|1|1|3|0|81;_eAED=1.00
superscaffold10	maker	exon	945641	945668	.	+	.	ID=CLUMA_CG000250-RA:exon:77402;Name=no_name;Parent=CLUMA_CG000250-RA
superscaffold10	maker	exon	946580	946660	.	+	.	ID=CLUMA_CG000250-RA:exon:77403;Name=no_name;Parent=CLUMA_CG000250-RA
superscaffold10	maker	exon	946736	946872	.	+	.	ID=CLUMA_CG000250-RA:exon:77404;Name=no_name;Parent=CLUMA_CG000250-RA
superscaffold10	maker	CDS	945641	945668	.	+	0	ID=CLUMA_CG000250-RA:exon:77402-cds;Name=no_name-cds;Parent=CLUMA_CG000250-RA
superscaffold10	maker	CDS	946580	946660	.	+	1	ID=CLUMA_CG000250-RA:exon:77403-cds;Name=no_name-cds;Parent=CLUMA_CG000250-RA
superscaffold10	maker	CDS	946736	946872	.	+	1	ID=CLUMA_CG000250-RA:exon:77404-cds;Name=no_name-cds;Parent=CLUMA_CG000250-RA
superscaffold10	maker	gene	946961	947146	.	+	.	ID=CLUMA_CG000326;Name=CLUMA_CG000326
superscaffold10	maker	mRNA	946961	947146	.	+	.	ID=CLUMA_CG000326-RA;Name=CLUMA_CG000326-RA;Parent=CLUMA_CG000326;_AED=1.00;_QI=0|-1|0|0|-1|1|1|0|61;_eAED=1.00
superscaffold10	maker	exon	946961	947146	.	+	.	ID=CLUMA_CG000326-RA:exon:77635;Name=no_name;Parent=CLUMA_CG000326-RA
superscaffold10	maker	CDS	946961	947146	.	+	0	ID=CLUMA_CG000326-RA:exon:77635-cds;Name=no_name-cds;Parent=CLUMA_CG000326-RA
superscaffold10	maker	gene	951576	953983	.	-	.	ID=CLUMA_CG000220;Name=(sp)_putative_Leucine-rich_repeat-containing_protein_4
superscaffold10	maker	mRNA	951576	953983	.	-	.	ID=CLUMA_CG000220-RA;Name=CLUMA_CG000220-RA;Parent=CLUMA_CG000220;_AED=0.31;_QI=0|0|0|1|0|0.5|2|0|793;_eAED=0.44
superscaffold10	maker	exon	953542	953983	.	-	.	ID=CLUMA_CG000220-RA:exon:77286;Name=no_name;Parent=CLUMA_CG000220-RA
superscaffold10	maker	exon	951576	953515	.	-	.	ID=CLUMA_CG000220-RA:exon:77285;Name=no_name;Parent=CLUMA_CG000220-RA
superscaffold10	maker	CDS	953542	953983	.	-	0	ID=CLUMA_CG000220-RA:exon:77286-cds;Name=no_name-cds;Parent=CLUMA_CG000220-RA
superscaffold10	maker	CDS	951576	953515	.	-	1	ID=CLUMA_CG000220-RA:exon:77285-cds;Name=no_name-cds;Parent=CLUMA_CG000220-RA
superscaffold10	maker	gene	974906	976421	.	-	.	ID=CLUMA_CG000355;Name=CLUMA_CG000355
superscaffold10	maker	mRNA	974906	976421	.	-	.	ID=CLUMA_CG000355-RA;Name=CLUMA_CG000355-RA;Parent=CLUMA_CG000355;_AED=0.98;_QI=0|0|0|0.25|1|1|4|0|133;_eAED=1.00
superscaffold10	maker	exon	976397	976421	.	-	.	ID=CLUMA_CG000355-RA:exon:77715;Name=no_name;Parent=CLUMA_CG000355-RA
superscaffold10	maker	exon	976178	976196	.	-	.	ID=CLUMA_CG000355-RA:exon:77714;Name=no_name;Parent=CLUMA_CG000355-RA
superscaffold10	maker	exon	976051	976110	.	-	.	ID=CLUMA_CG000355-RA:exon:77713;Name=no_name;Parent=CLUMA_CG000355-RA
superscaffold10	maker	exon	974906	975203	.	-	.	ID=CLUMA_CG000355-RA:exon:77712;Name=no_name;Parent=CLUMA_CG000355-RA
superscaffold10	maker	CDS	976397	976421	.	-	0	ID=CLUMA_CG000355-RA:exon:77715-cds;Name=no_name-cds;Parent=CLUMA_CG000355-RA
superscaffold10	maker	CDS	976178	976196	.	-	1	ID=CLUMA_CG000355-RA:exon:77714-cds;Name=no_name-cds;Parent=CLUMA_CG000355-RA
superscaffold10	maker	CDS	976051	976110	.	-	2	ID=CLUMA_CG000355-RA:exon:77713-cds;Name=no_name-cds;Parent=CLUMA_CG000355-RA
superscaffold10	maker	CDS	974906	975203	.	-	2	ID=CLUMA_CG000355-RA:exon:77712-cds;Name=no_name-cds;Parent=CLUMA_CG000355-RA
superscaffold10	maker	gene	978450	992154	.	-	.	ID=CLUMA_CG000231;Name=(sp)_putative_Leucine-rich_repeat
superscaffold10	maker	mRNA	978450	992154	.	-	.	ID=CLUMA_CG000231-RA;Name=CLUMA_CG000231-RA;Parent=CLUMA_CG000231;_AED=0.23;_QI=1434|1|0.5|1|0|0|2|0|842;_eAED=0.44;date=Sat Dec 26 16:07:13 CET 2015
superscaffold10	maker	exon	991334	992154	.	-	.	ID=CLUMA_CG000231-RA:exon:77328;Name=no_name;Parent=CLUMA_CG000231-RA
superscaffold10	maker	exon	978450	982289	.	-	.	ID=CLUMA_CG000231:982289-978450;Name=no_name;Parent=CLUMA_CG000231-RA
superscaffold10	maker	CDS	979148	981676	.	-	0	ID=CLUMA_CG000231:982289-978450-cds;Name=no_name-cds;Parent=CLUMA_CG000231-RA
superscaffold10	maker	gene	998729	1004248	.	+	.	ID=CLUMA_CG000062;Name=(sp)_similar_to_Band_7_protein_CG42540
superscaffold10	maker	mRNA	998729	1004248	.	+	.	ID=CLUMA_CG000062-RA;Name=CLUMA_CG000062-RA;Parent=CLUMA_CG000062;_AED=0.22;_QI=0|0.9|0.90|0.90|1|1|11|419|281;_eAED=0.22;date=Sat Dec 26 16:08:03 CET 2015
superscaffold10	maker	exon	998729	998904	.	+	.	ID=CLUMA_CG000062:998729-998904;Name=no_name;Parent=CLUMA_CG000062-RA
superscaffold10	maker	exon	1002011	1002112	.	+	.	ID=CLUMA_CG000062-RA:exon:76422;Name=no_name;Parent=CLUMA_CG000062-RA
superscaffold10	maker	exon	1002189	1002227	.	+	.	ID=CLUMA_CG000062-RA:exon:76423;Name=no_name;Parent=CLUMA_CG000062-RA
superscaffold10	maker	exon	1002300	1002326	.	+	.	ID=CLUMA_CG000062-RA:exon:76424;Name=no_name;Parent=CLUMA_CG000062-RA
superscaffold10	maker	exon	1002494	1002559	.	+	.	ID=CLUMA_CG000062-RA:exon:76425;Name=no_name;Parent=CLUMA_CG000062-RA
superscaffold10	maker	exon	1002752	1002828	.	+	.	ID=CLUMA_CG000062-RA:exon:76426;Name=no_name;Parent=CLUMA_CG000062-RA
superscaffold10	maker	exon	1002908	1003054	.	+	.	ID=CLUMA_CG000062-RA:exon:76427;Name=no_name;Parent=CLUMA_CG000062-RA
superscaffold10	maker	exon	1003155	1003213	.	+	.	ID=CLUMA_CG000062-RA:exon:76428;Name=no_name;Parent=CLUMA_CG000062-RA
superscaffold10	maker	exon	1003405	1003467	.	+	.	ID=CLUMA_CG000062-RA:exon:76429;Name=no_name;Parent=CLUMA_CG000062-RA
superscaffold10	maker	exon	1003532	1003649	.	+	.	ID=CLUMA_CG000062-RA:exon:76430;Name=no_name;Parent=CLUMA_CG000062-RA
superscaffold10	maker	exon	1003734	1004248	.	+	.	ID=CLUMA_CG000062-RA:exon:76431;Name=no_name;Parent=CLUMA_CG000062-RA
superscaffold10	maker	CDS	998841	998904	.	+	0	ID=CLUMA_CG000062:998729-998904-cds;Name=no_name-cds;Parent=CLUMA_CG000062-RA
superscaffold10	maker	CDS	1002011	1002112	.	+	1	ID=CLUMA_CG000062-RA:exon:76422-cds;Name=no_name-cds;Parent=CLUMA_CG000062-RA
superscaffold10	maker	CDS	1002189	1002227	.	+	1	ID=CLUMA_CG000062-RA:exon:76423-cds;Name=no_name-cds;Parent=CLUMA_CG000062-RA
superscaffold10	maker	CDS	1002300	1002326	.	+	1	ID=CLUMA_CG000062-RA:exon:76424-cds;Name=no_name-cds;Parent=CLUMA_CG000062-RA
superscaffold10	maker	CDS	1002494	1002559	.	+	1	ID=CLUMA_CG000062-RA:exon:76425-cds;Name=no_name-cds;Parent=CLUMA_CG000062-RA
superscaffold10	maker	CDS	1002752	1002828	.	+	1	ID=CLUMA_CG000062-RA:exon:76426-cds;Name=no_name-cds;Parent=CLUMA_CG000062-RA
superscaffold10	maker	CDS	1002908	1003054	.	+	0	ID=CLUMA_CG000062-RA:exon:76427-cds;Name=no_name-cds;Parent=CLUMA_CG000062-RA
superscaffold10	maker	CDS	1003155	1003213	.	+	0	ID=CLUMA_CG000062-RA:exon:76428-cds;Name=no_name-cds;Parent=CLUMA_CG000062-RA
superscaffold10	maker	CDS	1003405	1003467	.	+	2	ID=CLUMA_CG000062-RA:exon:76429-cds;Name=no_name-cds;Parent=CLUMA_CG000062-RA
superscaffold10	maker	CDS	1003532	1003649	.	+	2	ID=CLUMA_CG000062-RA:exon:76430-cds;Name=no_name-cds;Parent=CLUMA_CG000062-RA
superscaffold10	maker	CDS	1003734	1003829	.	+	0	ID=CLUMA_CG000062-RA:exon:76431-cds;Name=no_name-cds;Parent=CLUMA_CG000062-RA
superscaffold10	.	mRNA	999940	1004248	.	+	.	ID=CLUMA_CG000062-RB;Name=CLUMA_CG000062-RB;Parent=CLUMA_CG000062;date=Sat Dec 26 16:09:48 CET 2015
superscaffold10	.	exon	999940	1000116	.	+	.	ID=CLUMA_CG000062:999940-1000116;Name=no_name;Parent=CLUMA_CG000062-RB
superscaffold10	.	exon	1002011	1002112	.	+	.	ID=CLUMA_CG000062:1002011-1002112;Name=no_name;Parent=CLUMA_CG000062-RB
superscaffold10	.	exon	1002189	1002227	.	+	.	ID=CLUMA_CG000062:1002189-1002227;Name=no_name;Parent=CLUMA_CG000062-RB
superscaffold10	.	exon	1002300	1002326	.	+	.	ID=CLUMA_CG000062:1002300-1002326;Name=no_name;Parent=CLUMA_CG000062-RB
superscaffold10	.	exon	1002494	1002559	.	+	.	ID=CLUMA_CG000062:1002494-1002559;Name=no_name;Parent=CLUMA_CG000062-RB
superscaffold10	.	exon	1002752	1002828	.	+	.	ID=CLUMA_CG000062:1002752-1002828;Name=no_name;Parent=CLUMA_CG000062-RB
superscaffold10	.	exon	1002908	1003054	.	+	.	ID=CLUMA_CG000062:1002908-1003054;Name=no_name;Parent=CLUMA_CG000062-RB
superscaffold10	.	exon	1003155	1003213	.	+	.	ID=CLUMA_CG000062:1003155-1003213;Name=no_name;Parent=CLUMA_CG000062-RB
superscaffold10	.	exon	1003405	1003467	.	+	.	ID=CLUMA_CG000062:1003405-1003467;Name=no_name;Parent=CLUMA_CG000062-RB
superscaffold10	.	exon	1003532	1003649	.	+	.	ID=CLUMA_CG000062:1003532-1003649;Name=no_name;Parent=CLUMA_CG000062-RB
superscaffold10	.	exon	1003734	1004248	.	+	.	ID=CLUMA_CG000062:1003734-1004248;Name=no_name;Parent=CLUMA_CG000062-RB
superscaffold10	.	CDS	1000047	1000116	.	+	0	ID=CLUMA_CG000062:999940-1000116-cds;Name=no_name-cds;Parent=CLUMA_CG000062-RB
superscaffold10	.	CDS	1002011	1002112	.	+	1	ID=CLUMA_CG000062:1002011-1002112-cds;Name=no_name-cds;Parent=CLUMA_CG000062-RB
superscaffold10	.	CDS	1002189	1002227	.	+	1	ID=CLUMA_CG000062:1002189-1002227-cds;Name=no_name-cds;Parent=CLUMA_CG000062-RB
superscaffold10	.	CDS	1002300	1002326	.	+	1	ID=CLUMA_CG000062:1002300-1002326-cds;Name=no_name-cds;Parent=CLUMA_CG000062-RB
superscaffold10	.	CDS	1002494	1002559	.	+	1	ID=CLUMA_CG000062:1002494-1002559-cds;Name=no_name-cds;Parent=CLUMA_CG000062-RB
superscaffold10	.	CDS	1002752	1002828	.	+	1	ID=CLUMA_CG000062:1002752-1002828-cds;Name=no_name-cds;Parent=CLUMA_CG000062-RB
superscaffold10	.	CDS	1002908	1003054	.	+	0	ID=CLUMA_CG000062:1002908-1003054-cds;Name=no_name-cds;Parent=CLUMA_CG000062-RB
superscaffold10	.	CDS	1003155	1003213	.	+	0	ID=CLUMA_CG000062:1003155-1003213-cds;Name=no_name-cds;Parent=CLUMA_CG000062-RB
superscaffold10	.	CDS	1003405	1003467	.	+	2	ID=CLUMA_CG000062:1003405-1003467-cds;Name=no_name-cds;Parent=CLUMA_CG000062-RB
superscaffold10	.	CDS	1003532	1003649	.	+	2	ID=CLUMA_CG000062:1003532-1003649-cds;Name=no_name-cds;Parent=CLUMA_CG000062-RB
superscaffold10	.	CDS	1003734	1003829	.	+	0	ID=CLUMA_CG000062:1003734-1004248-cds;Name=no_name-cds;Parent=CLUMA_CG000062-RB
superscaffold10	maker	gene	1009449	1010248	.	-	.	ID=CLUMA_CG000349;Name=CLUMA_CG000349
superscaffold10	maker	mRNA	1009449	1010248	.	-	.	ID=CLUMA_CG000349-RA;Name=CLUMA_CG000349-RA;Parent=CLUMA_CG000349;_AED=0.88;_QI=0|0|0|0.33|1|1|3|0|111;_eAED=1.00
superscaffold10	maker	exon	1010199	1010248	.	-	.	ID=CLUMA_CG000349-RA:exon:77695;Name=no_name;Parent=CLUMA_CG000349-RA
superscaffold10	maker	exon	1009789	1009984	.	-	.	ID=CLUMA_CG000349-RA:exon:77694;Name=no_name;Parent=CLUMA_CG000349-RA
superscaffold10	maker	exon	1009449	1009538	.	-	.	ID=CLUMA_CG000349-RA:exon:77693;Name=no_name;Parent=CLUMA_CG000349-RA
superscaffold10	maker	CDS	1010199	1010248	.	-	0	ID=CLUMA_CG000349-RA:exon:77695-cds;Name=no_name-cds;Parent=CLUMA_CG000349-RA
superscaffold10	maker	CDS	1009789	1009984	.	-	2	ID=CLUMA_CG000349-RA:exon:77694-cds;Name=no_name-cds;Parent=CLUMA_CG000349-RA
superscaffold10	maker	CDS	1009449	1009538	.	-	0	ID=CLUMA_CG000349-RA:exon:77693-cds;Name=no_name-cds;Parent=CLUMA_CG000349-RA
superscaffold10	maker	gene	1038660	1040514	.	+	.	ID=CLUMA_CG000053;Name=(sp)_putative_Trans-1
superscaffold10	maker	mRNA	1038660	1040514	.	+	.	ID=CLUMA_CG000053-RA;Name=CLUMA_CG000053-RA;Parent=CLUMA_CG000053;_AED=0.12;_QI=153|0.87|0.77|1|0.87|0.77|9|327|665;_eAED=0.12;date=Sat Dec 26 16:13:16 CET 2015
superscaffold10	maker	exon	1038660	1039017	.	+	.	ID=CLUMA_CG000053-RA:exon:76333;Name=no_name;Parent=CLUMA_CG000053-RA
superscaffold10	maker	exon	1039097	1039185	.	+	.	ID=CLUMA_CG000053-RA:exon:76334;Name=no_name;Parent=CLUMA_CG000053-RA
superscaffold10	maker	exon	1039256	1039458	.	+	.	ID=CLUMA_CG000053-RA:exon:76335;Name=no_name;Parent=CLUMA_CG000053-RA
superscaffold10	maker	exon	1039567	1039813	.	+	.	ID=CLUMA_CG000053-RA:exon:76336;Name=no_name;Parent=CLUMA_CG000053-RA
superscaffold10	maker	exon	1040041	1040514	.	+	.	ID=CLUMA_CG000053:1040041-1040514;Name=no_name;Parent=CLUMA_CG000053-RA
superscaffold10	maker	CDS	1038813	1039017	.	+	0	ID=CLUMA_CG000053-RA:exon:76333-cds;Name=no_name-cds;Parent=CLUMA_CG000053-RA
superscaffold10	maker	CDS	1039097	1039185	.	+	1	ID=CLUMA_CG000053-RA:exon:76334-cds;Name=no_name-cds;Parent=CLUMA_CG000053-RA
superscaffold10	maker	CDS	1039256	1039458	.	+	0	ID=CLUMA_CG000053-RA:exon:76335-cds;Name=no_name-cds;Parent=CLUMA_CG000053-RA
superscaffold10	maker	CDS	1039567	1039813	.	+	2	ID=CLUMA_CG000053-RA:exon:76336-cds;Name=no_name-cds;Parent=CLUMA_CG000053-RA
superscaffold10	maker	CDS	1040041	1040301	.	+	0	ID=CLUMA_CG000053:1040041-1040514-cds;Name=no_name-cds;Parent=CLUMA_CG000053-RA
superscaffold10	.	gene	1042191	1044999	.	+	.	ID=CLUMA_CG023176;Name=CLUMA_CG023176
superscaffold10	.	mRNA	1042191	1044999	.	+	.	ID=CLUMA_CG023176-RA;Name=CLUMA_CG023176-RA;Parent=CLUMA_CG023176;date=Sat Dec 26 16:13:24 CET 2015
superscaffold10	.	exon	1042191	1042658	.	+	.	ID=CLUMA_CG023176-RA:exon:1042191-1042658;Name=LIII-frFM-HiSeq_205406_c0_seq1_1591_1_0-1590;Parent=CLUMA_CG023176-RA
superscaffold10	.	exon	1042901	1043250	.	+	.	ID=CLUMA_CG023176-RA:exon:1042901-1043250;Name=LIII-frFM-HiSeq_205406_c0_seq1_1591_1_0-1590;Parent=CLUMA_CG023176-RA
superscaffold10	.	exon	1043777	1043962	.	+	.	ID=CLUMA_CG023176-RA:exon:1043777-1043962;Name=LIII-frFM-HiSeq_205406_c0_seq1_1591_1_0-1590;Parent=CLUMA_CG023176-RA
superscaffold10	.	exon	1044406	1044999	.	+	.	ID=CLUMA_CG023176-RA:exon:1044406-1044999;Name=LIII-frFM-HiSeq_205406_c0_seq1_1591_1_0-1590;Parent=CLUMA_CG023176-RA
superscaffold10	.	CDS	1042454	1042658	.	+	0	ID=CLUMA_CG023176-RA:exon:1042191-1042658-cds;Name=LIII-frFM-HiSeq_205406_c0_seq1_1591_1_0-1590-cds;Parent=CLUMA_CG023176-RA
superscaffold10	.	CDS	1042901	1043250	.	+	1	ID=CLUMA_CG023176-RA:exon:1042901-1043250-cds;Name=LIII-frFM-HiSeq_205406_c0_seq1_1591_1_0-1590-cds;Parent=CLUMA_CG023176-RA
superscaffold10	.	CDS	1043777	1043962	.	+	0	ID=CLUMA_CG023176-RA:exon:1043777-1043962-cds;Name=LIII-frFM-HiSeq_205406_c0_seq1_1591_1_0-1590-cds;Parent=CLUMA_CG023176-RA
superscaffold10	.	CDS	1044406	1044672	.	+	0	ID=CLUMA_CG023176-RA:exon:1044406-1044999-cds;Name=LIII-frFM-HiSeq_205406_c0_seq1_1591_1_0-1590-cds;Parent=CLUMA_CG023176-RA
superscaffold10	maker	gene	1044354	1050589	.	-	.	ID=CLUMA_CG000167;Name=(sp)_putative_Cysteine/serine-rich_nuclear_protein_3
superscaffold10	maker	mRNA	1044354	1050589	.	-	.	ID=CLUMA_CG000167-RA;Name=CLUMA_CG000167-RA;Parent=CLUMA_CG000167;_AED=0.15;_QI=334|1|1|1|0.66|0.5|4|1893|690;_eAED=0.15
superscaffold10	maker	exon	1050389	1050589	.	-	.	ID=CLUMA_CG000167-RA:exon:76967;Name=no_name;Parent=CLUMA_CG000167-RA
superscaffold10	maker	exon	1048434	1048619	.	-	.	ID=CLUMA_CG000167-RA:exon:76968;Name=no_name;Parent=CLUMA_CG000167-RA
superscaffold10	maker	exon	1047632	1048333	.	-	.	ID=CLUMA_CG000167-RA:exon:76969;Name=no_name;Parent=CLUMA_CG000167-RA
superscaffold10	maker	exon	1044354	1047564	.	-	.	ID=CLUMA_CG000167-RA:exon:76970;Name=no_name;Parent=CLUMA_CG000167-RA
superscaffold10	maker	CDS	1048434	1048486	.	-	0	ID=CLUMA_CG000167-RA:exon:76968-cds;Name=no_name-cds;Parent=CLUMA_CG000167-RA
superscaffold10	maker	CDS	1047632	1048333	.	-	2	ID=CLUMA_CG000167-RA:exon:76969-cds;Name=no_name-cds;Parent=CLUMA_CG000167-RA
superscaffold10	maker	CDS	1046247	1047564	.	-	2	ID=CLUMA_CG000167-RA:exon:76970-cds;Name=no_name-cds;Parent=CLUMA_CG000167-RA
superscaffold10	maker	gene	1050928	1052931	.	-	.	ID=CLUMA_CG000217;Name=(sp)_putative_Class_E_basic_helix-loop-helix_protein_22
superscaffold10	maker	mRNA	1050928	1052931	.	-	.	ID=CLUMA_CG000217-RA;Name=CLUMA_CG000217-RA;Parent=CLUMA_CG000217;_AED=0.39;_QI=419|1|1|1|0.5|0.6|5|351|205;_eAED=0.39
superscaffold10	maker	exon	1052761	1052931	.	-	.	ID=CLUMA_CG000217-RA:exon:77271;Name=no_name;Parent=CLUMA_CG000217-RA
superscaffold10	maker	exon	1052251	1052485	.	-	.	ID=CLUMA_CG000217-RA:exon:77272;Name=no_name;Parent=CLUMA_CG000217-RA
superscaffold10	maker	exon	1051925	1052041	.	-	.	ID=CLUMA_CG000217-RA:exon:77273;Name=no_name;Parent=CLUMA_CG000217-RA
superscaffold10	maker	exon	1051483	1051857	.	-	.	ID=CLUMA_CG000217-RA:exon:77274;Name=no_name;Parent=CLUMA_CG000217-RA
superscaffold10	maker	exon	1050928	1051417	.	-	.	ID=CLUMA_CG000217-RA:exon:77275;Name=no_name;Parent=CLUMA_CG000217-RA
superscaffold10	maker	CDS	1051925	1052028	.	-	0	ID=CLUMA_CG000217-RA:exon:77273-cds;Name=no_name-cds;Parent=CLUMA_CG000217-RA
superscaffold10	maker	CDS	1051483	1051857	.	-	2	ID=CLUMA_CG000217-RA:exon:77274-cds;Name=no_name-cds;Parent=CLUMA_CG000217-RA
superscaffold10	maker	CDS	1051279	1051417	.	-	2	ID=CLUMA_CG000217-RA:exon:77275-cds;Name=no_name-cds;Parent=CLUMA_CG000217-RA
superscaffold10	maker	gene	1071813	1072331	.	-	.	ID=CLUMA_CG000419;Name=CLUMA_CG000419
superscaffold10	maker	mRNA	1071813	1072331	.	-	.	ID=CLUMA_CG000419-RA;Name=CLUMA_CG000419-RA;Parent=CLUMA_CG000419;_AED=1.00;_QI=0|0|0|0|1|1|2|0|61;_eAED=1.00
superscaffold10	maker	exon	1072286	1072331	.	-	.	ID=CLUMA_CG000419-RA:exon:77892;Name=no_name;Parent=CLUMA_CG000419-RA
superscaffold10	maker	exon	1071813	1071952	.	-	.	ID=CLUMA_CG000419-RA:exon:77891;Name=no_name;Parent=CLUMA_CG000419-RA
superscaffold10	maker	CDS	1072286	1072331	.	-	0	ID=CLUMA_CG000419-RA:exon:77892-cds;Name=no_name-cds;Parent=CLUMA_CG000419-RA
superscaffold10	maker	CDS	1071813	1071952	.	-	1	ID=CLUMA_CG000419-RA:exon:77891-cds;Name=no_name-cds;Parent=CLUMA_CG000419-RA
superscaffold10	maker	gene	1074005	1075559	.	+	.	ID=CLUMA_CG000024;Name=(sp)_similar_to_Lipase_member_H
superscaffold10	maker	mRNA	1074005	1075559	.	+	.	ID=CLUMA_CG000024-RA;Name=CLUMA_CG000024-RA;Parent=CLUMA_CG000024;_AED=0.04;_QI=63|1|1|1|1|1|7|87|339;_eAED=0.04
superscaffold10	maker	exon	1074005	1074393	.	+	.	ID=CLUMA_CG000024-RA:exon:76154;Name=no_name;Parent=CLUMA_CG000024-RA
superscaffold10	maker	exon	1074474	1074542	.	+	.	ID=CLUMA_CG000024-RA:exon:76155;Name=no_name;Parent=CLUMA_CG000024-RA
superscaffold10	maker	exon	1074614	1074633	.	+	.	ID=CLUMA_CG000024-RA:exon:76156;Name=no_name;Parent=CLUMA_CG000024-RA
superscaffold10	maker	exon	1074696	1074822	.	+	.	ID=CLUMA_CG000024-RA:exon:76157;Name=no_name;Parent=CLUMA_CG000024-RA
superscaffold10	maker	exon	1074886	1074959	.	+	.	ID=CLUMA_CG000024-RA:exon:76158;Name=no_name;Parent=CLUMA_CG000024-RA
superscaffold10	maker	exon	1075016	1075192	.	+	.	ID=CLUMA_CG000024-RA:exon:76159;Name=no_name;Parent=CLUMA_CG000024-RA
superscaffold10	maker	exon	1075246	1075559	.	+	.	ID=CLUMA_CG000024-RA:exon:76160;Name=no_name;Parent=CLUMA_CG000024-RA
superscaffold10	maker	CDS	1074068	1074393	.	+	0	ID=CLUMA_CG000024-RA:exon:76154-cds;Name=no_name-cds;Parent=CLUMA_CG000024-RA
superscaffold10	maker	CDS	1074474	1074542	.	+	2	ID=CLUMA_CG000024-RA:exon:76155-cds;Name=no_name-cds;Parent=CLUMA_CG000024-RA
superscaffold10	maker	CDS	1074614	1074633	.	+	2	ID=CLUMA_CG000024-RA:exon:76156-cds;Name=no_name-cds;Parent=CLUMA_CG000024-RA
superscaffold10	maker	CDS	1074696	1074822	.	+	1	ID=CLUMA_CG000024-RA:exon:76157-cds;Name=no_name-cds;Parent=CLUMA_CG000024-RA
superscaffold10	maker	CDS	1074886	1074959	.	+	2	ID=CLUMA_CG000024-RA:exon:76158-cds;Name=no_name-cds;Parent=CLUMA_CG000024-RA
superscaffold10	maker	CDS	1075016	1075192	.	+	1	ID=CLUMA_CG000024-RA:exon:76159-cds;Name=no_name-cds;Parent=CLUMA_CG000024-RA
superscaffold10	maker	CDS	1075246	1075472	.	+	1	ID=CLUMA_CG000024-RA:exon:76160-cds;Name=no_name-cds;Parent=CLUMA_CG000024-RA
superscaffold10	maker	gene	1087028	1089876	.	+	.	ID=CLUMA_CG000111;Name=(sp)_putative_Protein_MAATS1
superscaffold10	maker	mRNA	1087028	1089876	.	+	.	ID=CLUMA_CG000111-RA;Name=CLUMA_CG000111-RA;Parent=CLUMA_CG000111;_AED=0.18;_QI=0|0|0|0.6|1|0.8|5|0|709;_eAED=0.75;date=Sat Dec 26 16:15:51 CET 2015
superscaffold10	maker	exon	1087028	1087443	.	+	.	ID=CLUMA_CG000111-RA:exon:76687;Name=no_name;Parent=CLUMA_CG000111-RA
superscaffold10	maker	exon	1087514	1087939	.	+	.	ID=CLUMA_CG000111-RA:exon:76688;Name=no_name;Parent=CLUMA_CG000111-RA
superscaffold10	maker	exon	1088043	1088231	.	+	.	ID=CLUMA_CG000111-RA:exon:76689;Name=no_name;Parent=CLUMA_CG000111-RA
superscaffold10	maker	exon	1088392	1088551	.	+	.	ID=CLUMA_CG000111-RA:exon:76690;Name=no_name;Parent=CLUMA_CG000111-RA
superscaffold10	maker	exon	1088623	1089876	.	+	.	ID=CLUMA_CG000111:1088623-1089876;Name=no_name;Parent=CLUMA_CG000111-RA
superscaffold10	maker	CDS	1087028	1087443	.	+	0	ID=CLUMA_CG000111-RA:exon:76687-cds;Name=no_name-cds;Parent=CLUMA_CG000111-RA
superscaffold10	maker	CDS	1087514	1087939	.	+	2	ID=CLUMA_CG000111-RA:exon:76688-cds;Name=no_name-cds;Parent=CLUMA_CG000111-RA
superscaffold10	maker	CDS	1088043	1088231	.	+	2	ID=CLUMA_CG000111-RA:exon:76689-cds;Name=no_name-cds;Parent=CLUMA_CG000111-RA
superscaffold10	maker	CDS	1088392	1088551	.	+	2	ID=CLUMA_CG000111-RA:exon:76690-cds;Name=no_name-cds;Parent=CLUMA_CG000111-RA
superscaffold10	maker	CDS	1088623	1089876	.	+	0	ID=CLUMA_CG000111:1088623-1089876-cds;Name=no_name-cds;Parent=CLUMA_CG000111-RA
superscaffold10	maker	gene	1090808	1091908	.	+	.	ID=CLUMA_CG000023;Name=CLUMA_CG000023
superscaffold10	maker	mRNA	1090808	1091908	.	+	.	ID=CLUMA_CG000023-RA;Name=CLUMA_CG000023-RA;Parent=CLUMA_CG000023;_AED=0.00;_QI=220|1|1|1|1|1|2|204|204;_eAED=0.00
superscaffold10	maker	exon	1090808	1091032	.	+	.	ID=CLUMA_CG000023-RA:exon:76152;Name=no_name;Parent=CLUMA_CG000023-RA
superscaffold10	maker	exon	1091095	1091908	.	+	.	ID=CLUMA_CG000023-RA:exon:76153;Name=no_name;Parent=CLUMA_CG000023-RA
superscaffold10	maker	CDS	1091028	1091032	.	+	0	ID=CLUMA_CG000023-RA:exon:76152-cds;Name=no_name-cds;Parent=CLUMA_CG000023-RA
superscaffold10	maker	CDS	1091095	1091704	.	+	2	ID=CLUMA_CG000023-RA:exon:76153-cds;Name=no_name-cds;Parent=CLUMA_CG000023-RA
superscaffold10	maker	gene	1093392	1096229	.	-	.	ID=CLUMA_CG000127;Name=(sp)_putative_Serine/threonine-protein_kinase_TBK1
superscaffold10	maker	mRNA	1093392	1096229	.	-	.	ID=CLUMA_CG000127-RA;Name=CLUMA_CG000127-RA;Parent=CLUMA_CG000127;_AED=0.02;_QI=104|1|1|1|1|1|4|354|732;_eAED=0.02
superscaffold10	maker	exon	1096070	1096229	.	-	.	ID=CLUMA_CG000127-RA:exon:76730;Name=no_name;Parent=CLUMA_CG000127-RA
superscaffold10	maker	exon	1094292	1096002	.	-	.	ID=CLUMA_CG000127-RA:exon:76731;Name=no_name;Parent=CLUMA_CG000127-RA
superscaffold10	maker	exon	1093922	1094233	.	-	.	ID=CLUMA_CG000127-RA:exon:76732;Name=no_name;Parent=CLUMA_CG000127-RA
superscaffold10	maker	exon	1093392	1093865	.	-	.	ID=CLUMA_CG000127-RA:exon:76733;Name=no_name;Parent=CLUMA_CG000127-RA
superscaffold10	maker	CDS	1096070	1096125	.	-	0	ID=CLUMA_CG000127-RA:exon:76730-cds;Name=no_name-cds;Parent=CLUMA_CG000127-RA
superscaffold10	maker	CDS	1094292	1096002	.	-	2	ID=CLUMA_CG000127-RA:exon:76731-cds;Name=no_name-cds;Parent=CLUMA_CG000127-RA
superscaffold10	maker	CDS	1093922	1094233	.	-	0	ID=CLUMA_CG000127-RA:exon:76732-cds;Name=no_name-cds;Parent=CLUMA_CG000127-RA
superscaffold10	maker	CDS	1093746	1093865	.	-	0	ID=CLUMA_CG000127-RA:exon:76733-cds;Name=no_name-cds;Parent=CLUMA_CG000127-RA
superscaffold10	maker	gene	1096450	1098803	.	+	.	ID=CLUMA_CG000046;Name=(sp)_putative_Myotubularin-related_protein_2
superscaffold10	maker	mRNA	1096450	1098803	.	+	.	ID=CLUMA_CG000046-RA;Name=CLUMA_CG000046-RA;Parent=CLUMA_CG000046;_AED=0.07;_QI=91|0.85|0.75|1|0.85|0.75|8|576|1172;_eAED=0.07;date=Sat Dec 26 16:17:49 CET 2015
superscaffold10	maker	exon	1096450	1096603	.	+	.	ID=CLUMA_CG000046-RA:exon:76278;Name=no_name;Parent=CLUMA_CG000046-RA
superscaffold10	maker	exon	1096672	1097130	.	+	.	ID=CLUMA_CG000046-RA:exon:76279;Name=no_name;Parent=CLUMA_CG000046-RA
superscaffold10	maker	exon	1097185	1098234	.	+	.	ID=CLUMA_CG000046-RA:exon:76280;Name=no_name;Parent=CLUMA_CG000046-RA
superscaffold10	maker	exon	1098306	1098803	.	+	.	ID=CLUMA_CG000046:1098306-1098803;Name=no_name;Parent=CLUMA_CG000046-RA
superscaffold10	maker	CDS	1096541	1096603	.	+	0	ID=CLUMA_CG000046-RA:exon:76278-cds;Name=no_name-cds;Parent=CLUMA_CG000046-RA
superscaffold10	maker	CDS	1096672	1097130	.	+	0	ID=CLUMA_CG000046-RA:exon:76279-cds;Name=no_name-cds;Parent=CLUMA_CG000046-RA
superscaffold10	maker	CDS	1097185	1098234	.	+	0	ID=CLUMA_CG000046-RA:exon:76280-cds;Name=no_name-cds;Parent=CLUMA_CG000046-RA
superscaffold10	maker	CDS	1098306	1098527	.	+	0	ID=CLUMA_CG000046:1098306-1098803-cds;Name=no_name-cds;Parent=CLUMA_CG000046-RA
superscaffold10	.	gene	1098898	1101558	.	+	.	ID=CLUMA_CG023177;Name=CLUMA_CG023177
superscaffold10	.	mRNA	1098898	1101558	.	+	.	ID=CLUMA_CG023177-RA;Name=CLUMA_CG023177-RA;Parent=CLUMA_CG023177;date=Sat Dec 26 16:17:56 CET 2015
superscaffold10	.	exon	1098898	1099028	.	+	.	ID=CLUMA_CG023177-RA:exon:1098898-1099028;Name=maker-superscaffold10-exonerate_est2genome-gene-0.69-mRNA-1;Parent=CLUMA_CG023177-RA
superscaffold10	.	exon	1099167	1099625	.	+	.	ID=CLUMA_CG023177-RA:exon:1099167-1099625;Name=maker-superscaffold10-exonerate_est2genome-gene-0.69-mRNA-1;Parent=CLUMA_CG023177-RA
superscaffold10	.	exon	1099684	1100727	.	+	.	ID=CLUMA_CG023177-RA:exon:1099684-1100727;Name=maker-superscaffold10-exonerate_est2genome-gene-0.69-mRNA-1;Parent=CLUMA_CG023177-RA
superscaffold10	.	exon	1100788	1101558	.	+	.	ID=CLUMA_CG023177-RA:exon:1100788-1101558;Name=maker-superscaffold10-exonerate_est2genome-gene-0.69-mRNA-1;Parent=CLUMA_CG023177-RA
superscaffold10	.	CDS	1098957	1099028	.	+	0	ID=CLUMA_CG023177-RA:exon:1098898-1099028-cds;Name=maker-superscaffold10-exonerate_est2genome-gene-0.69-mRNA-1-cds;Parent=CLUMA_CG023177-RA
superscaffold10	.	CDS	1099167	1099625	.	+	0	ID=CLUMA_CG023177-RA:exon:1099167-1099625-cds;Name=maker-superscaffold10-exonerate_est2genome-gene-0.69-mRNA-1-cds;Parent=CLUMA_CG023177-RA
superscaffold10	.	CDS	1099684	1100727	.	+	0	ID=CLUMA_CG023177-RA:exon:1099684-1100727-cds;Name=maker-superscaffold10-exonerate_est2genome-gene-0.69-mRNA-1-cds;Parent=CLUMA_CG023177-RA
superscaffold10	.	CDS	1100788	1100982	.	+	0	ID=CLUMA_CG023177-RA:exon:1100788-1101558-cds;Name=maker-superscaffold10-exonerate_est2genome-gene-0.69-mRNA-1-cds;Parent=CLUMA_CG023177-RA
superscaffold10	maker	gene	1101080	1102620	.	-	.	ID=CLUMA_CG000199;Name=(nr)_similar_to_glucose_transport_protein
superscaffold10	maker	mRNA	1101080	1102620	.	-	.	ID=CLUMA_CG000199-RA;Name=CLUMA_CG000199-RA;Parent=CLUMA_CG000199;_AED=0.05;_QI=28|1|0.5|1|1|1|2|0|485;_eAED=0.29
superscaffold10	maker	exon	1102251	1102620	.	-	.	ID=CLUMA_CG000199-RA:exon:77166;Name=no_name;Parent=CLUMA_CG000199-RA
superscaffold10	maker	exon	1101080	1102195	.	-	.	ID=CLUMA_CG000199-RA:exon:77167;Name=no_name;Parent=CLUMA_CG000199-RA
superscaffold10	maker	CDS	1102251	1102592	.	-	0	ID=CLUMA_CG000199-RA:exon:77166-cds;Name=no_name-cds;Parent=CLUMA_CG000199-RA
superscaffold10	maker	CDS	1101080	1102195	.	-	0	ID=CLUMA_CG000199-RA:exon:77167-cds;Name=no_name-cds;Parent=CLUMA_CG000199-RA
superscaffold10	maker	gene	1106059	1107775	.	+	.	ID=CLUMA_CG000021;Name=(sp)_putative_Beta-1
superscaffold10	maker	mRNA	1106059	1107775	.	+	.	ID=CLUMA_CG000021-RA;Name=CLUMA_CG000021-RA;Parent=CLUMA_CG000021;_AED=0.03;_QI=0|1|0.8|1|1|1|5|49|445;_eAED=0.03
superscaffold10	maker	exon	1106059	1106253	.	+	.	ID=CLUMA_CG000021-RA:exon:76141;Name=no_name;Parent=CLUMA_CG000021-RA
superscaffold10	maker	exon	1106311	1106447	.	+	.	ID=CLUMA_CG000021-RA:exon:76142;Name=no_name;Parent=CLUMA_CG000021-RA
superscaffold10	maker	exon	1106589	1106784	.	+	.	ID=CLUMA_CG000021-RA:exon:76143;Name=no_name;Parent=CLUMA_CG000021-RA
superscaffold10	maker	exon	1106857	1107155	.	+	.	ID=CLUMA_CG000021-RA:exon:76144;Name=no_name;Parent=CLUMA_CG000021-RA
superscaffold10	maker	exon	1107216	1107775	.	+	.	ID=CLUMA_CG000021-RA:exon:76145;Name=no_name;Parent=CLUMA_CG000021-RA
superscaffold10	maker	CDS	1106059	1106253	.	+	0	ID=CLUMA_CG000021-RA:exon:76141-cds;Name=no_name-cds;Parent=CLUMA_CG000021-RA
superscaffold10	maker	CDS	1106311	1106447	.	+	0	ID=CLUMA_CG000021-RA:exon:76142-cds;Name=no_name-cds;Parent=CLUMA_CG000021-RA
superscaffold10	maker	CDS	1106589	1106784	.	+	2	ID=CLUMA_CG000021-RA:exon:76143-cds;Name=no_name-cds;Parent=CLUMA_CG000021-RA
superscaffold10	maker	CDS	1106857	1107155	.	+	0	ID=CLUMA_CG000021-RA:exon:76144-cds;Name=no_name-cds;Parent=CLUMA_CG000021-RA
superscaffold10	maker	CDS	1107216	1107726	.	+	2	ID=CLUMA_CG000021-RA:exon:76145-cds;Name=no_name-cds;Parent=CLUMA_CG000021-RA
superscaffold10	maker	gene	1119211	1120367	.	+	.	ID=CLUMA_CG000245;Name=(nr)_putative_hypothetical_protein_AaeL_AAEL005370_[Aedes_aegypti]
superscaffold10	maker	mRNA	1119211	1120367	.	+	.	ID=CLUMA_CG000245-RA;Name=CLUMA_CG000245-RA;Parent=CLUMA_CG000245;_AED=0.26;_QI=0|0|0|0.5|1|1|2|0|97;_eAED=0.26
superscaffold10	maker	exon	1119211	1119409	.	+	.	ID=CLUMA_CG000245-RA:exon:77390;Name=no_name;Parent=CLUMA_CG000245-RA
superscaffold10	maker	exon	1120273	1120367	.	+	.	ID=CLUMA_CG000245-RA:exon:77391;Name=no_name;Parent=CLUMA_CG000245-RA
superscaffold10	maker	CDS	1119211	1119409	.	+	0	ID=CLUMA_CG000245-RA:exon:77390-cds;Name=no_name-cds;Parent=CLUMA_CG000245-RA
superscaffold10	maker	CDS	1120273	1120367	.	+	1	ID=CLUMA_CG000245-RA:exon:77391-cds;Name=no_name-cds;Parent=CLUMA_CG000245-RA
superscaffold10	maker	gene	1126241	1128051	.	-	.	ID=CLUMA_CG000237;Name=(sp)_putative_Leucine-rich_repeat-containing_protein_48
superscaffold10	maker	mRNA	1126241	1128051	.	-	.	ID=CLUMA_CG000237-RA;Name=CLUMA_CG000237-RA;Parent=CLUMA_CG000237;_AED=0.24;_QI=0|0.25|0|0.8|1|1|5|0|508;_eAED=0.68
superscaffold10	maker	exon	1127859	1128051	.	-	.	ID=CLUMA_CG000237-RA:exon:77362;Name=no_name;Parent=CLUMA_CG000237-RA
superscaffold10	maker	exon	1127503	1127790	.	-	.	ID=CLUMA_CG000237-RA:exon:77361;Name=no_name;Parent=CLUMA_CG000237-RA
superscaffold10	maker	exon	1127055	1127397	.	-	.	ID=CLUMA_CG000237-RA:exon:77360;Name=no_name;Parent=CLUMA_CG000237-RA
superscaffold10	maker	exon	1126859	1126999	.	-	.	ID=CLUMA_CG000237-RA:exon:77359;Name=no_name;Parent=CLUMA_CG000237-RA
superscaffold10	maker	exon	1126241	1126802	.	-	.	ID=CLUMA_CG000237-RA:exon:77358;Name=no_name;Parent=CLUMA_CG000237-RA
superscaffold10	maker	CDS	1127859	1128051	.	-	0	ID=CLUMA_CG000237-RA:exon:77362-cds;Name=no_name-cds;Parent=CLUMA_CG000237-RA
superscaffold10	maker	CDS	1127503	1127790	.	-	1	ID=CLUMA_CG000237-RA:exon:77361-cds;Name=no_name-cds;Parent=CLUMA_CG000237-RA
superscaffold10	maker	CDS	1127055	1127397	.	-	1	ID=CLUMA_CG000237-RA:exon:77360-cds;Name=no_name-cds;Parent=CLUMA_CG000237-RA
superscaffold10	maker	CDS	1126859	1126999	.	-	2	ID=CLUMA_CG000237-RA:exon:77359-cds;Name=no_name-cds;Parent=CLUMA_CG000237-RA
superscaffold10	maker	CDS	1126241	1126802	.	-	2	ID=CLUMA_CG000237-RA:exon:77358-cds;Name=no_name-cds;Parent=CLUMA_CG000237-RA
superscaffold10	maker	gene	1130868	1136761	.	+	.	ID=CLUMA_CG000020;Name=(sp)_putative_SH2_domain-containing_protein_3C
superscaffold10	maker	mRNA	1130868	1136761	.	+	.	ID=CLUMA_CG000020-RA;Name=CLUMA_CG000020-RA;Parent=CLUMA_CG000020;_AED=0.03;_QI=61|1|0.66|1|0.87|0.88|9|1303|762;_eAED=0.03
superscaffold10	maker	exon	1130868	1130931	.	+	.	ID=CLUMA_CG000020-RA:exon:76132;Name=no_name;Parent=CLUMA_CG000020-RA
superscaffold10	maker	exon	1132162	1132419	.	+	.	ID=CLUMA_CG000020-RA:exon:76133;Name=no_name;Parent=CLUMA_CG000020-RA
superscaffold10	maker	exon	1133060	1133091	.	+	.	ID=CLUMA_CG000020-RA:exon:76134;Name=no_name;Parent=CLUMA_CG000020-RA
superscaffold10	maker	exon	1133152	1133246	.	+	.	ID=CLUMA_CG000020-RA:exon:76135;Name=no_name;Parent=CLUMA_CG000020-RA
superscaffold10	maker	exon	1133305	1134387	.	+	.	ID=CLUMA_CG000020-RA:exon:76136;Name=no_name;Parent=CLUMA_CG000020-RA
superscaffold10	maker	exon	1134449	1134720	.	+	.	ID=CLUMA_CG000020-RA:exon:76137;Name=no_name;Parent=CLUMA_CG000020-RA
superscaffold10	maker	exon	1134791	1134983	.	+	.	ID=CLUMA_CG000020-RA:exon:76138;Name=no_name;Parent=CLUMA_CG000020-RA
superscaffold10	maker	exon	1135048	1135252	.	+	.	ID=CLUMA_CG000020-RA:exon:76139;Name=no_name;Parent=CLUMA_CG000020-RA
superscaffold10	maker	exon	1135311	1136761	.	+	.	ID=CLUMA_CG000020-RA:exon:76140;Name=no_name;Parent=CLUMA_CG000020-RA
superscaffold10	maker	CDS	1130929	1130931	.	+	0	ID=CLUMA_CG000020-RA:exon:76132-cds;Name=no_name-cds;Parent=CLUMA_CG000020-RA
superscaffold10	maker	CDS	1132162	1132419	.	+	0	ID=CLUMA_CG000020-RA:exon:76133-cds;Name=no_name-cds;Parent=CLUMA_CG000020-RA
superscaffold10	maker	CDS	1133060	1133091	.	+	0	ID=CLUMA_CG000020-RA:exon:76134-cds;Name=no_name-cds;Parent=CLUMA_CG000020-RA
superscaffold10	maker	CDS	1133152	1133246	.	+	2	ID=CLUMA_CG000020-RA:exon:76135-cds;Name=no_name-cds;Parent=CLUMA_CG000020-RA
superscaffold10	maker	CDS	1133305	1134387	.	+	1	ID=CLUMA_CG000020-RA:exon:76136-cds;Name=no_name-cds;Parent=CLUMA_CG000020-RA
superscaffold10	maker	CDS	1134449	1134720	.	+	1	ID=CLUMA_CG000020-RA:exon:76137-cds;Name=no_name-cds;Parent=CLUMA_CG000020-RA
superscaffold10	maker	CDS	1134791	1134983	.	+	0	ID=CLUMA_CG000020-RA:exon:76138-cds;Name=no_name-cds;Parent=CLUMA_CG000020-RA
superscaffold10	maker	CDS	1135048	1135252	.	+	1	ID=CLUMA_CG000020-RA:exon:76139-cds;Name=no_name-cds;Parent=CLUMA_CG000020-RA
superscaffold10	maker	CDS	1135311	1135458	.	+	2	ID=CLUMA_CG000020-RA:exon:76140-cds;Name=no_name-cds;Parent=CLUMA_CG000020-RA
superscaffold10	maker	gene	1136758	1138294	.	-	.	ID=CLUMA_CG000168;Name=(sp)_putative_Transcription_initiation_factor_IIB
superscaffold10	maker	mRNA	1136758	1138294	.	-	.	ID=CLUMA_CG000168-RA;Name=CLUMA_CG000168-RA;Parent=CLUMA_CG000168;_AED=0.16;_QI=203|1|1|1|0.75|0.6|5|110|314;_eAED=0.16
superscaffold10	maker	exon	1138098	1138294	.	-	.	ID=CLUMA_CG000168-RA:exon:76971;Name=no_name;Parent=CLUMA_CG000168-RA
superscaffold10	maker	exon	1138007	1138029	.	-	.	ID=CLUMA_CG000168-RA:exon:76972;Name=no_name;Parent=CLUMA_CG000168-RA
superscaffold10	maker	exon	1137812	1137919	.	-	.	ID=CLUMA_CG000168-RA:exon:76973;Name=no_name;Parent=CLUMA_CG000168-RA
superscaffold10	maker	exon	1137587	1137747	.	-	.	ID=CLUMA_CG000168-RA:exon:76974;Name=no_name;Parent=CLUMA_CG000168-RA
superscaffold10	maker	exon	1136758	1137526	.	-	.	ID=CLUMA_CG000168-RA:exon:76975;Name=no_name;Parent=CLUMA_CG000168-RA
superscaffold10	maker	CDS	1138007	1138023	.	-	0	ID=CLUMA_CG000168-RA:exon:76972-cds;Name=no_name-cds;Parent=CLUMA_CG000168-RA
superscaffold10	maker	CDS	1137812	1137919	.	-	2	ID=CLUMA_CG000168-RA:exon:76973-cds;Name=no_name-cds;Parent=CLUMA_CG000168-RA
superscaffold10	maker	CDS	1137587	1137747	.	-	2	ID=CLUMA_CG000168-RA:exon:76974-cds;Name=no_name-cds;Parent=CLUMA_CG000168-RA
superscaffold10	maker	CDS	1136868	1137526	.	-	1	ID=CLUMA_CG000168-RA:exon:76975-cds;Name=no_name-cds;Parent=CLUMA_CG000168-RA
superscaffold10	.	gene	1138290	1139095	.	+	.	ID=CLUMA_CG022632;Name=CLUMA_CG022632
superscaffold10	.	mRNA	1138290	1139095	.	+	.	ID=CLUMA_CG022632-RA;Name=CLUMA_CG022632-RA;Parent=CLUMA_CG022632;date=Sun Oct 18 16:59:14 CEST 2015
superscaffold10	.	exon	1138290	1138479	.	+	.	ID=CLUMA_CG022632-RA:exon:1138290-1138479;Name=maker-superscaffold10-exonerate_est2genome-gene-0.72-mRNA-1;Parent=CLUMA_CG022632-RA
superscaffold10	.	exon	1138542	1138583	.	+	.	ID=CLUMA_CG022632-RA:exon:1138542-1138583;Name=maker-superscaffold10-exonerate_est2genome-gene-0.72-mRNA-1;Parent=CLUMA_CG022632-RA
superscaffold10	.	exon	1138641	1138739	.	+	.	ID=CLUMA_CG022632-RA:exon:1138641-1138739;Name=maker-superscaffold10-exonerate_est2genome-gene-0.72-mRNA-1;Parent=CLUMA_CG022632-RA
superscaffold10	.	exon	1138793	1139095	.	+	.	ID=CLUMA_CG022632-RA:exon:1138793-1139095;Name=maker-superscaffold10-exonerate_est2genome-gene-0.72-mRNA-1;Parent=CLUMA_CG022632-RA
superscaffold10	.	CDS	1138477	1138479	.	+	0	ID=CLUMA_CG022632-RA:exon:1138290-1138479-cds;Name=maker-superscaffold10-exonerate_est2genome-gene-0.72-mRNA-1-cds;Parent=CLUMA_CG022632-RA
superscaffold10	.	CDS	1138542	1138583	.	+	0	ID=CLUMA_CG022632-RA:exon:1138542-1138583-cds;Name=maker-superscaffold10-exonerate_est2genome-gene-0.72-mRNA-1-cds;Parent=CLUMA_CG022632-RA
superscaffold10	.	CDS	1138641	1138739	.	+	0	ID=CLUMA_CG022632-RA:exon:1138641-1138739-cds;Name=maker-superscaffold10-exonerate_est2genome-gene-0.72-mRNA-1-cds;Parent=CLUMA_CG022632-RA
superscaffold10	.	CDS	1138793	1139053	.	+	0	ID=CLUMA_CG022632-RA:exon:1138793-1139095-cds;Name=maker-superscaffold10-exonerate_est2genome-gene-0.72-mRNA-1-cds;Parent=CLUMA_CG022632-RA
superscaffold10	maker	gene	1139182	1140552	.	+	.	ID=CLUMA_CG000070;Name=(sp)_putative_Alpha-methylacyl-CoA_racemase
superscaffold10	maker	mRNA	1139182	1140552	.	+	.	ID=CLUMA_CG000070-RA;Name=CLUMA_CG000070-RA;Parent=CLUMA_CG000070;_AED=0.17;_QI=187|0.71|0.5|1|0.71|0.62|8|76|866;_eAED=0.17;date=Sun Oct 18 16:59:48 CEST 2015
superscaffold10	maker	exon	1139182	1139393	.	+	.	ID=CLUMA_CG000070:1139182-1139393;Name=no_name;Parent=CLUMA_CG000070-RA
superscaffold10	maker	exon	1139456	1140552	.	+	.	ID=CLUMA_CG000070:1139456-1140552;Name=no_name;Parent=CLUMA_CG000070-RA
superscaffold10	maker	CDS	1139286	1139393	.	+	0	ID=CLUMA_CG000070:1139182-1139393-cds;Name=no_name-cds;Parent=CLUMA_CG000070-RA
superscaffold10	maker	CDS	1139456	1140493	.	+	0	ID=CLUMA_CG000070:1139456-1140552-cds;Name=no_name-cds;Parent=CLUMA_CG000070-RA
superscaffold10	.	gene	1142118	1143563	.	+	.	ID=CLUMA_CG022633;Name=CLUMA_CG022633
superscaffold10	.	mRNA	1142118	1143563	.	+	.	ID=CLUMA_CG022633-RA;Name=CLUMA_CG022633-RA;Parent=CLUMA_CG022633;date=Sun Oct 18 16:59:56 CEST 2015
superscaffold10	.	exon	1142118	1142387	.	+	.	ID=CLUMA_CG022633-RA:exon:1142118-1142387;Name=Adult-HiSeq_15955_c0_seq1_1434_1412_0-1433;Parent=CLUMA_CG022633-RA
superscaffold10	.	exon	1142450	1143563	.	+	.	ID=CLUMA_CG022633-RA:exon:1142450-1143563;Name=Adult-HiSeq_15955_c0_seq1_1434_1412_0-1433;Parent=CLUMA_CG022633-RA
superscaffold10	.	CDS	1142280	1142387	.	+	0	ID=CLUMA_CG022633-RA:exon:1142118-1142387-cds;Name=Adult-HiSeq_15955_c0_seq1_1434_1412_0-1433-cds;Parent=CLUMA_CG022633-RA
superscaffold10	.	CDS	1142450	1143487	.	+	0	ID=CLUMA_CG022633-RA:exon:1142450-1143563-cds;Name=Adult-HiSeq_15955_c0_seq1_1434_1412_0-1433-cds;Parent=CLUMA_CG022633-RA
superscaffold10	maker	gene	1144525	1145615	.	+	.	ID=CLUMA_CG000011;Name=CLUMA_CG000011
superscaffold10	maker	mRNA	1144525	1145615	.	+	.	ID=CLUMA_CG000011-RA;Name=CLUMA_CG000011-RA;Parent=CLUMA_CG000011;_AED=0.00;_QI=104|1|1|1|1|1|4|77|242;_eAED=0.00
superscaffold10	maker	exon	1144525	1144673	.	+	.	ID=CLUMA_CG000011-RA:exon:76086;Name=no_name;Parent=CLUMA_CG000011-RA
superscaffold10	maker	exon	1144733	1144971	.	+	.	ID=CLUMA_CG000011-RA:exon:76087;Name=no_name;Parent=CLUMA_CG000011-RA
superscaffold10	maker	exon	1145029	1145241	.	+	.	ID=CLUMA_CG000011-RA:exon:76088;Name=no_name;Parent=CLUMA_CG000011-RA
superscaffold10	maker	exon	1145307	1145615	.	+	.	ID=CLUMA_CG000011-RA:exon:76089;Name=no_name;Parent=CLUMA_CG000011-RA
superscaffold10	maker	CDS	1144629	1144673	.	+	0	ID=CLUMA_CG000011-RA:exon:76086-cds;Name=no_name-cds;Parent=CLUMA_CG000011-RA
superscaffold10	maker	CDS	1144733	1144971	.	+	0	ID=CLUMA_CG000011-RA:exon:76087-cds;Name=no_name-cds;Parent=CLUMA_CG000011-RA
superscaffold10	maker	CDS	1145029	1145241	.	+	2	ID=CLUMA_CG000011-RA:exon:76088-cds;Name=no_name-cds;Parent=CLUMA_CG000011-RA
superscaffold10	maker	CDS	1145307	1145538	.	+	2	ID=CLUMA_CG000011-RA:exon:76089-cds;Name=no_name-cds;Parent=CLUMA_CG000011-RA
superscaffold10	maker	gene	1145691	1146143	.	-	.	ID=CLUMA_CG000122;Name=CLUMA_CG000122
superscaffold10	maker	mRNA	1145691	1146143	.	-	.	ID=CLUMA_CG000122-RA;Name=CLUMA_CG000122-RA;Parent=CLUMA_CG000122;_AED=0.00;_QI=47|1|1|1|1|1|2|130|71;_eAED=0.00
superscaffold10	maker	exon	1145910	1146143	.	-	.	ID=CLUMA_CG000122-RA:exon:76715;Name=no_name;Parent=CLUMA_CG000122-RA
superscaffold10	maker	exon	1145691	1145849	.	-	.	ID=CLUMA_CG000122-RA:exon:76716;Name=no_name;Parent=CLUMA_CG000122-RA
superscaffold10	maker	CDS	1145910	1146096	.	-	0	ID=CLUMA_CG000122-RA:exon:76715-cds;Name=no_name-cds;Parent=CLUMA_CG000122-RA
superscaffold10	maker	CDS	1145821	1145849	.	-	1	ID=CLUMA_CG000122-RA:exon:76716-cds;Name=no_name-cds;Parent=CLUMA_CG000122-RA
superscaffold10	maker	gene	1153058	1153540	.	+	.	ID=CLUMA_CG000254;Name=CLUMA_CG000254
superscaffold10	maker	mRNA	1153058	1153540	.	+	.	ID=CLUMA_CG000254-RA;Name=CLUMA_CG000254-RA;Parent=CLUMA_CG000254;_AED=0.63;_QI=0|0|0|0.66|1|1|3|0|78;_eAED=1.00
superscaffold10	maker	exon	1153058	1153158	.	+	.	ID=CLUMA_CG000254-RA:exon:77412;Name=no_name;Parent=CLUMA_CG000254-RA
superscaffold10	maker	exon	1153340	1153409	.	+	.	ID=CLUMA_CG000254-RA:exon:77413;Name=no_name;Parent=CLUMA_CG000254-RA
superscaffold10	maker	exon	1153475	1153540	.	+	.	ID=CLUMA_CG000254-RA:exon:77414;Name=no_name;Parent=CLUMA_CG000254-RA
superscaffold10	maker	CDS	1153058	1153158	.	+	0	ID=CLUMA_CG000254-RA:exon:77412-cds;Name=no_name-cds;Parent=CLUMA_CG000254-RA
superscaffold10	maker	CDS	1153340	1153409	.	+	2	ID=CLUMA_CG000254-RA:exon:77413-cds;Name=no_name-cds;Parent=CLUMA_CG000254-RA
superscaffold10	maker	CDS	1153475	1153540	.	+	0	ID=CLUMA_CG000254-RA:exon:77414-cds;Name=no_name-cds;Parent=CLUMA_CG000254-RA
superscaffold10	maker	gene	1157748	1161882	.	+	.	ID=CLUMA_CG000074;Name=(sp)_putative_Glutamine_synthetase_2_cytoplasmic
superscaffold10	maker	mRNA	1157748	1161882	.	+	.	ID=CLUMA_CG000074-RA;Name=CLUMA_CG000074-RA;Parent=CLUMA_CG000074;_AED=0.28;_QI=142|1|1|1|0.8|0.66|6|147|366;_eAED=0.28
superscaffold10	maker	exon	1157748	1157886	.	+	.	ID=CLUMA_CG000074-RA:exon:76518;Name=no_name;Parent=CLUMA_CG000074-RA
superscaffold10	maker	exon	1158618	1158792	.	+	.	ID=CLUMA_CG000074-RA:exon:76519;Name=no_name;Parent=CLUMA_CG000074-RA
superscaffold10	maker	exon	1160604	1160730	.	+	.	ID=CLUMA_CG000074-RA:exon:76520;Name=no_name;Parent=CLUMA_CG000074-RA
superscaffold10	maker	exon	1160806	1160988	.	+	.	ID=CLUMA_CG000074-RA:exon:76521;Name=no_name;Parent=CLUMA_CG000074-RA
superscaffold10	maker	exon	1161054	1161311	.	+	.	ID=CLUMA_CG000074-RA:exon:76522;Name=no_name;Parent=CLUMA_CG000074-RA
superscaffold10	maker	exon	1161375	1161882	.	+	.	ID=CLUMA_CG000074-RA:exon:76523;Name=no_name;Parent=CLUMA_CG000074-RA
superscaffold10	maker	CDS	1158621	1158792	.	+	0	ID=CLUMA_CG000074-RA:exon:76519-cds;Name=no_name-cds;Parent=CLUMA_CG000074-RA
superscaffold10	maker	CDS	1160604	1160730	.	+	1	ID=CLUMA_CG000074-RA:exon:76520-cds;Name=no_name-cds;Parent=CLUMA_CG000074-RA
superscaffold10	maker	CDS	1160806	1160988	.	+	2	ID=CLUMA_CG000074-RA:exon:76521-cds;Name=no_name-cds;Parent=CLUMA_CG000074-RA
superscaffold10	maker	CDS	1161054	1161311	.	+	2	ID=CLUMA_CG000074-RA:exon:76522-cds;Name=no_name-cds;Parent=CLUMA_CG000074-RA
superscaffold10	maker	CDS	1161375	1161735	.	+	2	ID=CLUMA_CG000074-RA:exon:76523-cds;Name=no_name-cds;Parent=CLUMA_CG000074-RA
superscaffold10	maker	gene	1169814	1171637	.	+	.	ID=CLUMA_CG000096;Name=CLUMA_CG000096
superscaffold10	maker	mRNA	1169814	1171637	.	+	.	ID=CLUMA_CG000096-RA;Name=CLUMA_CG000096-RA;Parent=CLUMA_CG000096;_AED=0.39;_QI=0|0|0|0.66|0.5|0.33|3|0|128;_eAED=0.45
superscaffold10	maker	exon	1169814	1169846	.	+	.	ID=CLUMA_CG000096-RA:exon:76636;Name=no_name;Parent=CLUMA_CG000096-RA
superscaffold10	maker	exon	1170035	1170304	.	+	.	ID=CLUMA_CG000096-RA:exon:76637;Name=no_name;Parent=CLUMA_CG000096-RA
superscaffold10	maker	exon	1171554	1171637	.	+	.	ID=CLUMA_CG000096-RA:exon:76638;Name=no_name;Parent=CLUMA_CG000096-RA
superscaffold10	maker	CDS	1169814	1169846	.	+	0	ID=CLUMA_CG000096-RA:exon:76636-cds;Name=no_name-cds;Parent=CLUMA_CG000096-RA
superscaffold10	maker	CDS	1170035	1170304	.	+	0	ID=CLUMA_CG000096-RA:exon:76637-cds;Name=no_name-cds;Parent=CLUMA_CG000096-RA
superscaffold10	maker	CDS	1171554	1171637	.	+	0	ID=CLUMA_CG000096-RA:exon:76638-cds;Name=no_name-cds;Parent=CLUMA_CG000096-RA
superscaffold10	maker	gene	1181959	1183120	.	-	.	ID=CLUMA_CG000384;Name=CLUMA_CG000384
superscaffold10	maker	mRNA	1181959	1183120	.	-	.	ID=CLUMA_CG000384-RA;Name=CLUMA_CG000384-RA;Parent=CLUMA_CG000384;_AED=1.00;_QI=0|0|0|0|1|1|4|0|86;_eAED=1.00
superscaffold10	maker	exon	1183086	1183120	.	-	.	ID=CLUMA_CG000384-RA:exon:77806;Name=no_name;Parent=CLUMA_CG000384-RA
superscaffold10	maker	exon	1182967	1183018	.	-	.	ID=CLUMA_CG000384-RA:exon:77805;Name=no_name;Parent=CLUMA_CG000384-RA
superscaffold10	maker	exon	1182123	1182221	.	-	.	ID=CLUMA_CG000384-RA:exon:77804;Name=no_name;Parent=CLUMA_CG000384-RA
superscaffold10	maker	exon	1181959	1182033	.	-	.	ID=CLUMA_CG000384-RA:exon:77803;Name=no_name;Parent=CLUMA_CG000384-RA
superscaffold10	maker	CDS	1183086	1183120	.	-	0	ID=CLUMA_CG000384-RA:exon:77806-cds;Name=no_name-cds;Parent=CLUMA_CG000384-RA
superscaffold10	maker	CDS	1182967	1183018	.	-	2	ID=CLUMA_CG000384-RA:exon:77805-cds;Name=no_name-cds;Parent=CLUMA_CG000384-RA
superscaffold10	maker	CDS	1182123	1182221	.	-	0	ID=CLUMA_CG000384-RA:exon:77804-cds;Name=no_name-cds;Parent=CLUMA_CG000384-RA
superscaffold10	maker	CDS	1181959	1182033	.	-	0	ID=CLUMA_CG000384-RA:exon:77803-cds;Name=no_name-cds;Parent=CLUMA_CG000384-RA
superscaffold10	maker	gene	1189301	1189792	.	+	.	ID=CLUMA_CG000246;Name=(nr)_putative_hypothetical_protein_AND_008869_[Anopheles_darlingi]
superscaffold10	maker	mRNA	1189301	1189792	.	+	.	ID=CLUMA_CG000246-RA;Name=CLUMA_CG000246-RA;Parent=CLUMA_CG000246;_AED=0.36;_QI=0|-1|0|1|-1|1|1|0|163;_eAED=0.52
superscaffold10	maker	exon	1189301	1189792	.	+	.	ID=CLUMA_CG000246-RA:exon:77392;Name=no_name;Parent=CLUMA_CG000246-RA
superscaffold10	maker	CDS	1189301	1189792	.	+	0	ID=CLUMA_CG000246-RA:exon:77392-cds;Name=no_name-cds;Parent=CLUMA_CG000246-RA
superscaffold10	maker	gene	1191512	1193254	.	-	.	ID=CLUMA_CG000343;Name=CLUMA_CG000343
superscaffold10	maker	mRNA	1191512	1193254	.	-	.	ID=CLUMA_CG000343-RA;Name=CLUMA_CG000343-RA;Parent=CLUMA_CG000343;_AED=0.54;_QI=0|0|0|0.66|1|1|3|0|89;_eAED=1.00
superscaffold10	maker	exon	1193184	1193254	.	-	.	ID=CLUMA_CG000343-RA:exon:77678;Name=no_name;Parent=CLUMA_CG000343-RA
superscaffold10	maker	exon	1191622	1191733	.	-	.	ID=CLUMA_CG000343-RA:exon:77677;Name=no_name;Parent=CLUMA_CG000343-RA
superscaffold10	maker	exon	1191512	1191598	.	-	.	ID=CLUMA_CG000343-RA:exon:77676;Name=no_name;Parent=CLUMA_CG000343-RA
superscaffold10	maker	CDS	1193184	1193254	.	-	0	ID=CLUMA_CG000343-RA:exon:77678-cds;Name=no_name-cds;Parent=CLUMA_CG000343-RA
superscaffold10	maker	CDS	1191622	1191733	.	-	2	ID=CLUMA_CG000343-RA:exon:77677-cds;Name=no_name-cds;Parent=CLUMA_CG000343-RA
superscaffold10	maker	CDS	1191512	1191598	.	-	0	ID=CLUMA_CG000343-RA:exon:77676-cds;Name=no_name-cds;Parent=CLUMA_CG000343-RA
superscaffold10	maker	gene	1195206	1195624	.	+	.	ID=CLUMA_CG000296;Name=CLUMA_CG000296
superscaffold10	maker	mRNA	1195206	1195624	.	+	.	ID=CLUMA_CG000296-RA;Name=CLUMA_CG000296-RA;Parent=CLUMA_CG000296;_AED=1.00;_QI=0|0|0|0|1|1|2|0|80;_eAED=1.00
superscaffold10	maker	exon	1195206	1195337	.	+	.	ID=CLUMA_CG000296-RA:exon:77563;Name=no_name;Parent=CLUMA_CG000296-RA
superscaffold10	maker	exon	1195514	1195624	.	+	.	ID=CLUMA_CG000296-RA:exon:77564;Name=no_name;Parent=CLUMA_CG000296-RA
superscaffold10	maker	CDS	1195206	1195337	.	+	0	ID=CLUMA_CG000296-RA:exon:77563-cds;Name=no_name-cds;Parent=CLUMA_CG000296-RA
superscaffold10	maker	CDS	1195514	1195624	.	+	0	ID=CLUMA_CG000296-RA:exon:77564-cds;Name=no_name-cds;Parent=CLUMA_CG000296-RA
superscaffold10	maker	gene	1200342	1214481	.	+	.	ID=CLUMA_CG000091;Name=(sp)_putative_RNA_pseudouridylate_synthase_domain-containing_protein_2
superscaffold10	maker	mRNA	1200342	1214481	.	+	.	ID=CLUMA_CG000091-RA;Name=CLUMA_CG000091-RA;Parent=CLUMA_CG000091;_AED=0.39;_QI=6|1|1|1|0.88|0.9|10|1300|541;_eAED=0.39
superscaffold10	maker	exon	1200342	1200437	.	+	.	ID=CLUMA_CG000091-RA:exon:76605;Name=no_name;Parent=CLUMA_CG000091-RA
superscaffold10	maker	exon	1200501	1200588	.	+	.	ID=CLUMA_CG000091-RA:exon:76606;Name=no_name;Parent=CLUMA_CG000091-RA
superscaffold10	maker	exon	1201123	1201345	.	+	.	ID=CLUMA_CG000091-RA:exon:76607;Name=no_name;Parent=CLUMA_CG000091-RA
superscaffold10	maker	exon	1203080	1203167	.	+	.	ID=CLUMA_CG000091-RA:exon:76608;Name=no_name;Parent=CLUMA_CG000091-RA
superscaffold10	maker	exon	1209846	1210066	.	+	.	ID=CLUMA_CG000091-RA:exon:76609;Name=no_name;Parent=CLUMA_CG000091-RA
superscaffold10	maker	exon	1210254	1210444	.	+	.	ID=CLUMA_CG000091-RA:exon:76610;Name=no_name;Parent=CLUMA_CG000091-RA
superscaffold10	maker	exon	1211023	1211247	.	+	.	ID=CLUMA_CG000091-RA:exon:76611;Name=no_name;Parent=CLUMA_CG000091-RA
superscaffold10	maker	exon	1211313	1211587	.	+	.	ID=CLUMA_CG000091-RA:exon:76612;Name=no_name;Parent=CLUMA_CG000091-RA
superscaffold10	maker	exon	1212484	1212639	.	+	.	ID=CLUMA_CG000091-RA:exon:76613;Name=no_name;Parent=CLUMA_CG000091-RA
superscaffold10	maker	exon	1213113	1214481	.	+	.	ID=CLUMA_CG000091-RA:exon:76614;Name=no_name;Parent=CLUMA_CG000091-RA
superscaffold10	maker	CDS	1200348	1200437	.	+	0	ID=CLUMA_CG000091-RA:exon:76605-cds;Name=no_name-cds;Parent=CLUMA_CG000091-RA
superscaffold10	maker	CDS	1200501	1200588	.	+	0	ID=CLUMA_CG000091-RA:exon:76606-cds;Name=no_name-cds;Parent=CLUMA_CG000091-RA
superscaffold10	maker	CDS	1201123	1201345	.	+	1	ID=CLUMA_CG000091-RA:exon:76607-cds;Name=no_name-cds;Parent=CLUMA_CG000091-RA
superscaffold10	maker	CDS	1203080	1203167	.	+	2	ID=CLUMA_CG000091-RA:exon:76608-cds;Name=no_name-cds;Parent=CLUMA_CG000091-RA
superscaffold10	maker	CDS	1209846	1210066	.	+	0	ID=CLUMA_CG000091-RA:exon:76609-cds;Name=no_name-cds;Parent=CLUMA_CG000091-RA
superscaffold10	maker	CDS	1210254	1210444	.	+	2	ID=CLUMA_CG000091-RA:exon:76610-cds;Name=no_name-cds;Parent=CLUMA_CG000091-RA
superscaffold10	maker	CDS	1211023	1211247	.	+	1	ID=CLUMA_CG000091-RA:exon:76611-cds;Name=no_name-cds;Parent=CLUMA_CG000091-RA
superscaffold10	maker	CDS	1211313	1211587	.	+	1	ID=CLUMA_CG000091-RA:exon:76612-cds;Name=no_name-cds;Parent=CLUMA_CG000091-RA
superscaffold10	maker	CDS	1212484	1212639	.	+	0	ID=CLUMA_CG000091-RA:exon:76613-cds;Name=no_name-cds;Parent=CLUMA_CG000091-RA
superscaffold10	maker	CDS	1213113	1213181	.	+	0	ID=CLUMA_CG000091-RA:exon:76614-cds;Name=no_name-cds;Parent=CLUMA_CG000091-RA
superscaffold10	maker	gene	1206457	1207434	.	-	.	ID=CLUMA_CG000346;Name=CLUMA_CG000346
superscaffold10	maker	mRNA	1206457	1207434	.	-	.	ID=CLUMA_CG000346-RA;Name=CLUMA_CG000346-RA;Parent=CLUMA_CG000346;_AED=0.68;_QI=0|0|0|0.33|1|1|3|0|67;_eAED=1.00
superscaffold10	maker	exon	1207364	1207434	.	-	.	ID=CLUMA_CG000346-RA:exon:77687;Name=no_name;Parent=CLUMA_CG000346-RA
superscaffold10	maker	exon	1206806	1206889	.	-	.	ID=CLUMA_CG000346-RA:exon:77686;Name=no_name;Parent=CLUMA_CG000346-RA
superscaffold10	maker	exon	1206457	1206505	.	-	.	ID=CLUMA_CG000346-RA:exon:77685;Name=no_name;Parent=CLUMA_CG000346-RA
superscaffold10	maker	CDS	1207364	1207434	.	-	0	ID=CLUMA_CG000346-RA:exon:77687-cds;Name=no_name-cds;Parent=CLUMA_CG000346-RA
superscaffold10	maker	CDS	1206806	1206889	.	-	2	ID=CLUMA_CG000346-RA:exon:77686-cds;Name=no_name-cds;Parent=CLUMA_CG000346-RA
superscaffold10	maker	CDS	1206457	1206505	.	-	2	ID=CLUMA_CG000346-RA:exon:77685-cds;Name=no_name-cds;Parent=CLUMA_CG000346-RA
superscaffold10	maker	gene	1223400	1223797	.	+	.	ID=CLUMA_CG000118;Name=CLUMA_CG000118
superscaffold10	maker	mRNA	1223400	1223797	.	+	.	ID=CLUMA_CG000118-RA;Name=CLUMA_CG000118-RA;Parent=CLUMA_CG000118;_AED=0.23;_QI=76|1|1|1|0|0|2|160|36;_eAED=0.23
superscaffold10	maker	exon	1223400	1223471	.	+	.	ID=CLUMA_CG000118-RA:exon:76708;Name=no_name;Parent=CLUMA_CG000118-RA
superscaffold10	maker	exon	1223523	1223797	.	+	.	ID=CLUMA_CG000118-RA:exon:76709;Name=no_name;Parent=CLUMA_CG000118-RA
superscaffold10	maker	CDS	1223527	1223637	.	+	0	ID=CLUMA_CG000118-RA:exon:76709-cds;Name=no_name-cds;Parent=CLUMA_CG000118-RA
superscaffold10	maker	gene	1224782	1225618	.	+	.	ID=CLUMA_CG000335;Name=(sp)_similar_to_Uncharacterized_protein_CG10915
superscaffold10	maker	mRNA	1224782	1225618	.	+	.	ID=CLUMA_CG000335-RA;Name=CLUMA_CG000335-RA;Parent=CLUMA_CG000335;_AED=0.31;_QI=0|0|0|0.6|1|1|5|0|229;_eAED=1.00
superscaffold10	maker	exon	1224782	1224802	.	+	.	ID=CLUMA_CG000335-RA:exon:77652;Name=no_name;Parent=CLUMA_CG000335-RA
superscaffold10	maker	exon	1224862	1225182	.	+	.	ID=CLUMA_CG000335-RA:exon:77653;Name=no_name;Parent=CLUMA_CG000335-RA
superscaffold10	maker	exon	1225233	1225337	.	+	.	ID=CLUMA_CG000335-RA:exon:77654;Name=no_name;Parent=CLUMA_CG000335-RA
superscaffold10	maker	exon	1225346	1225448	.	+	.	ID=CLUMA_CG000335-RA:exon:77655;Name=no_name;Parent=CLUMA_CG000335-RA
superscaffold10	maker	exon	1225479	1225618	.	+	.	ID=CLUMA_CG000335-RA:exon:77656;Name=no_name;Parent=CLUMA_CG000335-RA
superscaffold10	maker	CDS	1224782	1224802	.	+	0	ID=CLUMA_CG000335-RA:exon:77652-cds;Name=no_name-cds;Parent=CLUMA_CG000335-RA
superscaffold10	maker	CDS	1224862	1225182	.	+	0	ID=CLUMA_CG000335-RA:exon:77653-cds;Name=no_name-cds;Parent=CLUMA_CG000335-RA
superscaffold10	maker	CDS	1225233	1225337	.	+	0	ID=CLUMA_CG000335-RA:exon:77654-cds;Name=no_name-cds;Parent=CLUMA_CG000335-RA
superscaffold10	maker	CDS	1225346	1225448	.	+	0	ID=CLUMA_CG000335-RA:exon:77655-cds;Name=no_name-cds;Parent=CLUMA_CG000335-RA
superscaffold10	maker	CDS	1225479	1225618	.	+	1	ID=CLUMA_CG000335-RA:exon:77656-cds;Name=no_name-cds;Parent=CLUMA_CG000335-RA
superscaffold10	maker	gene	1227440	1229660	.	-	.	ID=CLUMA_CG000431;Name=(nr)_similar_to_conserved_hypothetical_protein_[Culex_quinquefasciatus]
superscaffold10	maker	mRNA	1227440	1229660	.	-	.	ID=CLUMA_CG000431-RA;Name=CLUMA_CG000431-RA;Parent=CLUMA_CG000431;_AED=1.00;_QI=0|0|0|0|1|1|5|0|274;_eAED=1.00
superscaffold10	maker	exon	1229325	1229660	.	-	.	ID=CLUMA_CG000431-RA:exon:77930;Name=no_name;Parent=CLUMA_CG000431-RA
superscaffold10	maker	exon	1229073	1229212	.	-	.	ID=CLUMA_CG000431-RA:exon:77929;Name=no_name;Parent=CLUMA_CG000431-RA
superscaffold10	maker	exon	1228878	1229013	.	-	.	ID=CLUMA_CG000431-RA:exon:77928;Name=no_name;Parent=CLUMA_CG000431-RA
superscaffold10	maker	exon	1228630	1228810	.	-	.	ID=CLUMA_CG000431-RA:exon:77927;Name=no_name;Parent=CLUMA_CG000431-RA
superscaffold10	maker	exon	1227440	1227471	.	-	.	ID=CLUMA_CG000431-RA:exon:77926;Name=no_name;Parent=CLUMA_CG000431-RA
superscaffold10	maker	CDS	1229325	1229660	.	-	0	ID=CLUMA_CG000431-RA:exon:77930-cds;Name=no_name-cds;Parent=CLUMA_CG000431-RA
superscaffold10	maker	CDS	1229073	1229212	.	-	0	ID=CLUMA_CG000431-RA:exon:77929-cds;Name=no_name-cds;Parent=CLUMA_CG000431-RA
superscaffold10	maker	CDS	1228878	1229013	.	-	2	ID=CLUMA_CG000431-RA:exon:77928-cds;Name=no_name-cds;Parent=CLUMA_CG000431-RA
superscaffold10	maker	CDS	1228630	1228810	.	-	0	ID=CLUMA_CG000431-RA:exon:77927-cds;Name=no_name-cds;Parent=CLUMA_CG000431-RA
superscaffold10	maker	CDS	1227440	1227471	.	-	1	ID=CLUMA_CG000431-RA:exon:77926-cds;Name=no_name-cds;Parent=CLUMA_CG000431-RA
superscaffold10	maker	gene	1229700	1232734	.	-	.	ID=CLUMA_CG000430;Name=(nr)_putative_hypothetical_protein_AaeL_AAEL009019_[Aedes_aegypti]
superscaffold10	maker	mRNA	1229700	1232734	.	-	.	ID=CLUMA_CG000430-RA;Name=CLUMA_CG000430-RA;Parent=CLUMA_CG000430;_AED=1.00;_QI=0|0|0|0|1|1|8|0|702;_eAED=1.00
superscaffold10	maker	exon	1232672	1232734	.	-	.	ID=CLUMA_CG000430-RA:exon:77925;Name=no_name;Parent=CLUMA_CG000430-RA
superscaffold10	maker	exon	1231175	1232614	.	-	.	ID=CLUMA_CG000430-RA:exon:77924;Name=no_name;Parent=CLUMA_CG000430-RA
superscaffold10	maker	exon	1230794	1230973	.	-	.	ID=CLUMA_CG000430-RA:exon:77923;Name=no_name;Parent=CLUMA_CG000430-RA
superscaffold10	maker	exon	1230611	1230685	.	-	.	ID=CLUMA_CG000430-RA:exon:77922;Name=no_name;Parent=CLUMA_CG000430-RA
superscaffold10	maker	exon	1230321	1230518	.	-	.	ID=CLUMA_CG000430-RA:exon:77921;Name=no_name;Parent=CLUMA_CG000430-RA
superscaffold10	maker	exon	1230075	1230175	.	-	.	ID=CLUMA_CG000430-RA:exon:77920;Name=no_name;Parent=CLUMA_CG000430-RA
superscaffold10	maker	exon	1229977	1230004	.	-	.	ID=CLUMA_CG000430-RA:exon:77919;Name=no_name;Parent=CLUMA_CG000430-RA
superscaffold10	maker	exon	1229700	1229723	.	-	.	ID=CLUMA_CG000430-RA:exon:77918;Name=no_name;Parent=CLUMA_CG000430-RA
superscaffold10	maker	CDS	1232672	1232734	.	-	0	ID=CLUMA_CG000430-RA:exon:77925-cds;Name=no_name-cds;Parent=CLUMA_CG000430-RA
superscaffold10	maker	CDS	1231175	1232614	.	-	0	ID=CLUMA_CG000430-RA:exon:77924-cds;Name=no_name-cds;Parent=CLUMA_CG000430-RA
superscaffold10	maker	CDS	1230794	1230973	.	-	0	ID=CLUMA_CG000430-RA:exon:77923-cds;Name=no_name-cds;Parent=CLUMA_CG000430-RA
superscaffold10	maker	CDS	1230611	1230685	.	-	0	ID=CLUMA_CG000430-RA:exon:77922-cds;Name=no_name-cds;Parent=CLUMA_CG000430-RA
superscaffold10	maker	CDS	1230321	1230518	.	-	0	ID=CLUMA_CG000430-RA:exon:77921-cds;Name=no_name-cds;Parent=CLUMA_CG000430-RA
superscaffold10	maker	CDS	1230075	1230175	.	-	0	ID=CLUMA_CG000430-RA:exon:77920-cds;Name=no_name-cds;Parent=CLUMA_CG000430-RA
superscaffold10	maker	CDS	1229977	1230004	.	-	2	ID=CLUMA_CG000430-RA:exon:77919-cds;Name=no_name-cds;Parent=CLUMA_CG000430-RA
superscaffold10	maker	CDS	1229700	1229723	.	-	0	ID=CLUMA_CG000430-RA:exon:77918-cds;Name=no_name-cds;Parent=CLUMA_CG000430-RA
superscaffold10	maker	gene	1233184	1235552	.	-	.	ID=CLUMA_CG000150;Name=(sp)_putative_Fatty-acid_amide_hydrolase_2
superscaffold10	maker	mRNA	1233184	1235552	.	-	.	ID=CLUMA_CG000150-RA;Name=CLUMA_CG000150-RA;Parent=CLUMA_CG000150;_AED=0.06;_QI=160|1|1|1|1|1|4|192|561;_eAED=0.06
superscaffold10	maker	exon	1235342	1235552	.	-	.	ID=CLUMA_CG000150-RA:exon:76852;Name=no_name;Parent=CLUMA_CG000150-RA
superscaffold10	maker	exon	1234684	1235282	.	-	.	ID=CLUMA_CG000150-RA:exon:76853;Name=no_name;Parent=CLUMA_CG000150-RA
superscaffold10	maker	exon	1234501	1234625	.	-	.	ID=CLUMA_CG000150-RA:exon:76854;Name=no_name;Parent=CLUMA_CG000150-RA
superscaffold10	maker	exon	1233184	1234286	.	-	.	ID=CLUMA_CG000150-RA:exon:76855;Name=no_name;Parent=CLUMA_CG000150-RA
superscaffold10	maker	CDS	1235342	1235392	.	-	0	ID=CLUMA_CG000150-RA:exon:76852-cds;Name=no_name-cds;Parent=CLUMA_CG000150-RA
superscaffold10	maker	CDS	1234684	1235282	.	-	0	ID=CLUMA_CG000150-RA:exon:76853-cds;Name=no_name-cds;Parent=CLUMA_CG000150-RA
superscaffold10	maker	CDS	1234501	1234625	.	-	2	ID=CLUMA_CG000150-RA:exon:76854-cds;Name=no_name-cds;Parent=CLUMA_CG000150-RA
superscaffold10	maker	CDS	1233376	1234286	.	-	1	ID=CLUMA_CG000150-RA:exon:76855-cds;Name=no_name-cds;Parent=CLUMA_CG000150-RA
superscaffold10	maker	gene	1235986	1245814	.	+	.	ID=CLUMA_CG000075;Name=(sp)_putative_S-adenosylmethionine_decarboxylase_proenzyme
superscaffold10	maker	mRNA	1235986	1245814	.	+	.	ID=CLUMA_CG000075-RA;Name=CLUMA_CG000075-RA;Parent=CLUMA_CG000075;_AED=0.18;_QI=217|0.6|0.83|1|0.4|0.66|6|2098|375;_eAED=0.19;date=Tue Mar 10 17:25:26 CET 2015
superscaffold10	maker	exon	1235986	1236318	.	+	.	ID=CLUMA_CG000075-RA:exon:76524;Name=no_name;Parent=CLUMA_CG000075-RA
superscaffold10	maker	exon	1237199	1237285	.	+	.	ID=CLUMA_CG000075-RA:exon:76525;Name=no_name;Parent=CLUMA_CG000075-RA
superscaffold10	maker	exon	1242273	1242759	.	+	.	ID=CLUMA_CG000075-RA:exon:76527;Name=no_name;Parent=CLUMA_CG000075-RA
superscaffold10	maker	exon	1242831	1242923	.	+	.	ID=CLUMA_CG000075-RA:exon:76528;Name=no_name;Parent=CLUMA_CG000075-RA
superscaffold10	maker	exon	1243423	1245814	.	+	.	ID=CLUMA_CG000075-RA:exon:76529;Name=no_name;Parent=CLUMA_CG000075-RA
superscaffold10	maker	CDS	1236203	1236318	.	+	0	ID=CLUMA_CG000075-RA:exon:76524-cds;Name=no_name-cds;Parent=CLUMA_CG000075-RA
superscaffold10	maker	CDS	1237199	1237285	.	+	2	ID=CLUMA_CG000075-RA:exon:76525-cds;Name=no_name-cds;Parent=CLUMA_CG000075-RA
superscaffold10	maker	CDS	1242273	1242759	.	+	2	ID=CLUMA_CG000075-RA:exon:76527-cds;Name=no_name-cds;Parent=CLUMA_CG000075-RA
superscaffold10	maker	CDS	1242831	1242923	.	+	0	ID=CLUMA_CG000075-RA:exon:76528-cds;Name=no_name-cds;Parent=CLUMA_CG000075-RA
superscaffold10	maker	CDS	1243423	1243716	.	+	0	ID=CLUMA_CG000075-RA:exon:76529-cds;Name=no_name-cds;Parent=CLUMA_CG000075-RA
superscaffold10	.	mRNA	1235986	1245814	.	+	.	ID=CLUMA_CG000075-RB;Name=CLUMA_CG000075-RB;Parent=CLUMA_CG000075;date=Tue Mar 10 17:26:02 CET 2015
superscaffold10	.	exon	1235986	1236318	.	+	.	ID=CLUMA_CG000075-RB:exon:1235986-1236318;Name=no_name;Parent=CLUMA_CG000075-RB
superscaffold10	.	exon	1237199	1237285	.	+	.	ID=CLUMA_CG000075-RB:exon:1237199-1237285;Name=no_name;Parent=CLUMA_CG000075-RB
superscaffold10	.	exon	1242273	1242759	.	+	.	ID=CLUMA_CG000075-RB:exon:1242273-1242759;Name=no_name;Parent=CLUMA_CG000075-RB
superscaffold10	.	exon	1242831	1242923	.	+	.	ID=CLUMA_CG000075-RB:exon:1242831-1242923;Name=no_name;Parent=CLUMA_CG000075-RB
superscaffold10	.	exon	1243053	1243073	.	+	.	ID=CLUMA_CG000075-RB:exon:1243053-1243073;Name=no_name;Parent=CLUMA_CG000075-RB
superscaffold10	.	exon	1243423	1245814	.	+	.	ID=CLUMA_CG000075-RB:exon:1243423-1245814;Name=no_name;Parent=CLUMA_CG000075-RB
superscaffold10	.	CDS	1236203	1236318	.	+	0	ID=CLUMA_CG000075-RB:exon:1235986-1236318-cds;Name=no_name-cds;Parent=CLUMA_CG000075-RB
superscaffold10	.	CDS	1237199	1237285	.	+	2	ID=CLUMA_CG000075-RB:exon:1237199-1237285-cds;Name=no_name-cds;Parent=CLUMA_CG000075-RB
superscaffold10	.	CDS	1242273	1242759	.	+	2	ID=CLUMA_CG000075-RB:exon:1242273-1242759-cds;Name=no_name-cds;Parent=CLUMA_CG000075-RB
superscaffold10	.	CDS	1242831	1242923	.	+	0	ID=CLUMA_CG000075-RB:exon:1242831-1242923-cds;Name=no_name-cds;Parent=CLUMA_CG000075-RB
superscaffold10	.	CDS	1243053	1243073	.	+	0	ID=CLUMA_CG000075-RB:exon:1243053-1243073-cds;Name=no_name-cds;Parent=CLUMA_CG000075-RB
superscaffold10	.	CDS	1243423	1243716	.	+	0	ID=CLUMA_CG000075-RB:exon:1243423-1245814-cds;Name=no_name-cds;Parent=CLUMA_CG000075-RB
superscaffold10	maker	gene	1245929	1247109	.	+	.	ID=CLUMA_CG000086;Name=(nr)_putative_DNA_repair_protein_Rad62_[Culex_quinquefasciatus]
superscaffold10	maker	mRNA	1245929	1247109	.	+	.	ID=CLUMA_CG000086-RA;Name=CLUMA_CG000086-RA;Parent=CLUMA_CG000086;_AED=0.40;_QI=89|1|1|1|1|1|2|92|310;_eAED=0.40
superscaffold10	maker	exon	1245929	1246117	.	+	.	ID=CLUMA_CG000086-RA:exon:76591;Name=no_name;Parent=CLUMA_CG000086-RA
superscaffold10	maker	exon	1246185	1247109	.	+	.	ID=CLUMA_CG000086-RA:exon:76592;Name=no_name;Parent=CLUMA_CG000086-RA
superscaffold10	maker	CDS	1246018	1246117	.	+	0	ID=CLUMA_CG000086-RA:exon:76591-cds;Name=no_name-cds;Parent=CLUMA_CG000086-RA
superscaffold10	maker	CDS	1246185	1247017	.	+	1	ID=CLUMA_CG000086-RA:exon:76592-cds;Name=no_name-cds;Parent=CLUMA_CG000086-RA
superscaffold10	maker	gene	1251392	1258038	.	+	.	ID=CLUMA_CG000044;Name=(sp)_similar_to_Homeotic_protein_caudal
superscaffold10	maker	mRNA	1251392	1258038	.	+	.	ID=CLUMA_CG000044-RA;Name=CLUMA_CG000044-RA;Parent=CLUMA_CG000044;_AED=0.03;_QI=451|1|1|1|1|1|3|772|358;_eAED=0.03
superscaffold10	maker	exon	1251392	1252410	.	+	.	ID=CLUMA_CG000044-RA:exon:76272;Name=no_name;Parent=CLUMA_CG000044-RA
superscaffold10	maker	exon	1256701	1256858	.	+	.	ID=CLUMA_CG000044-RA:exon:76273;Name=no_name;Parent=CLUMA_CG000044-RA
superscaffold10	maker	exon	1256916	1258038	.	+	.	ID=CLUMA_CG000044-RA:exon:76274;Name=no_name;Parent=CLUMA_CG000044-RA
superscaffold10	maker	CDS	1251843	1252410	.	+	0	ID=CLUMA_CG000044-RA:exon:76272-cds;Name=no_name-cds;Parent=CLUMA_CG000044-RA
superscaffold10	maker	CDS	1256701	1256858	.	+	1	ID=CLUMA_CG000044-RA:exon:76273-cds;Name=no_name-cds;Parent=CLUMA_CG000044-RA
superscaffold10	maker	CDS	1256916	1257266	.	+	0	ID=CLUMA_CG000044-RA:exon:76274-cds;Name=no_name-cds;Parent=CLUMA_CG000044-RA
superscaffold10	maker	gene	1258389	1263467	.	-	.	ID=CLUMA_CG000149;Name=(sp)_putative_Homeotic_protein_caudal
superscaffold10	maker	mRNA	1258389	1263467	.	-	.	ID=CLUMA_CG000149-RA;Name=CLUMA_CG000149-RA;Parent=CLUMA_CG000149;_AED=0.02;_QI=450|1|1|1|0.33|0.75|4|243|331;_eAED=0.02
superscaffold10	maker	exon	1262450	1263467	.	-	.	ID=CLUMA_CG000149-RA:exon:76848;Name=no_name;Parent=CLUMA_CG000149-RA
superscaffold10	maker	exon	1262006	1262062	.	-	.	ID=CLUMA_CG000149-RA:exon:76849;Name=no_name;Parent=CLUMA_CG000149-RA
superscaffold10	maker	exon	1258913	1259070	.	-	.	ID=CLUMA_CG000149-RA:exon:76850;Name=no_name;Parent=CLUMA_CG000149-RA
superscaffold10	maker	exon	1258389	1258844	.	-	.	ID=CLUMA_CG000149-RA:exon:76851;Name=no_name;Parent=CLUMA_CG000149-RA
superscaffold10	maker	CDS	1262450	1263017	.	-	0	ID=CLUMA_CG000149-RA:exon:76848-cds;Name=no_name-cds;Parent=CLUMA_CG000149-RA
superscaffold10	maker	CDS	1262006	1262062	.	-	1	ID=CLUMA_CG000149-RA:exon:76849-cds;Name=no_name-cds;Parent=CLUMA_CG000149-RA
superscaffold10	maker	CDS	1258913	1259070	.	-	1	ID=CLUMA_CG000149-RA:exon:76850-cds;Name=no_name-cds;Parent=CLUMA_CG000149-RA
superscaffold10	maker	CDS	1258632	1258844	.	-	0	ID=CLUMA_CG000149-RA:exon:76851-cds;Name=no_name-cds;Parent=CLUMA_CG000149-RA
superscaffold10	.	mRNA	1258389	1263467	.	-	.	ID=CLUMA_CG000149-RB;Name=CLUMA_CG000149-RB;Parent=CLUMA_CG000149;date=Wed Mar 11 11:16:09 CET 2015
superscaffold10	.	exon	1262450	1263467	.	-	.	ID=CLUMA_CG000149-RB:exon:1263467-1262450;Name=no_name;Parent=CLUMA_CG000149-RB
superscaffold10	.	exon	1258913	1259070	.	-	.	ID=CLUMA_CG000149-RB:exon:1259070-1258913;Name=no_name;Parent=CLUMA_CG000149-RB
superscaffold10	.	exon	1258389	1258844	.	-	.	ID=CLUMA_CG000149-RB:exon:1258844-1258389;Name=no_name;Parent=CLUMA_CG000149-RB
superscaffold10	.	CDS	1262450	1263017	.	-	0	ID=CLUMA_CG000149-RB:exon:1263467-1262450-cds;Name=no_name-cds;Parent=CLUMA_CG000149-RB
superscaffold10	.	CDS	1258913	1259070	.	-	1	ID=CLUMA_CG000149-RB:exon:1259070-1258913-cds;Name=no_name-cds;Parent=CLUMA_CG000149-RB
superscaffold10	.	CDS	1258632	1258844	.	-	0	ID=CLUMA_CG000149-RB:exon:1258844-1258389-cds;Name=no_name-cds;Parent=CLUMA_CG000149-RB
superscaffold10	maker	gene	1268892	1270098	.	-	.	ID=CLUMA_CG000123;Name=(sp)_putative_Glucose-induced_degradation_protein_8_homolog
superscaffold10	maker	mRNA	1268892	1270098	.	-	.	ID=CLUMA_CG000123-RA;Name=CLUMA_CG000123-RA;Parent=CLUMA_CG000123;_AED=0.01;_QI=93|1|1|1|0.75|0.6|5|1087|226;_eAED=0.01;date=Sat Dec 26 16:25:59 CET 2015
superscaffold10	maker	exon	1269897	1270098	.	-	.	ID=CLUMA_CG000123-RA:exon:76717;Name=no_name;Parent=CLUMA_CG000123-RA
superscaffold10	maker	exon	1269732	1269820	.	-	.	ID=CLUMA_CG000123-RA:exon:76718;Name=no_name;Parent=CLUMA_CG000123-RA
superscaffold10	maker	exon	1269527	1269660	.	-	.	ID=CLUMA_CG000123-RA:exon:76719;Name=no_name;Parent=CLUMA_CG000123-RA
superscaffold10	maker	exon	1268892	1269449	.	-	.	ID=CLUMA_CG000123:1269449-1268892;Name=no_name;Parent=CLUMA_CG000123-RA
superscaffold10	maker	CDS	1269897	1270005	.	-	0	ID=CLUMA_CG000123-RA:exon:76717-cds;Name=no_name-cds;Parent=CLUMA_CG000123-RA
superscaffold10	maker	CDS	1269732	1269820	.	-	1	ID=CLUMA_CG000123-RA:exon:76718-cds;Name=no_name-cds;Parent=CLUMA_CG000123-RA
superscaffold10	maker	CDS	1269527	1269660	.	-	0	ID=CLUMA_CG000123-RA:exon:76719-cds;Name=no_name-cds;Parent=CLUMA_CG000123-RA
superscaffold10	maker	CDS	1269101	1269449	.	-	2	ID=CLUMA_CG000123:1269449-1268892-cds;Name=no_name-cds;Parent=CLUMA_CG000123-RA
superscaffold10	maker	gene	1270239	1271919	.	+	.	ID=CLUMA_CG000001;Name=(sp)_putative_5-methylcytosine_rRNA_methyltransferase_NSUN4
superscaffold10	maker	mRNA	1270239	1271919	.	+	.	ID=CLUMA_CG000001-RA;Name=CLUMA_CG000001-RA;Parent=CLUMA_CG000001;_AED=0.00;_QI=115|1|1|1|1|1|2|40|488;_eAED=0.00
superscaffold10	maker	exon	1270239	1270416	.	+	.	ID=CLUMA_CG000001-RA:exon:76053;Name=no_name;Parent=CLUMA_CG000001-RA
superscaffold10	maker	exon	1270476	1271919	.	+	.	ID=CLUMA_CG000001-RA:exon:76054;Name=no_name;Parent=CLUMA_CG000001-RA
superscaffold10	maker	CDS	1270354	1270416	.	+	0	ID=CLUMA_CG000001-RA:exon:76053-cds;Name=no_name-cds;Parent=CLUMA_CG000001-RA
superscaffold10	maker	CDS	1270476	1271879	.	+	0	ID=CLUMA_CG000001-RA:exon:76054-cds;Name=no_name-cds;Parent=CLUMA_CG000001-RA
superscaffold10	maker	gene	1271896	1276647	.	-	.	ID=CLUMA_CG000152;Name=(sp)_similar_to_Putative_inorganic_phosphate_cotransporter
superscaffold10	maker	mRNA	1271896	1276647	.	-	.	ID=CLUMA_CG000152-RA;Name=CLUMA_CG000152-RA;Parent=CLUMA_CG000152;_AED=0.05;_QI=221|0.8|0.66|1|1|1|6|543|468;_eAED=0.05;date=Sat Dec 26 16:26:59 CET 2015
superscaffold10	maker	exon	1276387	1276647	.	-	.	ID=CLUMA_CG000152-RA:exon:76867;Name=no_name;Parent=CLUMA_CG000152-RA
superscaffold10	maker	exon	1274680	1274906	.	-	.	ID=CLUMA_CG000152-RA:exon:76868;Name=no_name;Parent=CLUMA_CG000152-RA
superscaffold10	maker	exon	1273834	1273911	.	-	.	ID=CLUMA_CG000152:1273911-1273834;Name=no_name;Parent=CLUMA_CG000152-RA
superscaffold10	maker	exon	1272862	1273768	.	-	.	ID=CLUMA_CG000152:1273768-1272862;Name=no_name;Parent=CLUMA_CG000152-RA
superscaffold10	maker	exon	1272703	1272788	.	-	.	ID=CLUMA_CG000152-RA:exon:76871;Name=no_name;Parent=CLUMA_CG000152-RA
superscaffold10	maker	exon	1271896	1272636	.	-	.	ID=CLUMA_CG000152-RA:exon:76872;Name=no_name;Parent=CLUMA_CG000152-RA
superscaffold10	maker	CDS	1276387	1276426	.	-	0	ID=CLUMA_CG000152-RA:exon:76867-cds;Name=no_name-cds;Parent=CLUMA_CG000152-RA
superscaffold10	maker	CDS	1274680	1274906	.	-	1	ID=CLUMA_CG000152-RA:exon:76868-cds;Name=no_name-cds;Parent=CLUMA_CG000152-RA
superscaffold10	maker	CDS	1273834	1273911	.	-	0	ID=CLUMA_CG000152:1273911-1273834-cds;Name=no_name-cds;Parent=CLUMA_CG000152-RA
superscaffold10	maker	CDS	1272862	1273768	.	-	0	ID=CLUMA_CG000152:1273768-1272862-cds;Name=no_name-cds;Parent=CLUMA_CG000152-RA
superscaffold10	maker	CDS	1272703	1272788	.	-	1	ID=CLUMA_CG000152-RA:exon:76871-cds;Name=no_name-cds;Parent=CLUMA_CG000152-RA
superscaffold10	maker	CDS	1272439	1272636	.	-	0	ID=CLUMA_CG000152-RA:exon:76872-cds;Name=no_name-cds;Parent=CLUMA_CG000152-RA
superscaffold10	maker	gene	1277418	1279105	.	-	.	ID=CLUMA_CG000124;Name=(sp)_similar_to_Putative_serine_protease_K12H4.7
superscaffold10	maker	mRNA	1277418	1279105	.	-	.	ID=CLUMA_CG000124-RA;Name=CLUMA_CG000124-RA;Parent=CLUMA_CG000124;_AED=0.00;_QI=65|1|0.5|1|1|1|4|0|472;_eAED=0.00
superscaffold10	maker	exon	1278867	1279105	.	-	.	ID=CLUMA_CG000124-RA:exon:76722;Name=no_name;Parent=CLUMA_CG000124-RA
superscaffold10	maker	exon	1278627	1278805	.	-	.	ID=CLUMA_CG000124-RA:exon:76723;Name=no_name;Parent=CLUMA_CG000124-RA
superscaffold10	maker	exon	1277760	1278545	.	-	.	ID=CLUMA_CG000124-RA:exon:76724;Name=no_name;Parent=CLUMA_CG000124-RA
superscaffold10	maker	exon	1277418	1277697	.	-	.	ID=CLUMA_CG000124-RA:exon:76725;Name=no_name;Parent=CLUMA_CG000124-RA
superscaffold10	maker	CDS	1278867	1279040	.	-	0	ID=CLUMA_CG000124-RA:exon:76722-cds;Name=no_name-cds;Parent=CLUMA_CG000124-RA
superscaffold10	maker	CDS	1278627	1278805	.	-	0	ID=CLUMA_CG000124-RA:exon:76723-cds;Name=no_name-cds;Parent=CLUMA_CG000124-RA
superscaffold10	maker	CDS	1277760	1278545	.	-	2	ID=CLUMA_CG000124-RA:exon:76724-cds;Name=no_name-cds;Parent=CLUMA_CG000124-RA
superscaffold10	maker	CDS	1277418	1277697	.	-	2	ID=CLUMA_CG000124-RA:exon:76725-cds;Name=no_name-cds;Parent=CLUMA_CG000124-RA
superscaffold10	maker	gene	1286509	1290729	.	+	.	ID=CLUMA_CG000026;Name=(sp)_similar_to_Glutamate_receptor_ionotropic
superscaffold10	maker	mRNA	1286509	1290729	.	+	.	ID=CLUMA_CG000026-RA;Name=CLUMA_CG000026-RA;Parent=CLUMA_CG000026;_AED=0.05;_QI=0|1|0.75|1|1|1|8|493|925;_eAED=0.05;date=Fri Feb 27 13:48:39 CET 2015
superscaffold10	maker	exon	1286509	1286527	.	+	.	ID=CLUMA_CG000026:1286509-1286527;Name=no_name;Parent=CLUMA_CG000026-RA
superscaffold10	.	exon	1286656	1287276	.	+	.	ID=CLUMA_CG000026:1286656-1287276;Name=no_name;Parent=CLUMA_CG000026-RA
superscaffold10	maker	exon	1287530	1287702	.	+	.	ID=CLUMA_CG000026-RA:exon:76167;Name=no_name;Parent=CLUMA_CG000026-RA
superscaffold10	maker	exon	1287806	1287985	.	+	.	ID=CLUMA_CG000026-RA:exon:76168;Name=no_name;Parent=CLUMA_CG000026-RA
superscaffold10	maker	exon	1288167	1288798	.	+	.	ID=CLUMA_CG000026:1288167-1288798;Name=no_name;Parent=CLUMA_CG000026-RA
superscaffold10	.	exon	1288865	1289010	.	+	.	ID=CLUMA_CG000026:1288865-1289010;Name=no_name;Parent=CLUMA_CG000026-RA
superscaffold10	maker	exon	1289071	1289128	.	+	.	ID=CLUMA_CG000026-RA:exon:76170;Name=no_name;Parent=CLUMA_CG000026-RA
superscaffold10	maker	exon	1289199	1289546	.	+	.	ID=CLUMA_CG000026-RA:exon:76171;Name=no_name;Parent=CLUMA_CG000026-RA
superscaffold10	maker	exon	1289615	1289782	.	+	.	ID=CLUMA_CG000026-RA:exon:76172;Name=no_name;Parent=CLUMA_CG000026-RA
superscaffold10	maker	exon	1289849	1290729	.	+	.	ID=CLUMA_CG000026-RA:exon:76173;Name=no_name;Parent=CLUMA_CG000026-RA
superscaffold10	maker	CDS	1286509	1286527	.	+	0	ID=CLUMA_CG000026:1286509-1286527-cds;Name=no_name-cds;Parent=CLUMA_CG000026-RA
superscaffold10	.	CDS	1286656	1287276	.	+	1	ID=CLUMA_CG000026:1286656-1287276-cds;Name=no_name-cds;Parent=CLUMA_CG000026-RA
superscaffold10	maker	CDS	1287530	1287702	.	+	1	ID=CLUMA_CG000026-RA:exon:76167-cds;Name=no_name-cds;Parent=CLUMA_CG000026-RA
superscaffold10	maker	CDS	1287806	1287985	.	+	0	ID=CLUMA_CG000026-RA:exon:76168-cds;Name=no_name-cds;Parent=CLUMA_CG000026-RA
superscaffold10	maker	CDS	1288167	1288798	.	+	0	ID=CLUMA_CG000026:1288167-1288798-cds;Name=no_name-cds;Parent=CLUMA_CG000026-RA
superscaffold10	.	CDS	1288865	1289010	.	+	2	ID=CLUMA_CG000026:1288865-1289010-cds;Name=no_name-cds;Parent=CLUMA_CG000026-RA
superscaffold10	maker	CDS	1289071	1289128	.	+	1	ID=CLUMA_CG000026-RA:exon:76170-cds;Name=no_name-cds;Parent=CLUMA_CG000026-RA
superscaffold10	maker	CDS	1289199	1289546	.	+	2	ID=CLUMA_CG000026-RA:exon:76171-cds;Name=no_name-cds;Parent=CLUMA_CG000026-RA
superscaffold10	maker	CDS	1289615	1289782	.	+	2	ID=CLUMA_CG000026-RA:exon:76172-cds;Name=no_name-cds;Parent=CLUMA_CG000026-RA
superscaffold10	maker	CDS	1289849	1290236	.	+	2	ID=CLUMA_CG000026-RA:exon:76173-cds;Name=no_name-cds;Parent=CLUMA_CG000026-RA
superscaffold10	maker	gene	1292452	1294515	.	-	.	ID=CLUMA_CG000153;Name=(sp)_putative_Carbonic_anhydrase_15
superscaffold10	maker	mRNA	1292452	1294515	.	-	.	ID=CLUMA_CG000153-RA;Name=CLUMA_CG000153-RA;Parent=CLUMA_CG000153;_AED=0.04;_QI=32|1|0.8|1|0.5|0.4|5|0|316;_eAED=0.04;date=Sat Dec 26 19:19:59 CET 2015
superscaffold10	maker	exon	1294361	1294515	.	-	.	ID=CLUMA_CG000153-RA:exon:76873;Name=no_name;Parent=CLUMA_CG000153-RA
superscaffold10	maker	exon	1294035	1294301	.	-	.	ID=CLUMA_CG000153-RA:exon:76874;Name=no_name;Parent=CLUMA_CG000153-RA
superscaffold10	maker	exon	1293030	1293144	.	-	.	ID=CLUMA_CG000153-RA:exon:76875;Name=no_name;Parent=CLUMA_CG000153-RA
superscaffold10	maker	exon	1292808	1292972	.	-	.	ID=CLUMA_CG000153-RA:exon:76876;Name=no_name;Parent=CLUMA_CG000153-RA
superscaffold10	maker	exon	1292452	1292744	.	-	.	ID=CLUMA_CG000153:1292744-1292452;Name=no_name;Parent=CLUMA_CG000153-RA
superscaffold10	maker	CDS	1294361	1294483	.	-	0	ID=CLUMA_CG000153-RA:exon:76873-cds;Name=no_name-cds;Parent=CLUMA_CG000153-RA
superscaffold10	maker	CDS	1294035	1294301	.	-	0	ID=CLUMA_CG000153-RA:exon:76874-cds;Name=no_name-cds;Parent=CLUMA_CG000153-RA
superscaffold10	maker	CDS	1293030	1293144	.	-	0	ID=CLUMA_CG000153-RA:exon:76875-cds;Name=no_name-cds;Parent=CLUMA_CG000153-RA
superscaffold10	maker	CDS	1292808	1292972	.	-	1	ID=CLUMA_CG000153-RA:exon:76876-cds;Name=no_name-cds;Parent=CLUMA_CG000153-RA
superscaffold10	maker	CDS	1292452	1292744	.	-	1	ID=CLUMA_CG000153:1292744-1292452-cds;Name=no_name-cds;Parent=CLUMA_CG000153-RA
superscaffold10	maker	gene	1322358	1325393	.	+	.	ID=CLUMA_CG000268;Name=CLUMA_CG000268
superscaffold10	maker	mRNA	1322358	1325393	.	+	.	ID=CLUMA_CG000268-RA;Name=CLUMA_CG000268-RA;Parent=CLUMA_CG000268;_AED=1.00;_QI=0|0|0|0|1|1|6|0|173;_eAED=1.00
superscaffold10	maker	exon	1322358	1322562	.	+	.	ID=CLUMA_CG000268-RA:exon:77462;Name=no_name;Parent=CLUMA_CG000268-RA
superscaffold10	maker	exon	1322995	1323072	.	+	.	ID=CLUMA_CG000268-RA:exon:77463;Name=no_name;Parent=CLUMA_CG000268-RA
superscaffold10	maker	exon	1324479	1324532	.	+	.	ID=CLUMA_CG000268-RA:exon:77464;Name=no_name;Parent=CLUMA_CG000268-RA
superscaffold10	maker	exon	1324674	1324816	.	+	.	ID=CLUMA_CG000268-RA:exon:77465;Name=no_name;Parent=CLUMA_CG000268-RA
superscaffold10	maker	exon	1324912	1324928	.	+	.	ID=CLUMA_CG000268-RA:exon:77466;Name=no_name;Parent=CLUMA_CG000268-RA
superscaffold10	maker	exon	1325369	1325393	.	+	.	ID=CLUMA_CG000268-RA:exon:77467;Name=no_name;Parent=CLUMA_CG000268-RA
superscaffold10	maker	CDS	1322358	1322562	.	+	0	ID=CLUMA_CG000268-RA:exon:77462-cds;Name=no_name-cds;Parent=CLUMA_CG000268-RA
superscaffold10	maker	CDS	1322995	1323072	.	+	1	ID=CLUMA_CG000268-RA:exon:77463-cds;Name=no_name-cds;Parent=CLUMA_CG000268-RA
superscaffold10	maker	CDS	1324479	1324532	.	+	1	ID=CLUMA_CG000268-RA:exon:77464-cds;Name=no_name-cds;Parent=CLUMA_CG000268-RA
superscaffold10	maker	CDS	1324674	1324816	.	+	1	ID=CLUMA_CG000268-RA:exon:77465-cds;Name=no_name-cds;Parent=CLUMA_CG000268-RA
superscaffold10	maker	CDS	1324912	1324928	.	+	0	ID=CLUMA_CG000268-RA:exon:77466-cds;Name=no_name-cds;Parent=CLUMA_CG000268-RA
superscaffold10	maker	CDS	1325369	1325393	.	+	2	ID=CLUMA_CG000268-RA:exon:77467-cds;Name=no_name-cds;Parent=CLUMA_CG000268-RA
superscaffold10	maker	gene	1325108	1340146	.	-	.	ID=CLUMA_CG000204;Name=(sp)_putative_Out_at_first_protein
superscaffold10	maker	mRNA	1325108	1338534	.	-	.	ID=CLUMA_CG000204-RA;Name=CLUMA_CG000204-RA;Parent=CLUMA_CG000204;_AED=0.30;_QI=0|0.28|0.5|0.62|0.57|0.5|8|2182|339;_eAED=0.32;date=Wed Mar 11 11:41:36 CET 2015
superscaffold10	maker	exon	1338122	1338534	.	-	.	ID=CLUMA_CG000204-RA:exon:1338534-1338122;Name=no_name;Parent=CLUMA_CG000204-RA
superscaffold10	maker	exon	1333652	1333765	.	-	.	ID=CLUMA_CG000204-RA:exon:77207;Name=no_name;Parent=CLUMA_CG000204-RA
superscaffold10	maker	exon	1329882	1330016	.	-	.	ID=CLUMA_CG000204-RA:exon:77208;Name=no_name;Parent=CLUMA_CG000204-RA
superscaffold10	maker	exon	1329388	1329571	.	-	.	ID=CLUMA_CG000204-RA:exon:1329571-1329388;Name=no_name;Parent=CLUMA_CG000204-RA
superscaffold10	maker	exon	1325108	1327597	.	-	.	ID=CLUMA_CG000204-RA:exon:77210;Name=no_name;Parent=CLUMA_CG000204-RA
superscaffold10	maker	CDS	1338122	1338220	.	-	0	ID=CLUMA_CG000204-RA:exon:1338534-1338122-cds;Name=no_name-cds;Parent=CLUMA_CG000204-RA
superscaffold10	maker	CDS	1333652	1333765	.	-	0	ID=CLUMA_CG000204-RA:exon:77207-cds;Name=no_name-cds;Parent=CLUMA_CG000204-RA
superscaffold10	maker	CDS	1329882	1330016	.	-	0	ID=CLUMA_CG000204-RA:exon:77208-cds;Name=no_name-cds;Parent=CLUMA_CG000204-RA
superscaffold10	maker	CDS	1329388	1329571	.	-	0	ID=CLUMA_CG000204-RA:exon:1329571-1329388-cds;Name=no_name-cds;Parent=CLUMA_CG000204-RA
superscaffold10	maker	CDS	1327290	1327597	.	-	1	ID=CLUMA_CG000204-RA:exon:77210-cds;Name=no_name-cds;Parent=CLUMA_CG000204-RA
superscaffold10	.	mRNA	1325108	1340146	.	-	.	ID=CLUMA_CG000204-RB;Name=CLUMA_CG000204-RB;Parent=CLUMA_CG000204;date=Sat Dec 26 20:06:16 CET 2015
superscaffold10	.	exon	1339888	1340146	.	-	.	ID=CLUMA_CG000204-RB:exon:1340146-1339888;Name=AllNorm454-IT_Contig_15530;Parent=CLUMA_CG000204-RB
superscaffold10	.	exon	1333652	1333765	.	-	.	ID=CLUMA_CG000204-RB:exon:1333765-1333652;Name=AllNorm454-IT_Contig_15530;Parent=CLUMA_CG000204-RB
superscaffold10	.	exon	1329882	1330016	.	-	.	ID=CLUMA_CG000204-RB:exon:1330016-1329882;Name=AllNorm454-IT_Contig_15530;Parent=CLUMA_CG000204-RB
superscaffold10	.	exon	1329388	1329571	.	-	.	ID=CLUMA_CG000204:1329571-1329388;Name=AllNorm454-IT_Contig_15530;Parent=CLUMA_CG000204-RB
superscaffold10	.	exon	1325108	1327597	.	-	.	ID=CLUMA_CG000204:1327597-1325108;Name=AllNorm454-IT_Contig_15530;Parent=CLUMA_CG000204-RB
superscaffold10	.	CDS	1339888	1339926	.	-	0	ID=CLUMA_CG000204-RB:exon:1340146-1339888-cds;Name=AllNorm454-IT_Contig_15530-cds;Parent=CLUMA_CG000204-RB
superscaffold10	.	CDS	1333652	1333765	.	-	0	ID=CLUMA_CG000204-RB:exon:1333765-1333652-cds;Name=AllNorm454-IT_Contig_15530-cds;Parent=CLUMA_CG000204-RB
superscaffold10	.	CDS	1329882	1330016	.	-	0	ID=CLUMA_CG000204-RB:exon:1330016-1329882-cds;Name=AllNorm454-IT_Contig_15530-cds;Parent=CLUMA_CG000204-RB
superscaffold10	.	CDS	1329388	1329571	.	-	0	ID=CLUMA_CG000204:1329571-1329388-cds;Name=AllNorm454-IT_Contig_15530-cds;Parent=CLUMA_CG000204-RB
superscaffold10	.	CDS	1327290	1327597	.	-	1	ID=CLUMA_CG000204:1327597-1325108-cds;Name=AllNorm454-IT_Contig_15530-cds;Parent=CLUMA_CG000204-RB
superscaffold10	.	gene	1339141	1340624	.	-	.	ID=CLUMA_CG022111;Name=CLUMA_CG022111
superscaffold10	.	mRNA	1339141	1340624	.	-	.	ID=CLUMA_CG022111-RA;Name=CLUMA_CG022111-RA;Parent=CLUMA_CG022111;date=Wed Mar 11 11:46:24 CET 2015
superscaffold10	.	exon	1340454	1340624	.	-	.	ID=CLUMA_CG022111-RA:exon:1340624-1340454;Name=snap_masked-superscaffold10-abinit-gene-0.764-mRNA-1;Parent=CLUMA_CG022111-RA
superscaffold10	.	exon	1340340	1340386	.	-	.	ID=CLUMA_CG022111-RA:exon:1340386-1340340;Name=snap_masked-superscaffold10-abinit-gene-0.764-mRNA-1;Parent=CLUMA_CG022111-RA
superscaffold10	.	exon	1340128	1340261	.	-	.	ID=CLUMA_CG022111-RA:exon:1340261-1340128;Name=snap_masked-superscaffold10-abinit-gene-0.764-mRNA-1;Parent=CLUMA_CG022111-RA
superscaffold10	.	exon	1339560	1340007	.	-	.	ID=CLUMA_CG022111-RA:exon:1340007-1339560;Name=snap_masked-superscaffold10-abinit-gene-0.764-mRNA-1;Parent=CLUMA_CG022111-RA
superscaffold10	.	exon	1339141	1339517	.	-	.	ID=CLUMA_CG022111-RA:exon:1339517-1339141;Name=no_name;Parent=CLUMA_CG022111-RA
superscaffold10	.	CDS	1340454	1340624	.	-	0	ID=CLUMA_CG022111-RA:exon:1340624-1340454-cds;Name=snap_masked-superscaffold10-abinit-gene-0.764-mRNA-1-cds;Parent=CLUMA_CG022111-RA
superscaffold10	.	CDS	1340340	1340386	.	-	0	ID=CLUMA_CG022111-RA:exon:1340386-1340340-cds;Name=snap_masked-superscaffold10-abinit-gene-0.764-mRNA-1-cds;Parent=CLUMA_CG022111-RA
superscaffold10	.	CDS	1340128	1340261	.	-	2	ID=CLUMA_CG022111-RA:exon:1340261-1340128-cds;Name=snap_masked-superscaffold10-abinit-gene-0.764-mRNA-1-cds;Parent=CLUMA_CG022111-RA
superscaffold10	.	CDS	1339560	1340007	.	-	1	ID=CLUMA_CG022111-RA:exon:1340007-1339560-cds;Name=snap_masked-superscaffold10-abinit-gene-0.764-mRNA-1-cds;Parent=CLUMA_CG022111-RA
superscaffold10	.	CDS	1339283	1339517	.	-	2	ID=CLUMA_CG022111-RA:exon:1339517-1339141-cds;Name=no_name-cds;Parent=CLUMA_CG022111-RA
superscaffold10	maker	gene	1341009	1343063	.	+	.	ID=CLUMA_CG000017;Name=(sp)_putative_Uncharacterized_protein_F42A8.3
superscaffold10	maker	mRNA	1341009	1343063	.	+	.	ID=CLUMA_CG000017-RA;Name=CLUMA_CG000017-RA;Parent=CLUMA_CG000017;_AED=0.02;_QI=75|1|1|1|1|1|3|893|319;_eAED=0.02
superscaffold10	maker	exon	1341009	1341151	.	+	.	ID=CLUMA_CG000017-RA:exon:76120;Name=no_name;Parent=CLUMA_CG000017-RA
superscaffold10	maker	exon	1341216	1341744	.	+	.	ID=CLUMA_CG000017-RA:exon:76121;Name=no_name;Parent=CLUMA_CG000017-RA
superscaffold10	maker	exon	1341808	1343063	.	+	.	ID=CLUMA_CG000017-RA:exon:76122;Name=no_name;Parent=CLUMA_CG000017-RA
superscaffold10	maker	CDS	1341084	1341151	.	+	0	ID=CLUMA_CG000017-RA:exon:76120-cds;Name=no_name-cds;Parent=CLUMA_CG000017-RA
superscaffold10	maker	CDS	1341216	1341744	.	+	2	ID=CLUMA_CG000017-RA:exon:76121-cds;Name=no_name-cds;Parent=CLUMA_CG000017-RA
superscaffold10	maker	CDS	1341808	1342170	.	+	0	ID=CLUMA_CG000017-RA:exon:76122-cds;Name=no_name-cds;Parent=CLUMA_CG000017-RA
superscaffold10	maker	gene	1345011	1350767	.	-	.	ID=CLUMA_CG000138;Name=(sp)_similar_to_Probable_phospholipid-transporting_ATPase_IF
superscaffold10	maker	mRNA	1345011	1350767	.	-	.	ID=CLUMA_CG000138-RA;Name=CLUMA_CG000138-RA;Parent=CLUMA_CG000138;_AED=0.06;_QI=221|1|1|1|1|1|8|206|1331;_eAED=0.06
superscaffold10	maker	exon	1350496	1350767	.	-	.	ID=CLUMA_CG000138-RA:exon:76780;Name=no_name;Parent=CLUMA_CG000138-RA
superscaffold10	maker	exon	1350122	1350347	.	-	.	ID=CLUMA_CG000138-RA:exon:76781;Name=no_name;Parent=CLUMA_CG000138-RA
superscaffold10	maker	exon	1348859	1349737	.	-	.	ID=CLUMA_CG000138-RA:exon:76782;Name=no_name;Parent=CLUMA_CG000138-RA
superscaffold10	maker	exon	1348254	1348351	.	-	.	ID=CLUMA_CG000138-RA:exon:76783;Name=no_name;Parent=CLUMA_CG000138-RA
superscaffold10	maker	exon	1348019	1348171	.	-	.	ID=CLUMA_CG000138-RA:exon:76784;Name=no_name;Parent=CLUMA_CG000138-RA
superscaffold10	maker	exon	1345913	1347954	.	-	.	ID=CLUMA_CG000138-RA:exon:76785;Name=no_name;Parent=CLUMA_CG000138-RA
superscaffold10	maker	exon	1345495	1345821	.	-	.	ID=CLUMA_CG000138-RA:exon:76786;Name=no_name;Parent=CLUMA_CG000138-RA
superscaffold10	maker	exon	1345011	1345436	.	-	.	ID=CLUMA_CG000138-RA:exon:76787;Name=no_name;Parent=CLUMA_CG000138-RA
superscaffold10	maker	CDS	1350496	1350546	.	-	0	ID=CLUMA_CG000138-RA:exon:76780-cds;Name=no_name-cds;Parent=CLUMA_CG000138-RA
superscaffold10	maker	CDS	1350122	1350347	.	-	0	ID=CLUMA_CG000138-RA:exon:76781-cds;Name=no_name-cds;Parent=CLUMA_CG000138-RA
superscaffold10	maker	CDS	1348859	1349737	.	-	1	ID=CLUMA_CG000138-RA:exon:76782-cds;Name=no_name-cds;Parent=CLUMA_CG000138-RA
superscaffold10	maker	CDS	1348254	1348351	.	-	1	ID=CLUMA_CG000138-RA:exon:76783-cds;Name=no_name-cds;Parent=CLUMA_CG000138-RA
superscaffold10	maker	CDS	1348019	1348171	.	-	0	ID=CLUMA_CG000138-RA:exon:76784-cds;Name=no_name-cds;Parent=CLUMA_CG000138-RA
superscaffold10	maker	CDS	1345913	1347954	.	-	0	ID=CLUMA_CG000138-RA:exon:76785-cds;Name=no_name-cds;Parent=CLUMA_CG000138-RA
superscaffold10	maker	CDS	1345495	1345821	.	-	2	ID=CLUMA_CG000138-RA:exon:76786-cds;Name=no_name-cds;Parent=CLUMA_CG000138-RA
superscaffold10	maker	CDS	1345217	1345436	.	-	2	ID=CLUMA_CG000138-RA:exon:76787-cds;Name=no_name-cds;Parent=CLUMA_CG000138-RA
superscaffold10	maker	gene	1352022	1368651	.	-	.	ID=CLUMA_CG000175;Name=(sp)_similar_to_Tyrosine_kinase_receptor_Cad96Ca
superscaffold10	maker	mRNA	1352022	1368651	.	-	.	ID=CLUMA_CG000175-RA;Name=CLUMA_CG000175-RA;Parent=CLUMA_CG000175;_AED=0.15;_QI=0|1|0.75|1|1|1|4|478|1037;_eAED=0.15;date=Sat Dec 26 20:08:53 CET 2015
superscaffold10	.	exon	1368314	1368651	.	-	.	ID=CLUMA_CG000175:1368651-1368314;Name=no_name;Parent=CLUMA_CG000175-RA
superscaffold10	.	exon	1362482	1363004	.	-	.	ID=CLUMA_CG000175:1363004-1362482;Name=no_name;Parent=CLUMA_CG000175-RA
superscaffold10	maker	exon	1353775	1356099	.	-	.	ID=CLUMA_CG000175:1356099-1353775;Name=no_name;Parent=CLUMA_CG000175-RA
superscaffold10	maker	exon	1353321	1353514	.	-	.	ID=CLUMA_CG000175-RA:exon:77010;Name=no_name;Parent=CLUMA_CG000175-RA
superscaffold10	maker	exon	1352881	1353244	.	-	.	ID=CLUMA_CG000175-RA:exon:77011;Name=no_name;Parent=CLUMA_CG000175-RA
superscaffold10	maker	exon	1352022	1352813	.	-	.	ID=CLUMA_CG000175-RA:exon:77012;Name=no_name;Parent=CLUMA_CG000175-RA
superscaffold10	.	CDS	1362482	1362698	.	-	0	ID=CLUMA_CG000175:1363004-1362482-cds;Name=no_name-cds;Parent=CLUMA_CG000175-RA
superscaffold10	maker	CDS	1353775	1356099	.	-	1	ID=CLUMA_CG000175:1356099-1353775-cds;Name=no_name-cds;Parent=CLUMA_CG000175-RA
superscaffold10	maker	CDS	1353321	1353514	.	-	1	ID=CLUMA_CG000175-RA:exon:77010-cds;Name=no_name-cds;Parent=CLUMA_CG000175-RA
superscaffold10	maker	CDS	1352881	1353244	.	-	0	ID=CLUMA_CG000175-RA:exon:77011-cds;Name=no_name-cds;Parent=CLUMA_CG000175-RA
superscaffold10	maker	CDS	1352500	1352813	.	-	1	ID=CLUMA_CG000175-RA:exon:77012-cds;Name=no_name-cds;Parent=CLUMA_CG000175-RA
superscaffold10	maker	gene	1358059	1359638	.	-	.	ID=CLUMA_CG000436;Name=CLUMA_CG000436
superscaffold10	maker	mRNA	1358059	1359638	.	-	.	ID=CLUMA_CG000436-RA;Name=CLUMA_CG000436-RA;Parent=CLUMA_CG000436;_AED=1.00;_QI=0|0|0|0|1|1|5|0|104;_eAED=1.00
superscaffold10	maker	exon	1359630	1359638	.	-	.	ID=CLUMA_CG000436-RA:exon:77947;Name=no_name;Parent=CLUMA_CG000436-RA
superscaffold10	maker	exon	1359203	1359351	.	-	.	ID=CLUMA_CG000436-RA:exon:77946;Name=no_name;Parent=CLUMA_CG000436-RA
superscaffold10	maker	exon	1359121	1359149	.	-	.	ID=CLUMA_CG000436-RA:exon:77945;Name=no_name;Parent=CLUMA_CG000436-RA
superscaffold10	maker	exon	1358819	1358915	.	-	.	ID=CLUMA_CG000436-RA:exon:77944;Name=no_name;Parent=CLUMA_CG000436-RA
superscaffold10	maker	exon	1358059	1358089	.	-	.	ID=CLUMA_CG000436-RA:exon:77943;Name=no_name;Parent=CLUMA_CG000436-RA
superscaffold10	maker	CDS	1359630	1359638	.	-	0	ID=CLUMA_CG000436-RA:exon:77947-cds;Name=no_name-cds;Parent=CLUMA_CG000436-RA
superscaffold10	maker	CDS	1359203	1359351	.	-	0	ID=CLUMA_CG000436-RA:exon:77946-cds;Name=no_name-cds;Parent=CLUMA_CG000436-RA
superscaffold10	maker	CDS	1359121	1359149	.	-	2	ID=CLUMA_CG000436-RA:exon:77945-cds;Name=no_name-cds;Parent=CLUMA_CG000436-RA
superscaffold10	maker	CDS	1358819	1358915	.	-	1	ID=CLUMA_CG000436-RA:exon:77944-cds;Name=no_name-cds;Parent=CLUMA_CG000436-RA
superscaffold10	maker	CDS	1358059	1358089	.	-	2	ID=CLUMA_CG000436-RA:exon:77943-cds;Name=no_name-cds;Parent=CLUMA_CG000436-RA
superscaffold10	maker	gene	1359680	1360946	.	-	.	ID=CLUMA_CG000435;Name=CLUMA_CG000435
superscaffold10	maker	mRNA	1359680	1360946	.	-	.	ID=CLUMA_CG000435-RA;Name=CLUMA_CG000435-RA;Parent=CLUMA_CG000435;_AED=1.00;_QI=0|0|0|0|1|1|5|0|108;_eAED=1.00
superscaffold10	maker	exon	1360899	1360946	.	-	.	ID=CLUMA_CG000435-RA:exon:77942;Name=no_name;Parent=CLUMA_CG000435-RA
superscaffold10	maker	exon	1360652	1360795	.	-	.	ID=CLUMA_CG000435-RA:exon:77941;Name=no_name;Parent=CLUMA_CG000435-RA
superscaffold10	maker	exon	1360090	1360140	.	-	.	ID=CLUMA_CG000435-RA:exon:77940;Name=no_name;Parent=CLUMA_CG000435-RA
superscaffold10	maker	exon	1359965	1359985	.	-	.	ID=CLUMA_CG000435-RA:exon:77939;Name=no_name;Parent=CLUMA_CG000435-RA
superscaffold10	maker	exon	1359680	1359742	.	-	.	ID=CLUMA_CG000435-RA:exon:77938;Name=no_name;Parent=CLUMA_CG000435-RA
superscaffold10	maker	CDS	1360899	1360946	.	-	0	ID=CLUMA_CG000435-RA:exon:77942-cds;Name=no_name-cds;Parent=CLUMA_CG000435-RA
superscaffold10	maker	CDS	1360652	1360795	.	-	0	ID=CLUMA_CG000435-RA:exon:77941-cds;Name=no_name-cds;Parent=CLUMA_CG000435-RA
superscaffold10	maker	CDS	1360090	1360140	.	-	0	ID=CLUMA_CG000435-RA:exon:77940-cds;Name=no_name-cds;Parent=CLUMA_CG000435-RA
superscaffold10	maker	CDS	1359965	1359985	.	-	0	ID=CLUMA_CG000435-RA:exon:77939-cds;Name=no_name-cds;Parent=CLUMA_CG000435-RA
superscaffold10	maker	CDS	1359680	1359742	.	-	0	ID=CLUMA_CG000435-RA:exon:77938-cds;Name=no_name-cds;Parent=CLUMA_CG000435-RA
superscaffold10	maker	gene	1364108	1364470	.	-	.	ID=CLUMA_CG000414;Name=CLUMA_CG000414
superscaffold10	maker	mRNA	1364108	1364470	.	-	.	ID=CLUMA_CG000414-RA;Name=CLUMA_CG000414-RA;Parent=CLUMA_CG000414;_AED=1.00;_QI=0|0|0|0|1|1|2|0|63;_eAED=1.00
superscaffold10	maker	exon	1364351	1364470	.	-	.	ID=CLUMA_CG000414-RA:exon:77876;Name=no_name;Parent=CLUMA_CG000414-RA
superscaffold10	maker	exon	1364108	1364179	.	-	.	ID=CLUMA_CG000414-RA:exon:77875;Name=no_name;Parent=CLUMA_CG000414-RA
superscaffold10	maker	CDS	1364351	1364470	.	-	0	ID=CLUMA_CG000414-RA:exon:77876-cds;Name=no_name-cds;Parent=CLUMA_CG000414-RA
superscaffold10	maker	CDS	1364108	1364179	.	-	0	ID=CLUMA_CG000414-RA:exon:77875-cds;Name=no_name-cds;Parent=CLUMA_CG000414-RA
superscaffold10	maker	gene	1369524	1372471	.	+	.	ID=CLUMA_CG000085;Name=(sp)_putative_FAST_kinase_domain-containing_protein_1
superscaffold10	maker	mRNA	1369524	1372471	.	+	.	ID=CLUMA_CG000085-RA;Name=CLUMA_CG000085-RA;Parent=CLUMA_CG000085;_AED=0.35;_QI=39|1|0.5|1|1|1|2|0|280;_eAED=0.35;date=Sat Dec 26 20:12:33 CET 2015
superscaffold10	maker	exon	1369524	1369952	.	+	.	ID=CLUMA_CG000085:1369524-1369952;Name=no_name;Parent=CLUMA_CG000085-RA
superscaffold10	.	exon	1370012	1371391	.	+	.	ID=CLUMA_CG000085:1370012-1371391;Name=no_name;Parent=CLUMA_CG000085-RA
superscaffold10	.	exon	1371447	1371646	.	+	.	ID=CLUMA_CG000085:1371447-1371646;Name=no_name;Parent=CLUMA_CG000085-RA
superscaffold10	maker	exon	1371707	1372471	.	+	.	ID=CLUMA_CG000085-RA:exon:76590;Name=no_name;Parent=CLUMA_CG000085-RA
superscaffold10	maker	CDS	1369652	1369952	.	+	0	ID=CLUMA_CG000085:1369524-1369952-cds;Name=no_name-cds;Parent=CLUMA_CG000085-RA
superscaffold10	.	CDS	1370012	1371391	.	+	1	ID=CLUMA_CG000085:1370012-1371391-cds;Name=no_name-cds;Parent=CLUMA_CG000085-RA
superscaffold10	.	CDS	1371447	1371646	.	+	1	ID=CLUMA_CG000085:1371447-1371646-cds;Name=no_name-cds;Parent=CLUMA_CG000085-RA
superscaffold10	maker	CDS	1371707	1372471	.	+	0	ID=CLUMA_CG000085-RA:exon:76590-cds;Name=no_name-cds;Parent=CLUMA_CG000085-RA
superscaffold10	maker	gene	1372479	1377170	.	-	.	ID=CLUMA_CG000196;Name=(sp)_putative_Phosphoribosylformylglycinamidine_synthase
superscaffold10	maker	mRNA	1372479	1377170	.	-	.	ID=CLUMA_CG000196-RA;Name=CLUMA_CG000196-RA;Parent=CLUMA_CG000196;_AED=0.13;_QI=760|0.53|0.35|1|0.69|0.64|14|0|1833;_eAED=0.15;date=Mon Oct 19 15:16:37 CEST 2015
superscaffold10	maker	exon	1377073	1377170	.	-	.	ID=CLUMA_CG000196:1377170-1377073;Name=no_name;Parent=CLUMA_CG000196-RA
superscaffold10	maker	exon	1376394	1376732	.	-	.	ID=CLUMA_CG000196-RA:exon:77154;Name=no_name;Parent=CLUMA_CG000196-RA
superscaffold10	maker	exon	1376128	1376332	.	-	.	ID=CLUMA_CG000196-RA:exon:77155;Name=no_name;Parent=CLUMA_CG000196-RA
superscaffold10	maker	exon	1372479	1376070	.	-	.	ID=CLUMA_CG000196:1376070-1372479;Name=no_name;Parent=CLUMA_CG000196-RA
superscaffold10	maker	CDS	1377073	1377150	.	-	0	ID=CLUMA_CG000196:1377170-1377073-cds;Name=no_name-cds;Parent=CLUMA_CG000196-RA
superscaffold10	maker	CDS	1376394	1376732	.	-	0	ID=CLUMA_CG000196-RA:exon:77154-cds;Name=no_name-cds;Parent=CLUMA_CG000196-RA
superscaffold10	maker	CDS	1376128	1376332	.	-	0	ID=CLUMA_CG000196-RA:exon:77155-cds;Name=no_name-cds;Parent=CLUMA_CG000196-RA
superscaffold10	maker	CDS	1372622	1376070	.	-	1	ID=CLUMA_CG000196:1376070-1372479-cds;Name=no_name-cds;Parent=CLUMA_CG000196-RA
superscaffold10	maker	gene	1376913	1378538	.	+	.	ID=CLUMA_CG000262;Name=(sp)_putative_Box_C/D_snoRNA_protein_1
superscaffold10	maker	mRNA	1376913	1378538	.	+	.	ID=CLUMA_CG000262-RA;Name=CLUMA_CG000262-RA;Parent=CLUMA_CG000262;_AED=1.00;_QI=0|0|0|0|1|1|3|0|330;_eAED=1.00;date=Sat Feb 14 21:03:21 CET 2015
superscaffold10	maker	exon	1376913	1377208	.	+	.	ID=CLUMA_CG000262:1376913-1377208;Name=no_name;Parent=CLUMA_CG000262-RA
superscaffold10	.	exon	1377267	1377345	.	+	.	ID=CLUMA_CG000262:1377267-1377345;Name=no_name;Parent=CLUMA_CG000262-RA
superscaffold10	maker	exon	1377406	1378136	.	+	.	ID=CLUMA_CG000262:1377406-1378136;Name=no_name;Parent=CLUMA_CG000262-RA
superscaffold10	maker	exon	1378192	1378538	.	+	.	ID=CLUMA_CG000262:1378192-1378538;Name=no_name;Parent=CLUMA_CG000262-RA
superscaffold10	.	CDS	1377311	1377345	.	+	0	ID=CLUMA_CG000262:1377267-1377345-cds;Name=no_name-cds;Parent=CLUMA_CG000262-RA
superscaffold10	maker	CDS	1377406	1378136	.	+	2	ID=CLUMA_CG000262:1377406-1378136-cds;Name=no_name-cds;Parent=CLUMA_CG000262-RA
superscaffold10	maker	CDS	1378192	1378424	.	+	1	ID=CLUMA_CG000262:1378192-1378538-cds;Name=no_name-cds;Parent=CLUMA_CG000262-RA
superscaffold10	.	gene	1378816	1381167	.	-	.	ID=CLUMA_CG022018;Name=CLUMA_CG022018
superscaffold10	.	mRNA	1378816	1381167	.	-	.	ID=CLUMA_CG022018-RA;Name=CLUMA_CG022018-RA;Parent=CLUMA_CG022018;date=Sat Feb 14 21:00:24 CET 2015
superscaffold10	.	exon	1381074	1381167	.	-	.	ID=CLUMA_CG022018-RA:exon:1381167-1381074;Name=no_name;Parent=CLUMA_CG022018-RA
superscaffold10	.	exon	1379491	1380751	.	-	.	ID=CLUMA_CG022018-RA:exon:1380751-1379491;Name=no_name;Parent=CLUMA_CG022018-RA
superscaffold10	.	exon	1378816	1379428	.	-	.	ID=CLUMA_CG022018-RA:exon:1379428-1378816;Name=no_name;Parent=CLUMA_CG022018-RA
superscaffold10	.	CDS	1379491	1380740	.	-	0	ID=CLUMA_CG022018-RA:exon:1380751-1379491-cds;Name=no_name-cds;Parent=CLUMA_CG022018-RA
superscaffold10	.	CDS	1379263	1379428	.	-	2	ID=CLUMA_CG022018-RA:exon:1379428-1378816-cds;Name=no_name-cds;Parent=CLUMA_CG022018-RA
superscaffold10	.	gene	1381834	1382704	.	-	.	ID=CLUMA_CG022019;Name=CLUMA_CG022019
superscaffold10	.	mRNA	1381834	1382704	.	-	.	ID=CLUMA_CG022019-RA;Name=CLUMA_CG022019-RA;Parent=CLUMA_CG022019;date=Sat Feb 14 21:02:19 CET 2015
superscaffold10	.	exon	1382499	1382704	.	-	.	ID=CLUMA_CG022019-RA:exon:1382704-1382499;Name=no_name;Parent=CLUMA_CG022019-RA
superscaffold10	.	exon	1382124	1382440	.	-	.	ID=CLUMA_CG022019-RA:exon:1382440-1382124;Name=no_name;Parent=CLUMA_CG022019-RA
superscaffold10	.	exon	1381834	1382057	.	-	.	ID=CLUMA_CG022019-RA:exon:1382057-1381834;Name=no_name;Parent=CLUMA_CG022019-RA
superscaffold10	.	CDS	1382499	1382604	.	-	0	ID=CLUMA_CG022019-RA:exon:1382704-1382499-cds;Name=no_name-cds;Parent=CLUMA_CG022019-RA
superscaffold10	.	CDS	1382124	1382440	.	-	1	ID=CLUMA_CG022019-RA:exon:1382440-1382124-cds;Name=no_name-cds;Parent=CLUMA_CG022019-RA
superscaffold10	.	CDS	1381899	1382057	.	-	0	ID=CLUMA_CG022019-RA:exon:1382057-1381834-cds;Name=no_name-cds;Parent=CLUMA_CG022019-RA
superscaffold10	maker	gene	1382736	1383971	.	+	.	ID=CLUMA_CG000107;Name=(sp)_putative_Transcription_factor_IIIA
superscaffold10	maker	mRNA	1382736	1383971	.	+	.	ID=CLUMA_CG000107-RA;Name=CLUMA_CG000107-RA;Parent=CLUMA_CG000107;_AED=0.45;_QI=0|1|0.33|1|0.5|0.66|3|0|318;_eAED=0.53
superscaffold10	maker	exon	1382736	1382784	.	+	.	ID=CLUMA_CG000107-RA:exon:76671;Name=no_name;Parent=CLUMA_CG000107-RA
superscaffold10	maker	exon	1383011	1383063	.	+	.	ID=CLUMA_CG000107-RA:exon:76672;Name=no_name;Parent=CLUMA_CG000107-RA
superscaffold10	maker	exon	1383117	1383971	.	+	.	ID=CLUMA_CG000107-RA:exon:76673;Name=no_name;Parent=CLUMA_CG000107-RA
superscaffold10	maker	CDS	1382736	1382784	.	+	0	ID=CLUMA_CG000107-RA:exon:76671-cds;Name=no_name-cds;Parent=CLUMA_CG000107-RA
superscaffold10	maker	CDS	1383011	1383063	.	+	1	ID=CLUMA_CG000107-RA:exon:76672-cds;Name=no_name-cds;Parent=CLUMA_CG000107-RA
superscaffold10	maker	CDS	1383117	1383971	.	+	0	ID=CLUMA_CG000107-RA:exon:76673-cds;Name=no_name-cds;Parent=CLUMA_CG000107-RA
superscaffold10	.	gene	1383961	1384852	.	-	.	ID=CLUMA_CG022020;Name=CLUMA_CG022020
superscaffold10	.	mRNA	1383961	1384852	.	-	.	ID=CLUMA_CG022020-RA;Name=CLUMA_CG022020-RA;Parent=CLUMA_CG022020;date=Sat Feb 14 21:02:46 CET 2015
superscaffold10	.	exon	1384608	1384852	.	-	.	ID=CLUMA_CG022020-RA:exon:1384852-1384608;Name=no_name;Parent=CLUMA_CG022020-RA
superscaffold10	.	exon	1384320	1384533	.	-	.	ID=CLUMA_CG022020-RA:exon:1384533-1384320;Name=no_name;Parent=CLUMA_CG022020-RA
superscaffold10	.	exon	1383961	1384233	.	-	.	ID=CLUMA_CG022020-RA:exon:1384233-1383961;Name=no_name;Parent=CLUMA_CG022020-RA
superscaffold10	.	CDS	1384608	1384811	.	-	0	ID=CLUMA_CG022020-RA:exon:1384852-1384608-cds;Name=no_name-cds;Parent=CLUMA_CG022020-RA
superscaffold10	.	CDS	1384320	1384533	.	-	0	ID=CLUMA_CG022020-RA:exon:1384533-1384320-cds;Name=no_name-cds;Parent=CLUMA_CG022020-RA
superscaffold10	.	CDS	1384013	1384233	.	-	1	ID=CLUMA_CG022020-RA:exon:1384233-1383961-cds;Name=no_name-cds;Parent=CLUMA_CG022020-RA
superscaffold10	maker	gene	1385004	1386576	.	+	.	ID=CLUMA_CG000080;Name=(sp)_putative_Protein_FAM92A1-B
superscaffold10	maker	mRNA	1385004	1386576	.	+	.	ID=CLUMA_CG000080-RA;Name=CLUMA_CG000080-RA;Parent=CLUMA_CG000080;_AED=0.34;_QI=83|1|1|1|0.75|0.6|5|108|330;_eAED=0.34
superscaffold10	maker	exon	1385004	1385049	.	+	.	ID=CLUMA_CG000080-RA:exon:76556;Name=no_name;Parent=CLUMA_CG000080-RA
superscaffold10	maker	exon	1385175	1385333	.	+	.	ID=CLUMA_CG000080-RA:exon:76557;Name=no_name;Parent=CLUMA_CG000080-RA
superscaffold10	maker	exon	1385405	1385912	.	+	.	ID=CLUMA_CG000080-RA:exon:76558;Name=no_name;Parent=CLUMA_CG000080-RA
superscaffold10	maker	exon	1386042	1386293	.	+	.	ID=CLUMA_CG000080-RA:exon:76559;Name=no_name;Parent=CLUMA_CG000080-RA
superscaffold10	maker	exon	1386358	1386576	.	+	.	ID=CLUMA_CG000080-RA:exon:76560;Name=no_name;Parent=CLUMA_CG000080-RA
superscaffold10	maker	CDS	1385212	1385333	.	+	0	ID=CLUMA_CG000080-RA:exon:76557-cds;Name=no_name-cds;Parent=CLUMA_CG000080-RA
superscaffold10	maker	CDS	1385405	1385912	.	+	2	ID=CLUMA_CG000080-RA:exon:76558-cds;Name=no_name-cds;Parent=CLUMA_CG000080-RA
superscaffold10	maker	CDS	1386042	1386293	.	+	0	ID=CLUMA_CG000080-RA:exon:76559-cds;Name=no_name-cds;Parent=CLUMA_CG000080-RA
superscaffold10	maker	CDS	1386358	1386468	.	+	0	ID=CLUMA_CG000080-RA:exon:76560-cds;Name=no_name-cds;Parent=CLUMA_CG000080-RA
superscaffold10	maker	gene	1386603	1387547	.	-	.	ID=CLUMA_CG000137;Name=(sp)_putative_Heat_shock_factor-binding_protein_1
superscaffold10	maker	mRNA	1386603	1387547	.	-	.	ID=CLUMA_CG000137-RA;Name=CLUMA_CG000137-RA;Parent=CLUMA_CG000137;_AED=0.06;_QI=146|1|1|1|1|1|4|285|100;_eAED=0.06
superscaffold10	maker	exon	1387300	1387547	.	-	.	ID=CLUMA_CG000137-RA:exon:76776;Name=no_name;Parent=CLUMA_CG000137-RA
superscaffold10	maker	exon	1387133	1387218	.	-	.	ID=CLUMA_CG000137-RA:exon:76777;Name=no_name;Parent=CLUMA_CG000137-RA
superscaffold10	maker	exon	1386994	1387071	.	-	.	ID=CLUMA_CG000137-RA:exon:76778;Name=no_name;Parent=CLUMA_CG000137-RA
superscaffold10	maker	exon	1386603	1386924	.	-	.	ID=CLUMA_CG000137-RA:exon:76779;Name=no_name;Parent=CLUMA_CG000137-RA
superscaffold10	maker	CDS	1387300	1387401	.	-	0	ID=CLUMA_CG000137-RA:exon:76776-cds;Name=no_name-cds;Parent=CLUMA_CG000137-RA
superscaffold10	maker	CDS	1387133	1387218	.	-	0	ID=CLUMA_CG000137-RA:exon:76777-cds;Name=no_name-cds;Parent=CLUMA_CG000137-RA
superscaffold10	maker	CDS	1386994	1387071	.	-	2	ID=CLUMA_CG000137-RA:exon:76778-cds;Name=no_name-cds;Parent=CLUMA_CG000137-RA
superscaffold10	maker	CDS	1386888	1386924	.	-	2	ID=CLUMA_CG000137-RA:exon:76779-cds;Name=no_name-cds;Parent=CLUMA_CG000137-RA
superscaffold10	.	mRNA	1386603	1387547	.	-	.	ID=CLUMA_CG000137-RB;Name=CLUMA_CG000137-RB;Parent=CLUMA_CG000137;date=Sat Dec 26 20:15:34 CET 2015
superscaffold10	.	exon	1387300	1387547	.	-	.	ID=CLUMA_CG000137:1387547-1387300;Name=AllNorm454-IT_Contig_23290;Parent=CLUMA_CG000137-RB
superscaffold10	.	exon	1387133	1387218	.	-	.	ID=CLUMA_CG000137:1387218-1387133;Name=AllNorm454-IT_Contig_23290;Parent=CLUMA_CG000137-RB
superscaffold10	.	exon	1386994	1387071	.	-	.	ID=CLUMA_CG000137:1387071-1386994;Name=AllNorm454-IT_Contig_23290;Parent=CLUMA_CG000137-RB
superscaffold10	.	exon	1386603	1386762	.	-	.	ID=CLUMA_CG000137:1386762-1386603;Name=AllNorm454-IT_Contig_23290;Parent=CLUMA_CG000137-RB
superscaffold10	.	CDS	1387300	1387401	.	-	0	ID=CLUMA_CG000137:1387547-1387300-cds;Name=AllNorm454-IT_Contig_23290-cds;Parent=CLUMA_CG000137-RB
superscaffold10	.	CDS	1387133	1387218	.	-	0	ID=CLUMA_CG000137:1387218-1387133-cds;Name=AllNorm454-IT_Contig_23290-cds;Parent=CLUMA_CG000137-RB
superscaffold10	.	CDS	1386994	1387071	.	-	2	ID=CLUMA_CG000137:1387071-1386994-cds;Name=AllNorm454-IT_Contig_23290-cds;Parent=CLUMA_CG000137-RB
superscaffold10	.	CDS	1386750	1386762	.	-	2	ID=CLUMA_CG000137:1386762-1386603-cds;Name=AllNorm454-IT_Contig_23290-cds;Parent=CLUMA_CG000137-RB
superscaffold10	maker	gene	1392583	1394274	.	+	.	ID=CLUMA_CG000103;Name=(sp)_similar_to_Protein_escargot
superscaffold10	maker	mRNA	1392583	1394274	.	+	.	ID=CLUMA_CG000103-RA;Name=CLUMA_CG000103-RA;Parent=CLUMA_CG000103;_AED=0.34;_QI=85|1|0.5|1|1|1|2|0|350;_eAED=0.53;date=Sat Dec 26 20:16:38 CET 2015
superscaffold10	maker	exon	1392583	1392740	.	+	.	ID=CLUMA_CG000103-RA:exon:76659;Name=no_name;Parent=CLUMA_CG000103-RA
superscaffold10	maker	exon	1392807	1394274	.	+	.	ID=CLUMA_CG000103:1392807-1394274;Name=no_name;Parent=CLUMA_CG000103-RA
superscaffold10	maker	CDS	1392668	1392740	.	+	0	ID=CLUMA_CG000103-RA:exon:76659-cds;Name=no_name-cds;Parent=CLUMA_CG000103-RA
superscaffold10	maker	CDS	1392807	1393786	.	+	1	ID=CLUMA_CG000103:1392807-1394274-cds;Name=no_name-cds;Parent=CLUMA_CG000103-RA
superscaffold10	maker	gene	1400347	1402497	.	-	.	ID=CLUMA_CG000223;Name=(sp)_similar_to_Nose_resistant_to_fluoxetine_protein_6
superscaffold10	maker	mRNA	1400347	1402497	.	-	.	ID=CLUMA_CG000223-RA;Name=CLUMA_CG000223-RA;Parent=CLUMA_CG000223;_AED=0.44;_QI=0|0.14|0|0.25|1|1|8|0|545;_eAED=0.44
superscaffold10	maker	exon	1402389	1402497	.	-	.	ID=CLUMA_CG000223-RA:exon:77305;Name=no_name;Parent=CLUMA_CG000223-RA
superscaffold10	maker	exon	1401915	1402266	.	-	.	ID=CLUMA_CG000223-RA:exon:77304;Name=no_name;Parent=CLUMA_CG000223-RA
superscaffold10	maker	exon	1401811	1401855	.	-	.	ID=CLUMA_CG000223-RA:exon:77303;Name=no_name;Parent=CLUMA_CG000223-RA
superscaffold10	maker	exon	1401478	1401711	.	-	.	ID=CLUMA_CG000223-RA:exon:77302;Name=no_name;Parent=CLUMA_CG000223-RA
superscaffold10	maker	exon	1401210	1401423	.	-	.	ID=CLUMA_CG000223-RA:exon:77301;Name=no_name;Parent=CLUMA_CG000223-RA
superscaffold10	maker	exon	1400989	1401146	.	-	.	ID=CLUMA_CG000223-RA:exon:77300;Name=no_name;Parent=CLUMA_CG000223-RA
superscaffold10	maker	exon	1400417	1400921	.	-	.	ID=CLUMA_CG000223-RA:exon:77299;Name=no_name;Parent=CLUMA_CG000223-RA
superscaffold10	maker	exon	1400347	1400367	.	-	.	ID=CLUMA_CG000223-RA:exon:77298;Name=no_name;Parent=CLUMA_CG000223-RA
superscaffold10	maker	CDS	1402389	1402497	.	-	0	ID=CLUMA_CG000223-RA:exon:77305-cds;Name=no_name-cds;Parent=CLUMA_CG000223-RA
superscaffold10	maker	CDS	1401915	1402266	.	-	1	ID=CLUMA_CG000223-RA:exon:77304-cds;Name=no_name-cds;Parent=CLUMA_CG000223-RA
superscaffold10	maker	CDS	1401811	1401855	.	-	2	ID=CLUMA_CG000223-RA:exon:77303-cds;Name=no_name-cds;Parent=CLUMA_CG000223-RA
superscaffold10	maker	CDS	1401478	1401711	.	-	2	ID=CLUMA_CG000223-RA:exon:77302-cds;Name=no_name-cds;Parent=CLUMA_CG000223-RA
superscaffold10	maker	CDS	1401210	1401423	.	-	2	ID=CLUMA_CG000223-RA:exon:77301-cds;Name=no_name-cds;Parent=CLUMA_CG000223-RA
superscaffold10	maker	CDS	1400989	1401146	.	-	0	ID=CLUMA_CG000223-RA:exon:77300-cds;Name=no_name-cds;Parent=CLUMA_CG000223-RA
superscaffold10	maker	CDS	1400417	1400921	.	-	2	ID=CLUMA_CG000223-RA:exon:77299-cds;Name=no_name-cds;Parent=CLUMA_CG000223-RA
superscaffold10	maker	CDS	1400347	1400367	.	-	0	ID=CLUMA_CG000223-RA:exon:77298-cds;Name=no_name-cds;Parent=CLUMA_CG000223-RA
superscaffold10	maker	gene	1429070	1430824	.	-	.	ID=CLUMA_CG000156;Name=(sp)_putative_Protein_snail_homolog_Sna
superscaffold10	maker	mRNA	1429070	1430824	.	-	.	ID=CLUMA_CG000156-RA;Name=CLUMA_CG000156-RA;Parent=CLUMA_CG000156;_AED=0.12;_QI=213|1|0.5|1|1|1|2|0|465;_eAED=0.12
superscaffold10	maker	exon	1430536	1430824	.	-	.	ID=CLUMA_CG000156-RA:exon:76898;Name=no_name;Parent=CLUMA_CG000156-RA
superscaffold10	maker	exon	1429070	1430391	.	-	.	ID=CLUMA_CG000156-RA:exon:76899;Name=no_name;Parent=CLUMA_CG000156-RA
superscaffold10	maker	CDS	1430536	1430611	.	-	0	ID=CLUMA_CG000156-RA:exon:76898-cds;Name=no_name-cds;Parent=CLUMA_CG000156-RA
superscaffold10	maker	CDS	1429070	1430391	.	-	1	ID=CLUMA_CG000156-RA:exon:76899-cds;Name=no_name-cds;Parent=CLUMA_CG000156-RA
superscaffold10	maker	gene	1441291	1442641	.	+	.	ID=CLUMA_CG000110;Name=(nr)_similar_to_multicopper_oxidase_[Anopheles_darlingi]
superscaffold10	maker	mRNA	1441291	1442641	.	+	.	ID=CLUMA_CG000110-RA;Name=CLUMA_CG000110-RA;Parent=CLUMA_CG000110;_AED=0.29;_QI=0|0|0|0.57|0.5|0.42|7|0|219;_eAED=0.63
superscaffold10	maker	exon	1441291	1441326	.	+	.	ID=CLUMA_CG000110-RA:exon:76680;Name=no_name;Parent=CLUMA_CG000110-RA
superscaffold10	maker	exon	1441463	1441512	.	+	.	ID=CLUMA_CG000110-RA:exon:76681;Name=no_name;Parent=CLUMA_CG000110-RA
superscaffold10	maker	exon	1441742	1441862	.	+	.	ID=CLUMA_CG000110-RA:exon:76682;Name=no_name;Parent=CLUMA_CG000110-RA
superscaffold10	maker	exon	1441881	1441985	.	+	.	ID=CLUMA_CG000110-RA:exon:76683;Name=no_name;Parent=CLUMA_CG000110-RA
superscaffold10	maker	exon	1442116	1442231	.	+	.	ID=CLUMA_CG000110-RA:exon:76684;Name=no_name;Parent=CLUMA_CG000110-RA
superscaffold10	maker	exon	1442268	1442362	.	+	.	ID=CLUMA_CG000110-RA:exon:76685;Name=no_name;Parent=CLUMA_CG000110-RA
superscaffold10	maker	exon	1442505	1442641	.	+	.	ID=CLUMA_CG000110-RA:exon:76686;Name=no_name;Parent=CLUMA_CG000110-RA
superscaffold10	maker	CDS	1441291	1441326	.	+	0	ID=CLUMA_CG000110-RA:exon:76680-cds;Name=no_name-cds;Parent=CLUMA_CG000110-RA
superscaffold10	maker	CDS	1441463	1441512	.	+	0	ID=CLUMA_CG000110-RA:exon:76681-cds;Name=no_name-cds;Parent=CLUMA_CG000110-RA
superscaffold10	maker	CDS	1441742	1441862	.	+	2	ID=CLUMA_CG000110-RA:exon:76682-cds;Name=no_name-cds;Parent=CLUMA_CG000110-RA
superscaffold10	maker	CDS	1441881	1441985	.	+	0	ID=CLUMA_CG000110-RA:exon:76683-cds;Name=no_name-cds;Parent=CLUMA_CG000110-RA
superscaffold10	maker	CDS	1442116	1442231	.	+	0	ID=CLUMA_CG000110-RA:exon:76684-cds;Name=no_name-cds;Parent=CLUMA_CG000110-RA
superscaffold10	maker	CDS	1442268	1442362	.	+	2	ID=CLUMA_CG000110-RA:exon:76685-cds;Name=no_name-cds;Parent=CLUMA_CG000110-RA
superscaffold10	maker	CDS	1442505	1442641	.	+	1	ID=CLUMA_CG000110-RA:exon:76686-cds;Name=no_name-cds;Parent=CLUMA_CG000110-RA
superscaffold10	maker	gene	1473609	1474645	.	+	.	ID=CLUMA_CG000102;Name=CLUMA_CG000102
superscaffold10	maker	mRNA	1473609	1474645	.	+	.	ID=CLUMA_CG000102-RA;Name=CLUMA_CG000102-RA;Parent=CLUMA_CG000102;_AED=0.16;_QI=440|0|0.5|1|0|0|2|0|94;_eAED=0.37
superscaffold10	maker	exon	1473609	1474140	.	+	.	ID=CLUMA_CG000102-RA:exon:76657;Name=no_name;Parent=CLUMA_CG000102-RA
superscaffold10	maker	exon	1474453	1474645	.	+	.	ID=CLUMA_CG000102-RA:exon:76658;Name=no_name;Parent=CLUMA_CG000102-RA
superscaffold10	maker	CDS	1474049	1474140	.	+	0	ID=CLUMA_CG000102-RA:exon:76657-cds;Name=no_name-cds;Parent=CLUMA_CG000102-RA
superscaffold10	maker	CDS	1474453	1474645	.	+	2	ID=CLUMA_CG000102-RA:exon:76658-cds;Name=no_name-cds;Parent=CLUMA_CG000102-RA
superscaffold10	maker	gene	1484221	1484899	.	+	.	ID=CLUMA_CG000047;Name=(nr)_similar_to_hypothetical_protein_AaeL_AAEL009493_[Aedes_aegypti]
superscaffold10	maker	mRNA	1484221	1484899	.	+	.	ID=CLUMA_CG000047-RA;Name=CLUMA_CG000047-RA;Parent=CLUMA_CG000047;_AED=0.09;_QI=0|0.5|0|0.66|1|1|3|0|182;_eAED=0.09
superscaffold10	maker	exon	1484221	1484547	.	+	.	ID=CLUMA_CG000047-RA:exon:76286;Name=no_name;Parent=CLUMA_CG000047-RA
superscaffold10	maker	exon	1484613	1484753	.	+	.	ID=CLUMA_CG000047-RA:exon:76287;Name=no_name;Parent=CLUMA_CG000047-RA
superscaffold10	maker	exon	1484819	1484899	.	+	.	ID=CLUMA_CG000047-RA:exon:76288;Name=no_name;Parent=CLUMA_CG000047-RA
superscaffold10	maker	CDS	1484221	1484547	.	+	0	ID=CLUMA_CG000047-RA:exon:76286-cds;Name=no_name-cds;Parent=CLUMA_CG000047-RA
superscaffold10	maker	CDS	1484613	1484753	.	+	0	ID=CLUMA_CG000047-RA:exon:76287-cds;Name=no_name-cds;Parent=CLUMA_CG000047-RA
superscaffold10	maker	CDS	1484819	1484899	.	+	0	ID=CLUMA_CG000047-RA:exon:76288-cds;Name=no_name-cds;Parent=CLUMA_CG000047-RA
superscaffold10	maker	gene	1487176	1492024	.	-	.	ID=CLUMA_CG000148;Name=CLUMA_CG000148
superscaffold10	maker	mRNA	1487176	1492024	.	-	.	ID=CLUMA_CG000148-RA;Name=CLUMA_CG000148-RA;Parent=CLUMA_CG000148;_AED=0.02;_QI=326|1|1|1|0.33|0.25|4|444|47;_eAED=0.02;date=Sat Dec 26 20:19:05 CET 2015
superscaffold10	maker	exon	1491924	1492024	.	-	.	ID=CLUMA_CG000148-RA:exon:76844;Name=no_name;Parent=CLUMA_CG000148-RA
superscaffold10	maker	exon	1490493	1490577	.	-	.	ID=CLUMA_CG000148-RA:exon:76845;Name=no_name;Parent=CLUMA_CG000148-RA
superscaffold10	maker	exon	1487697	1487957	.	-	.	ID=CLUMA_CG000148-RA:exon:76846;Name=no_name;Parent=CLUMA_CG000148-RA
superscaffold10	maker	exon	1487176	1487642	.	-	.	ID=CLUMA_CG000148-RA:exon:76847;Name=no_name;Parent=CLUMA_CG000148-RA
superscaffold10	maker	CDS	1487697	1487817	.	-	0	ID=CLUMA_CG000148-RA:exon:76846-cds;Name=no_name-cds;Parent=CLUMA_CG000148-RA
superscaffold10	maker	CDS	1487620	1487642	.	-	1	ID=CLUMA_CG000148-RA:exon:76847-cds;Name=no_name-cds;Parent=CLUMA_CG000148-RA
superscaffold10	maker	gene	1492715	1497626	.	+	.	ID=CLUMA_CG000063;Name=(sp)_similar_to_Sodium/potassium-transporting_ATPase_subunit_beta-2
superscaffold10	maker	mRNA	1492715	1497626	.	+	.	ID=CLUMA_CG000063-RA;Name=CLUMA_CG000063-RA;Parent=CLUMA_CG000063;_AED=0.15;_QI=476|1|1|1|1|1|4|1596|326;_eAED=0.15
superscaffold10	maker	exon	1492715	1493320	.	+	.	ID=CLUMA_CG000063-RA:exon:76432;Name=no_name;Parent=CLUMA_CG000063-RA
superscaffold10	maker	exon	1495062	1495325	.	+	.	ID=CLUMA_CG000063-RA:exon:76433;Name=no_name;Parent=CLUMA_CG000063-RA
superscaffold10	maker	exon	1495380	1495856	.	+	.	ID=CLUMA_CG000063-RA:exon:76434;Name=no_name;Parent=CLUMA_CG000063-RA
superscaffold10	maker	exon	1495921	1497626	.	+	.	ID=CLUMA_CG000063-RA:exon:76435;Name=no_name;Parent=CLUMA_CG000063-RA
superscaffold10	maker	CDS	1493191	1493320	.	+	0	ID=CLUMA_CG000063-RA:exon:76432-cds;Name=no_name-cds;Parent=CLUMA_CG000063-RA
superscaffold10	maker	CDS	1495062	1495325	.	+	1	ID=CLUMA_CG000063-RA:exon:76433-cds;Name=no_name-cds;Parent=CLUMA_CG000063-RA
superscaffold10	maker	CDS	1495380	1495856	.	+	1	ID=CLUMA_CG000063-RA:exon:76434-cds;Name=no_name-cds;Parent=CLUMA_CG000063-RA
superscaffold10	maker	CDS	1495921	1496030	.	+	1	ID=CLUMA_CG000063-RA:exon:76435-cds;Name=no_name-cds;Parent=CLUMA_CG000063-RA
superscaffold10	maker	gene	1497800	1498450	.	+	.	ID=CLUMA_CG000340;Name=CLUMA_CG000340
superscaffold10	maker	mRNA	1497800	1498450	.	+	.	ID=CLUMA_CG000340-RA;Name=CLUMA_CG000340-RA;Parent=CLUMA_CG000340;_AED=0.75;_QI=0|0|0|0.5|1|1|2|0|63;_eAED=1.00
superscaffold10	maker	exon	1497800	1497897	.	+	.	ID=CLUMA_CG000340-RA:exon:77666;Name=no_name;Parent=CLUMA_CG000340-RA
superscaffold10	maker	exon	1498357	1498450	.	+	.	ID=CLUMA_CG000340-RA:exon:77667;Name=no_name;Parent=CLUMA_CG000340-RA
superscaffold10	maker	CDS	1497800	1497897	.	+	0	ID=CLUMA_CG000340-RA:exon:77666-cds;Name=no_name-cds;Parent=CLUMA_CG000340-RA
superscaffold10	maker	CDS	1498357	1498450	.	+	2	ID=CLUMA_CG000340-RA:exon:77667-cds;Name=no_name-cds;Parent=CLUMA_CG000340-RA
superscaffold10	maker	gene	1503268	1504782	.	-	.	ID=CLUMA_CG000159;Name=(sp)_similar_to_Beta-1
superscaffold10	maker	mRNA	1503268	1504782	.	-	.	ID=CLUMA_CG000159-RA;Name=CLUMA_CG000159-RA;Parent=CLUMA_CG000159;_AED=0.05;_QI=99|1|1|1|0.66|0.75|4|231|320;_eAED=0.05
superscaffold10	maker	exon	1504492	1504782	.	-	.	ID=CLUMA_CG000159-RA:exon:76903;Name=no_name;Parent=CLUMA_CG000159-RA
superscaffold10	maker	exon	1504323	1504413	.	-	.	ID=CLUMA_CG000159-RA:exon:76904;Name=no_name;Parent=CLUMA_CG000159-RA
superscaffold10	maker	exon	1504036	1504241	.	-	.	ID=CLUMA_CG000159-RA:exon:76905;Name=no_name;Parent=CLUMA_CG000159-RA
superscaffold10	maker	exon	1503268	1503972	.	-	.	ID=CLUMA_CG000159-RA:exon:76906;Name=no_name;Parent=CLUMA_CG000159-RA
superscaffold10	maker	CDS	1504492	1504683	.	-	0	ID=CLUMA_CG000159-RA:exon:76903-cds;Name=no_name-cds;Parent=CLUMA_CG000159-RA
superscaffold10	maker	CDS	1504323	1504413	.	-	0	ID=CLUMA_CG000159-RA:exon:76904-cds;Name=no_name-cds;Parent=CLUMA_CG000159-RA
superscaffold10	maker	CDS	1504036	1504241	.	-	1	ID=CLUMA_CG000159-RA:exon:76905-cds;Name=no_name-cds;Parent=CLUMA_CG000159-RA
superscaffold10	maker	CDS	1503499	1503972	.	-	0	ID=CLUMA_CG000159-RA:exon:76906-cds;Name=no_name-cds;Parent=CLUMA_CG000159-RA
superscaffold10	maker	gene	1505341	1507563	.	-	.	ID=CLUMA_CG000172;Name=(sp)_putative_Origin_recognition_complex_subunit_3
superscaffold10	maker	mRNA	1505341	1507563	.	-	.	ID=CLUMA_CG000172-RA;Name=CLUMA_CG000172-RA;Parent=CLUMA_CG000172;_AED=0.09;_QI=59|1|1|1|1|1|2|97|665;_eAED=0.09
superscaffold10	maker	exon	1505604	1507563	.	-	.	ID=CLUMA_CG000172-RA:exon:76990;Name=no_name;Parent=CLUMA_CG000172-RA
superscaffold10	maker	exon	1505341	1505534	.	-	.	ID=CLUMA_CG000172-RA:exon:76991;Name=no_name;Parent=CLUMA_CG000172-RA
superscaffold10	maker	CDS	1505604	1507504	.	-	0	ID=CLUMA_CG000172-RA:exon:76990-cds;Name=no_name-cds;Parent=CLUMA_CG000172-RA
superscaffold10	maker	CDS	1505438	1505534	.	-	2	ID=CLUMA_CG000172-RA:exon:76991-cds;Name=no_name-cds;Parent=CLUMA_CG000172-RA
superscaffold10	.	gene	1507526	1508014	.	-	.	ID=CLUMA_CG023178;Name=CLUMA_CG023178
superscaffold10	.	mRNA	1507526	1508014	.	-	.	ID=CLUMA_CG023178-RA;Name=CLUMA_CG023178-RA;Parent=CLUMA_CG023178;date=Sat Dec 26 20:20:41 CET 2015
superscaffold10	.	exon	1507526	1508014	.	-	.	ID=CLUMA_CG023178-RA:exon:1508014-1507526;Name=AllNorm454-IT_Contig_16577;Parent=CLUMA_CG023178-RA
superscaffold10	.	CDS	1507539	1507901	.	-	0	ID=CLUMA_CG023178-RA:exon:1508014-1507526-cds;Name=AllNorm454-IT_Contig_16577-cds;Parent=CLUMA_CG023178-RA
superscaffold10	maker	gene	1509091	1510874	.	-	.	ID=CLUMA_CG000142;Name=(sp)_putative_WD_repeat-containing_protein_55_homolog
superscaffold10	maker	mRNA	1509091	1510874	.	-	.	ID=CLUMA_CG000142-RA;Name=CLUMA_CG000142-RA;Parent=CLUMA_CG000142;_AED=0.07;_QI=0|0|0.5|0.5|1|1|2|54|482;_eAED=0.07;date=Sat Dec 26 20:23:26 CET 2015
superscaffold10	maker	exon	1510651	1510874	.	-	.	ID=CLUMA_CG000142:1510874-1510651;Name=no_name;Parent=CLUMA_CG000142-RA
superscaffold10	maker	exon	1509091	1510585	.	-	.	ID=CLUMA_CG000142-RA:exon:76810;Name=no_name;Parent=CLUMA_CG000142-RA
superscaffold10	maker	CDS	1510651	1510652	.	-	0	ID=CLUMA_CG000142:1510874-1510651-cds;Name=no_name-cds;Parent=CLUMA_CG000142-RA
superscaffold10	maker	CDS	1509145	1510585	.	-	2	ID=CLUMA_CG000142-RA:exon:76810-cds;Name=no_name-cds;Parent=CLUMA_CG000142-RA
superscaffold10	maker	gene	1510930	1514191	.	+	.	ID=CLUMA_CG000022;Name=(sp)_putative_Probable_actin-related_protein_2/3_complex_subunit_2
superscaffold10	maker	mRNA	1510930	1514191	.	+	.	ID=CLUMA_CG000022-RA;Name=CLUMA_CG000022-RA;Parent=CLUMA_CG000022;_AED=0.04;_QI=123|1|1|1|0.8|0.83|6|1267|301;_eAED=0.04
superscaffold10	maker	exon	1510930	1511126	.	+	.	ID=CLUMA_CG000022-RA:exon:76146;Name=no_name;Parent=CLUMA_CG000022-RA
superscaffold10	maker	exon	1511823	1511916	.	+	.	ID=CLUMA_CG000022-RA:exon:76147;Name=no_name;Parent=CLUMA_CG000022-RA
superscaffold10	maker	exon	1511987	1512494	.	+	.	ID=CLUMA_CG000022-RA:exon:76148;Name=no_name;Parent=CLUMA_CG000022-RA
superscaffold10	maker	exon	1512550	1512641	.	+	.	ID=CLUMA_CG000022-RA:exon:76149;Name=no_name;Parent=CLUMA_CG000022-RA
superscaffold10	maker	exon	1512709	1512818	.	+	.	ID=CLUMA_CG000022-RA:exon:76150;Name=no_name;Parent=CLUMA_CG000022-RA
superscaffold10	maker	exon	1512897	1514191	.	+	.	ID=CLUMA_CG000022-RA:exon:76151;Name=no_name;Parent=CLUMA_CG000022-RA
superscaffold10	maker	CDS	1511053	1511126	.	+	0	ID=CLUMA_CG000022-RA:exon:76146-cds;Name=no_name-cds;Parent=CLUMA_CG000022-RA
superscaffold10	maker	CDS	1511823	1511916	.	+	2	ID=CLUMA_CG000022-RA:exon:76147-cds;Name=no_name-cds;Parent=CLUMA_CG000022-RA
superscaffold10	maker	CDS	1511987	1512494	.	+	0	ID=CLUMA_CG000022-RA:exon:76148-cds;Name=no_name-cds;Parent=CLUMA_CG000022-RA
superscaffold10	maker	CDS	1512550	1512641	.	+	1	ID=CLUMA_CG000022-RA:exon:76149-cds;Name=no_name-cds;Parent=CLUMA_CG000022-RA
superscaffold10	maker	CDS	1512709	1512818	.	+	0	ID=CLUMA_CG000022-RA:exon:76150-cds;Name=no_name-cds;Parent=CLUMA_CG000022-RA
superscaffold10	maker	CDS	1512897	1512924	.	+	2	ID=CLUMA_CG000022-RA:exon:76151-cds;Name=no_name-cds;Parent=CLUMA_CG000022-RA
superscaffold10	maker	gene	1514317	1516449	.	-	.	ID=CLUMA_CG000191;Name=(sp)_putative_Transmembrane_inner_ear_expressed_protein
superscaffold10	maker	mRNA	1514317	1516449	.	-	.	ID=CLUMA_CG000191-RA;Name=CLUMA_CG000191-RA;Parent=CLUMA_CG000191;_AED=0.21;_QI=795|1|1|1|0.75|0.6|5|194|166;_eAED=0.21
superscaffold10	maker	exon	1516143	1516449	.	-	.	ID=CLUMA_CG000191-RA:exon:77106;Name=no_name;Parent=CLUMA_CG000191-RA
superscaffold10	maker	exon	1515172	1515739	.	-	.	ID=CLUMA_CG000191-RA:exon:77107;Name=no_name;Parent=CLUMA_CG000191-RA
superscaffold10	maker	exon	1515012	1515092	.	-	.	ID=CLUMA_CG000191-RA:exon:77108;Name=no_name;Parent=CLUMA_CG000191-RA
superscaffold10	maker	exon	1514796	1514911	.	-	.	ID=CLUMA_CG000191-RA:exon:77109;Name=no_name;Parent=CLUMA_CG000191-RA
superscaffold10	maker	exon	1514317	1514734	.	-	.	ID=CLUMA_CG000191-RA:exon:77110;Name=no_name;Parent=CLUMA_CG000191-RA
superscaffold10	maker	CDS	1515172	1515251	.	-	0	ID=CLUMA_CG000191-RA:exon:77107-cds;Name=no_name-cds;Parent=CLUMA_CG000191-RA
superscaffold10	maker	CDS	1515012	1515092	.	-	2	ID=CLUMA_CG000191-RA:exon:77108-cds;Name=no_name-cds;Parent=CLUMA_CG000191-RA
superscaffold10	maker	CDS	1514796	1514911	.	-	2	ID=CLUMA_CG000191-RA:exon:77109-cds;Name=no_name-cds;Parent=CLUMA_CG000191-RA
superscaffold10	maker	CDS	1514511	1514734	.	-	1	ID=CLUMA_CG000191-RA:exon:77110-cds;Name=no_name-cds;Parent=CLUMA_CG000191-RA
superscaffold10	maker	gene	1517056	1523291	.	+	.	ID=CLUMA_CG000051;Name=(sp)_putative_UPF0047_protein_YjbQ
superscaffold10	maker	mRNA	1517056	1523291	.	+	.	ID=CLUMA_CG000051-RA;Name=CLUMA_CG000051-RA;Parent=CLUMA_CG000051;_AED=0.10;_QI=367|1|1|1|0.5|0.6|5|4331|177;_eAED=0.10;date=Sat Dec 26 20:25:00 CET 2015
superscaffold10	maker	exon	1517056	1517145	.	+	.	ID=CLUMA_CG000051-RA:exon:76318;Name=no_name;Parent=CLUMA_CG000051-RA
superscaffold10	maker	exon	1517591	1518048	.	+	.	ID=CLUMA_CG000051-RA:exon:76319;Name=no_name;Parent=CLUMA_CG000051-RA
superscaffold10	maker	exon	1522184	1522238	.	+	.	ID=CLUMA_CG000051-RA:exon:76320;Name=no_name;Parent=CLUMA_CG000051-RA
superscaffold10	maker	exon	1522361	1522442	.	+	.	ID=CLUMA_CG000051-RA:exon:76321;Name=no_name;Parent=CLUMA_CG000051-RA
superscaffold10	maker	exon	1522534	1523291	.	+	.	ID=CLUMA_CG000051:1522534-1523291;Name=no_name;Parent=CLUMA_CG000051-RA
superscaffold10	maker	CDS	1517868	1518048	.	+	0	ID=CLUMA_CG000051-RA:exon:76319-cds;Name=no_name-cds;Parent=CLUMA_CG000051-RA
superscaffold10	maker	CDS	1522184	1522238	.	+	1	ID=CLUMA_CG000051-RA:exon:76320-cds;Name=no_name-cds;Parent=CLUMA_CG000051-RA
superscaffold10	maker	CDS	1522361	1522442	.	+	2	ID=CLUMA_CG000051-RA:exon:76321-cds;Name=no_name-cds;Parent=CLUMA_CG000051-RA
superscaffold10	maker	CDS	1522534	1522749	.	+	0	ID=CLUMA_CG000051:1522534-1523291-cds;Name=no_name-cds;Parent=CLUMA_CG000051-RA
superscaffold10	maker	gene	1520457	1521669	.	-	.	ID=CLUMA_CG000200;Name=(sp)_similar_to_Low_molecular_weight_phosphotyrosine_protein_phosphatase_2
superscaffold10	maker	mRNA	1520457	1521669	.	-	.	ID=CLUMA_CG000200-RA;Name=CLUMA_CG000200-RA;Parent=CLUMA_CG000200;_AED=0.29;_QI=0|1|0.75|1|1|1|4|397|180;_eAED=0.29
superscaffold10	maker	exon	1521382	1521669	.	-	.	ID=CLUMA_CG000200-RA:exon:77168;Name=no_name;Parent=CLUMA_CG000200-RA
superscaffold10	maker	exon	1521177	1521232	.	-	.	ID=CLUMA_CG000200-RA:exon:77169;Name=no_name;Parent=CLUMA_CG000200-RA
superscaffold10	maker	exon	1521007	1521112	.	-	.	ID=CLUMA_CG000200-RA:exon:77170;Name=no_name;Parent=CLUMA_CG000200-RA
superscaffold10	maker	exon	1520457	1520946	.	-	.	ID=CLUMA_CG000200-RA:exon:77171;Name=no_name;Parent=CLUMA_CG000200-RA
superscaffold10	maker	CDS	1521382	1521669	.	-	0	ID=CLUMA_CG000200-RA:exon:77168-cds;Name=no_name-cds;Parent=CLUMA_CG000200-RA
superscaffold10	maker	CDS	1521177	1521232	.	-	0	ID=CLUMA_CG000200-RA:exon:77169-cds;Name=no_name-cds;Parent=CLUMA_CG000200-RA
superscaffold10	maker	CDS	1521007	1521112	.	-	2	ID=CLUMA_CG000200-RA:exon:77170-cds;Name=no_name-cds;Parent=CLUMA_CG000200-RA
superscaffold10	maker	CDS	1520854	1520946	.	-	0	ID=CLUMA_CG000200-RA:exon:77171-cds;Name=no_name-cds;Parent=CLUMA_CG000200-RA
superscaffold10	maker	gene	1527061	1528079	.	-	.	ID=CLUMA_CG000185;Name=(sp)_putative_Mitochondrial_import_inner_membrane_translocase_subunit_Tim21
superscaffold10	maker	mRNA	1527061	1528079	.	-	.	ID=CLUMA_CG000185-RA;Name=CLUMA_CG000185-RA;Parent=CLUMA_CG000185;_AED=0.22;_QI=121|1|1|1|0.5|0.33|3|147|206;_eAED=0.22
superscaffold10	maker	exon	1527996	1528079	.	-	.	ID=CLUMA_CG000185-RA:exon:77080;Name=no_name;Parent=CLUMA_CG000185-RA
superscaffold10	maker	exon	1527388	1527925	.	-	.	ID=CLUMA_CG000185-RA:exon:77081;Name=no_name;Parent=CLUMA_CG000185-RA
superscaffold10	maker	exon	1527061	1527327	.	-	.	ID=CLUMA_CG000185-RA:exon:77082;Name=no_name;Parent=CLUMA_CG000185-RA
superscaffold10	maker	CDS	1527388	1527888	.	-	0	ID=CLUMA_CG000185-RA:exon:77081-cds;Name=no_name-cds;Parent=CLUMA_CG000185-RA
superscaffold10	maker	CDS	1527208	1527327	.	-	0	ID=CLUMA_CG000185-RA:exon:77082-cds;Name=no_name-cds;Parent=CLUMA_CG000185-RA
superscaffold10	maker	gene	1528623	1529810	.	+	.	ID=CLUMA_CG000073;Name=CLUMA_CG000073
superscaffold10	maker	mRNA	1528623	1529810	.	+	.	ID=CLUMA_CG000073-RA;Name=CLUMA_CG000073-RA;Parent=CLUMA_CG000073;_AED=0.22;_QI=168|1|1|1|0.5|0.66|3|4|238;_eAED=0.22
superscaffold10	maker	exon	1528623	1528790	.	+	.	ID=CLUMA_CG000073-RA:exon:76515;Name=no_name;Parent=CLUMA_CG000073-RA
superscaffold10	maker	exon	1528972	1529011	.	+	.	ID=CLUMA_CG000073-RA:exon:76516;Name=no_name;Parent=CLUMA_CG000073-RA
superscaffold10	maker	exon	1529130	1529810	.	+	.	ID=CLUMA_CG000073-RA:exon:76517;Name=no_name;Parent=CLUMA_CG000073-RA
superscaffold10	maker	CDS	1528972	1529011	.	+	0	ID=CLUMA_CG000073-RA:exon:76516-cds;Name=no_name-cds;Parent=CLUMA_CG000073-RA
superscaffold10	maker	CDS	1529130	1529806	.	+	1	ID=CLUMA_CG000073-RA:exon:76517-cds;Name=no_name-cds;Parent=CLUMA_CG000073-RA
superscaffold10	maker	gene	1530185	1533511	.	-	.	ID=CLUMA_CG000236;Name=(sp)_putative_Bardet-Biedl_syndrome_2_protein_homolog
superscaffold10	maker	mRNA	1530185	1533511	.	-	.	ID=CLUMA_CG000236-RA;Name=CLUMA_CG000236-RA;Parent=CLUMA_CG000236;_AED=0.17;_QI=0|0|0.2|1|1|1|5|0|690;_eAED=0.69;date=Sat Dec 26 20:26:19 CET 2015
superscaffold10	maker	exon	1533392	1533511	.	-	.	ID=CLUMA_CG000236-RA:exon:77357;Name=no_name;Parent=CLUMA_CG000236-RA
superscaffold10	maker	exon	1531398	1533322	.	-	.	ID=CLUMA_CG000236:1533322-1531398;Name=no_name;Parent=CLUMA_CG000236-RA
superscaffold10	maker	exon	1530185	1531269	.	-	.	ID=CLUMA_CG000236:1531269-1530185;Name=no_name;Parent=CLUMA_CG000236-RA
superscaffold10	maker	CDS	1533392	1533511	.	-	0	ID=CLUMA_CG000236-RA:exon:77357-cds;Name=no_name-cds;Parent=CLUMA_CG000236-RA
superscaffold10	maker	CDS	1531398	1533322	.	-	0	ID=CLUMA_CG000236:1533322-1531398-cds;Name=no_name-cds;Parent=CLUMA_CG000236-RA
superscaffold10	maker	CDS	1531107	1531269	.	-	2	ID=CLUMA_CG000236:1531269-1530185-cds;Name=no_name-cds;Parent=CLUMA_CG000236-RA
superscaffold10	maker	gene	1534495	1535500	.	+	.	ID=CLUMA_CG000247;Name=(nr)_similar_to_PREDICTED:_hypothetical_protein_LOC100575767_[Acyrthosiphon_pisum]
superscaffold10	maker	mRNA	1534495	1535500	.	+	.	ID=CLUMA_CG000247-RA;Name=CLUMA_CG000247-RA;Parent=CLUMA_CG000247;_AED=0.25;_QI=0|0|0|0.5|1|1|2|0|232;_eAED=0.62;date=Sat Dec 26 20:28:39 CET 2015
superscaffold10	maker	exon	1534495	1535500	.	+	.	ID=CLUMA_CG000247:1534495-1535500;Name=no_name;Parent=CLUMA_CG000247-RA
superscaffold10	maker	CDS	1534931	1535500	.	+	0	ID=CLUMA_CG000247:1534495-1535500-cds;Name=no_name-cds;Parent=CLUMA_CG000247-RA
superscaffold10	maker	gene	1537480	1538196	.	-	.	ID=CLUMA_CG000209;Name=(nr)_putative_PREDICTED:_uncharacterized_protein_LOC101741012_isoform_X1_[Bombyx_mori]
superscaffold10	maker	mRNA	1537480	1538196	.	-	.	ID=CLUMA_CG000209-RA;Name=CLUMA_CG000209-RA;Parent=CLUMA_CG000209;_AED=0.37;_QI=0|-1|0|1|-1|1|1|0|112;_eAED=0.37;date=Sat Dec 26 20:29:41 CET 2015
superscaffold10	maker	exon	1537480	1538196	.	-	.	ID=CLUMA_CG000209:1538196-1537480;Name=no_name;Parent=CLUMA_CG000209-RA
superscaffold10	maker	CDS	1537734	1538072	.	-	0	ID=CLUMA_CG000209:1538196-1537480-cds;Name=no_name-cds;Parent=CLUMA_CG000209-RA
superscaffold10	maker	gene	1540008	1541413	.	-	.	ID=CLUMA_CG000145;Name=(sp)_similar_to_Beta-1
superscaffold10	maker	mRNA	1540008	1541413	.	-	.	ID=CLUMA_CG000145-RA;Name=CLUMA_CG000145-RA;Parent=CLUMA_CG000145;_AED=0.08;_QI=67|1|1|1|1|1|3|48|390;_eAED=0.08
superscaffold10	maker	exon	1541119	1541413	.	-	.	ID=CLUMA_CG000145-RA:exon:76826;Name=no_name;Parent=CLUMA_CG000145-RA
superscaffold10	maker	exon	1540903	1541054	.	-	.	ID=CLUMA_CG000145-RA:exon:76827;Name=no_name;Parent=CLUMA_CG000145-RA
superscaffold10	maker	exon	1540008	1540848	.	-	.	ID=CLUMA_CG000145-RA:exon:76828;Name=no_name;Parent=CLUMA_CG000145-RA
superscaffold10	maker	CDS	1541119	1541346	.	-	0	ID=CLUMA_CG000145-RA:exon:76826-cds;Name=no_name-cds;Parent=CLUMA_CG000145-RA
superscaffold10	maker	CDS	1540903	1541054	.	-	0	ID=CLUMA_CG000145-RA:exon:76827-cds;Name=no_name-cds;Parent=CLUMA_CG000145-RA
superscaffold10	maker	CDS	1540056	1540848	.	-	2	ID=CLUMA_CG000145-RA:exon:76828-cds;Name=no_name-cds;Parent=CLUMA_CG000145-RA
superscaffold10	maker	gene	1549144	1550475	.	-	.	ID=CLUMA_CG000345;Name=CLUMA_CG000345
superscaffold10	maker	mRNA	1549144	1550475	.	-	.	ID=CLUMA_CG000345-RA;Name=CLUMA_CG000345-RA;Parent=CLUMA_CG000345;_AED=0.63;_QI=0|0|0|0.5|1|1|4|0|75;_eAED=1.00
superscaffold10	maker	exon	1550423	1550475	.	-	.	ID=CLUMA_CG000345-RA:exon:77684;Name=no_name;Parent=CLUMA_CG000345-RA
superscaffold10	maker	exon	1550132	1550198	.	-	.	ID=CLUMA_CG000345-RA:exon:77683;Name=no_name;Parent=CLUMA_CG000345-RA
superscaffold10	maker	exon	1549800	1549887	.	-	.	ID=CLUMA_CG000345-RA:exon:77682;Name=no_name;Parent=CLUMA_CG000345-RA
superscaffold10	maker	exon	1549144	1549163	.	-	.	ID=CLUMA_CG000345-RA:exon:77681;Name=no_name;Parent=CLUMA_CG000345-RA
superscaffold10	maker	CDS	1550423	1550475	.	-	0	ID=CLUMA_CG000345-RA:exon:77684-cds;Name=no_name-cds;Parent=CLUMA_CG000345-RA
superscaffold10	maker	CDS	1550132	1550198	.	-	2	ID=CLUMA_CG000345-RA:exon:77683-cds;Name=no_name-cds;Parent=CLUMA_CG000345-RA
superscaffold10	maker	CDS	1549800	1549887	.	-	0	ID=CLUMA_CG000345-RA:exon:77682-cds;Name=no_name-cds;Parent=CLUMA_CG000345-RA
superscaffold10	maker	CDS	1549144	1549163	.	-	1	ID=CLUMA_CG000345-RA:exon:77681-cds;Name=no_name-cds;Parent=CLUMA_CG000345-RA
superscaffold10	maker	gene	1551135	1571410	.	-	.	ID=CLUMA_CG000173;Name=(sp)_putative_E3_ubiquitin-protein_ligase_TRIM9;Alias=(sp)_similar_to_E3_ubiquitin-protein_ligase_TRIM9
superscaffold10	maker	mRNA	1551135	1571410	.	-	.	ID=CLUMA_CG000173-RA;Name=CLUMA_CG000173-RA;Alias=CLUMA_CG000171-RA;Parent=CLUMA_CG000173;_AED=0.15;_QI=0|-1|0|1|-1|1|1|0|271;_eAED=0.17;date=Sat Dec 26 20:42:13 CET 2015
superscaffold10	maker	exon	1570616	1571410	.	-	.	ID=CLUMA_CG000173:1571410-1570616;Name=no_name;Parent=CLUMA_CG000173-RA
superscaffold10	maker	exon	1556880	1556975	.	-	.	ID=CLUMA_CG000173:1556975-1556880;Name=no_name;Parent=CLUMA_CG000173-RA
superscaffold10	maker	exon	1556147	1556278	.	-	.	ID=CLUMA_CG000173:1556278-1556147;Name=no_name;Parent=CLUMA_CG000173-RA
superscaffold10	maker	exon	1555973	1556074	.	-	.	ID=CLUMA_CG000173:1556074-1555973;Name=no_name;Parent=CLUMA_CG000173-RA
superscaffold10	maker	exon	1555144	1555303	.	-	.	ID=CLUMA_CG000173:1555303-1555144;Name=no_name;Parent=CLUMA_CG000173-RA
superscaffold10	maker	exon	1554742	1554774	.	-	.	ID=CLUMA_CG000173:1554774-1554742;Name=no_name;Parent=CLUMA_CG000173-RA
superscaffold10	maker	exon	1554424	1554563	.	-	.	ID=CLUMA_CG000173:1554563-1554424;Name=no_name;Parent=CLUMA_CG000173-RA
superscaffold10	maker	exon	1553067	1553205	.	-	.	ID=CLUMA_CG000173:1553205-1553067;Name=no_name;Parent=CLUMA_CG000173-RA
superscaffold10	maker	exon	1551798	1552031	.	-	.	ID=CLUMA_CG000173:1552031-1551798;Name=no_name;Parent=CLUMA_CG000173-RA
superscaffold10	maker	exon	1551135	1551687	.	-	.	ID=CLUMA_CG000173:1551687-1551135;Name=no_name;Parent=CLUMA_CG000173-RA
superscaffold10	maker	CDS	1570616	1571410	.	-	0	ID=CLUMA_CG000173:1571410-1570616-cds;Name=no_name-cds;Parent=CLUMA_CG000173-RA
superscaffold10	maker	CDS	1556880	1556975	.	-	0	ID=CLUMA_CG000173:1556975-1556880-cds;Name=no_name-cds;Parent=CLUMA_CG000173-RA
superscaffold10	maker	CDS	1556147	1556278	.	-	0	ID=CLUMA_CG000173:1556278-1556147-cds;Name=no_name-cds;Parent=CLUMA_CG000173-RA
superscaffold10	maker	CDS	1555973	1556074	.	-	0	ID=CLUMA_CG000173:1556074-1555973-cds;Name=no_name-cds;Parent=CLUMA_CG000173-RA
superscaffold10	maker	CDS	1555144	1555303	.	-	0	ID=CLUMA_CG000173:1555303-1555144-cds;Name=no_name-cds;Parent=CLUMA_CG000173-RA
superscaffold10	maker	CDS	1554742	1554774	.	-	1	ID=CLUMA_CG000173:1554774-1554742-cds;Name=no_name-cds;Parent=CLUMA_CG000173-RA
superscaffold10	maker	CDS	1554424	1554563	.	-	1	ID=CLUMA_CG000173:1554563-1554424-cds;Name=no_name-cds;Parent=CLUMA_CG000173-RA
superscaffold10	maker	CDS	1553067	1553205	.	-	0	ID=CLUMA_CG000173:1553205-1553067-cds;Name=no_name-cds;Parent=CLUMA_CG000173-RA
superscaffold10	maker	CDS	1551798	1552031	.	-	1	ID=CLUMA_CG000173:1552031-1551798-cds;Name=no_name-cds;Parent=CLUMA_CG000173-RA
superscaffold10	maker	CDS	1551398	1551687	.	-	1	ID=CLUMA_CG000173:1551687-1551135-cds;Name=no_name-cds;Parent=CLUMA_CG000173-RA
superscaffold10	maker	gene	1553258	1554025	.	+	.	ID=CLUMA_CG000252;Name=CLUMA_CG000252
superscaffold10	maker	mRNA	1553258	1554025	.	+	.	ID=CLUMA_CG000252-RA;Name=CLUMA_CG000252-RA;Parent=CLUMA_CG000252;_AED=0.51;_QI=0|0|0|0.33|1|1|3|0|71;_eAED=1.00
superscaffold10	maker	exon	1553258	1553282	.	+	.	ID=CLUMA_CG000252-RA:exon:77407;Name=no_name;Parent=CLUMA_CG000252-RA
superscaffold10	maker	exon	1553530	1553676	.	+	.	ID=CLUMA_CG000252-RA:exon:77408;Name=no_name;Parent=CLUMA_CG000252-RA
superscaffold10	maker	exon	1553982	1554025	.	+	.	ID=CLUMA_CG000252-RA:exon:77409;Name=no_name;Parent=CLUMA_CG000252-RA
superscaffold10	maker	CDS	1553258	1553282	.	+	0	ID=CLUMA_CG000252-RA:exon:77407-cds;Name=no_name-cds;Parent=CLUMA_CG000252-RA
superscaffold10	maker	CDS	1553530	1553676	.	+	1	ID=CLUMA_CG000252-RA:exon:77408-cds;Name=no_name-cds;Parent=CLUMA_CG000252-RA
superscaffold10	maker	CDS	1553982	1554025	.	+	1	ID=CLUMA_CG000252-RA:exon:77409-cds;Name=no_name-cds;Parent=CLUMA_CG000252-RA
superscaffold10	maker	gene	1586043	1588846	.	+	.	ID=CLUMA_CG000009;Name=(sp)_putative_Polyphosphoinositide_phosphatase
superscaffold10	maker	mRNA	1586043	1588846	.	+	.	ID=CLUMA_CG000009-RA;Name=CLUMA_CG000009-RA;Parent=CLUMA_CG000009;_AED=0.01;_QI=71|1|1|1|1|1|3|75|841;_eAED=0.01
superscaffold10	maker	exon	1586043	1586203	.	+	.	ID=CLUMA_CG000009-RA:exon:76081;Name=no_name;Parent=CLUMA_CG000009-RA
superscaffold10	maker	exon	1586263	1587324	.	+	.	ID=CLUMA_CG000009-RA:exon:76082;Name=no_name;Parent=CLUMA_CG000009-RA
superscaffold10	maker	exon	1587398	1588846	.	+	.	ID=CLUMA_CG000009-RA:exon:76083;Name=no_name;Parent=CLUMA_CG000009-RA
superscaffold10	maker	CDS	1586114	1586203	.	+	0	ID=CLUMA_CG000009-RA:exon:76081-cds;Name=no_name-cds;Parent=CLUMA_CG000009-RA
superscaffold10	maker	CDS	1586263	1587324	.	+	0	ID=CLUMA_CG000009-RA:exon:76082-cds;Name=no_name-cds;Parent=CLUMA_CG000009-RA
superscaffold10	maker	CDS	1587398	1588771	.	+	0	ID=CLUMA_CG000009-RA:exon:76083-cds;Name=no_name-cds;Parent=CLUMA_CG000009-RA
superscaffold10	maker	gene	1588861	1596906	.	-	.	ID=CLUMA_CG000143;Name=(sp)_similar_to_RE1-silencing_transcription_factor
superscaffold10	maker	mRNA	1588861	1596906	.	-	.	ID=CLUMA_CG000143-RA;Name=CLUMA_CG000143-RA;Parent=CLUMA_CG000143;_AED=0.07;_QI=0|1|0.6|1|1|1|5|754|1600;_eAED=0.08;date=Sat Dec 26 20:46:17 CET 2015
superscaffold10	.	exon	1596810	1596906	.	-	.	ID=CLUMA_CG000143:1596906-1596810;Name=no_name;Parent=CLUMA_CG000143-RA
superscaffold10	maker	exon	1594752	1595842	.	-	.	ID=CLUMA_CG000143:1595842-1594752;Name=no_name;Parent=CLUMA_CG000143-RA
superscaffold10	maker	exon	1594444	1594647	.	-	.	ID=CLUMA_CG000143-RA:exon:76812;Name=no_name;Parent=CLUMA_CG000143-RA
superscaffold10	maker	exon	1592482	1594115	.	-	.	ID=CLUMA_CG000143-RA:exon:76813;Name=no_name;Parent=CLUMA_CG000143-RA
superscaffold10	maker	exon	1591963	1592416	.	-	.	ID=CLUMA_CG000143-RA:exon:76814;Name=no_name;Parent=CLUMA_CG000143-RA
superscaffold10	maker	exon	1588861	1591075	.	-	.	ID=CLUMA_CG000143-RA:exon:76815;Name=no_name;Parent=CLUMA_CG000143-RA
superscaffold10	maker	CDS	1594752	1595801	.	-	0	ID=CLUMA_CG000143:1595842-1594752-cds;Name=no_name-cds;Parent=CLUMA_CG000143-RA
superscaffold10	maker	CDS	1594444	1594647	.	-	0	ID=CLUMA_CG000143-RA:exon:76812-cds;Name=no_name-cds;Parent=CLUMA_CG000143-RA
superscaffold10	maker	CDS	1592482	1594115	.	-	0	ID=CLUMA_CG000143-RA:exon:76813-cds;Name=no_name-cds;Parent=CLUMA_CG000143-RA
superscaffold10	maker	CDS	1591963	1592416	.	-	2	ID=CLUMA_CG000143-RA:exon:76814-cds;Name=no_name-cds;Parent=CLUMA_CG000143-RA
superscaffold10	maker	CDS	1589615	1591075	.	-	0	ID=CLUMA_CG000143-RA:exon:76815-cds;Name=no_name-cds;Parent=CLUMA_CG000143-RA
superscaffold10	.	mRNA	1588861	1596906	.	-	.	ID=CLUMA_CG000143-RB;Name=CLUMA_CG000143-RB;Parent=CLUMA_CG000143;date=Sat Dec 26 20:46:32 CET 2015
superscaffold10	.	exon	1596810	1596906	.	-	.	ID=CLUMA_CG000143:1596906-1596810-2;Name=no_name;Parent=CLUMA_CG000143-RB
superscaffold10	.	exon	1594752	1595842	.	-	.	ID=CLUMA_CG000143:1595842-1594752-2;Name=no_name;Parent=CLUMA_CG000143-RB
superscaffold10	.	exon	1594444	1594647	.	-	.	ID=CLUMA_CG000143:1594647-1594444;Name=no_name;Parent=CLUMA_CG000143-RB
superscaffold10	.	exon	1592482	1594115	.	-	.	ID=CLUMA_CG000143:1594115-1592482;Name=no_name;Parent=CLUMA_CG000143-RB
superscaffold10	.	exon	1592247	1592416	.	-	.	ID=CLUMA_CG000143:1592416-1592247;Name=no_name;Parent=CLUMA_CG000143-RB
superscaffold10	.	exon	1588861	1591075	.	-	.	ID=CLUMA_CG000143:1591075-1588861;Name=no_name;Parent=CLUMA_CG000143-RB
superscaffold10	.	CDS	1594752	1595801	.	-	0	ID=CLUMA_CG000143:1595842-1594752-2-cds;Name=no_name-cds;Parent=CLUMA_CG000143-RB
superscaffold10	.	CDS	1594444	1594647	.	-	0	ID=CLUMA_CG000143:1594647-1594444-cds;Name=no_name-cds;Parent=CLUMA_CG000143-RB
superscaffold10	.	CDS	1592482	1594115	.	-	0	ID=CLUMA_CG000143:1594115-1592482-cds;Name=no_name-cds;Parent=CLUMA_CG000143-RB
superscaffold10	.	CDS	1592247	1592416	.	-	2	ID=CLUMA_CG000143:1592416-1592247-cds;Name=no_name-cds;Parent=CLUMA_CG000143-RB
superscaffold10	.	CDS	1591014	1591075	.	-	1	ID=CLUMA_CG000143:1591075-1588861-cds;Name=no_name-cds;Parent=CLUMA_CG000143-RB
superscaffold10	maker	gene	1608328	1608995	.	+	.	ID=CLUMA_CG000256;Name=CLUMA_CG000256
superscaffold10	maker	mRNA	1608328	1608995	.	+	.	ID=CLUMA_CG000256-RA;Name=CLUMA_CG000256-RA;Parent=CLUMA_CG000256;_AED=0.68;_QI=0|0|0|0.66|1|1|3|0|76;_eAED=1.00
superscaffold10	maker	exon	1608328	1608470	.	+	.	ID=CLUMA_CG000256-RA:exon:77418;Name=no_name;Parent=CLUMA_CG000256-RA
superscaffold10	maker	exon	1608733	1608798	.	+	.	ID=CLUMA_CG000256-RA:exon:77419;Name=no_name;Parent=CLUMA_CG000256-RA
superscaffold10	maker	exon	1608974	1608995	.	+	.	ID=CLUMA_CG000256-RA:exon:77420;Name=no_name;Parent=CLUMA_CG000256-RA
superscaffold10	maker	CDS	1608328	1608470	.	+	0	ID=CLUMA_CG000256-RA:exon:77418-cds;Name=no_name-cds;Parent=CLUMA_CG000256-RA
superscaffold10	maker	CDS	1608733	1608798	.	+	2	ID=CLUMA_CG000256-RA:exon:77419-cds;Name=no_name-cds;Parent=CLUMA_CG000256-RA
superscaffold10	maker	CDS	1608974	1608995	.	+	2	ID=CLUMA_CG000256-RA:exon:77420-cds;Name=no_name-cds;Parent=CLUMA_CG000256-RA
superscaffold10	maker	gene	1612099	1614196	.	-	.	ID=CLUMA_CG000169;Name=(sp)_similar_to_DnaJ_homolog_subfamily_A_member_2
superscaffold10	maker	mRNA	1612099	1614196	.	-	.	ID=CLUMA_CG000169-RA;Name=CLUMA_CG000169-RA;Parent=CLUMA_CG000169;_AED=0.05;_QI=44|0.6|0.5|1|0.6|0.5|6|531|697;_eAED=0.05;date=Sun Oct 18 22:10:21 CEST 2015
superscaffold10	maker	exon	1614029	1614196	.	-	.	ID=CLUMA_CG000169:1614196-1614029;Name=no_name;Parent=CLUMA_CG000169-RA
superscaffold10	maker	exon	1613851	1613928	.	-	.	ID=CLUMA_CG000169-RA:exon:76980;Name=no_name;Parent=CLUMA_CG000169-RA
superscaffold10	maker	exon	1612099	1613757	.	-	.	ID=CLUMA_CG000169-RA:exon:76981;Name=no_name;Parent=CLUMA_CG000169-RA
superscaffold10	maker	CDS	1613851	1613922	.	-	0	ID=CLUMA_CG000169-RA:exon:76980-cds;Name=no_name-cds;Parent=CLUMA_CG000169-RA
superscaffold10	maker	CDS	1612630	1613757	.	-	0	ID=CLUMA_CG000169-RA:exon:76981-cds;Name=no_name-cds;Parent=CLUMA_CG000169-RA
superscaffold10	.	gene	1614425	1615515	.	-	.	ID=CLUMA_CG022634;Name=CLUMA_CG022634
superscaffold10	.	mRNA	1614425	1615515	.	-	.	ID=CLUMA_CG022634-RA;Name=CLUMA_CG022634-RA;Parent=CLUMA_CG022634;date=Sun Oct 18 22:09:46 CEST 2015
superscaffold10	.	exon	1615098	1615515	.	-	.	ID=CLUMA_CG022634-RA:exon:1615515-1615098;Name=AllNorm454-IT_Contig_8436;Parent=CLUMA_CG022634-RA
superscaffold10	.	exon	1614425	1615044	.	-	.	ID=CLUMA_CG022634-RA:exon:1615044-1614425;Name=AllNorm454-IT_Contig_8436;Parent=CLUMA_CG022634-RA
superscaffold10	.	CDS	1615098	1615417	.	-	0	ID=CLUMA_CG022634-RA:exon:1615515-1615098-cds;Name=AllNorm454-IT_Contig_8436-cds;Parent=CLUMA_CG022634-RA
superscaffold10	.	CDS	1614519	1615044	.	-	2	ID=CLUMA_CG022634-RA:exon:1615044-1614425-cds;Name=AllNorm454-IT_Contig_8436-cds;Parent=CLUMA_CG022634-RA
superscaffold10	maker	gene	1615535	1617033	.	+	.	ID=CLUMA_CG000031;Name=(sp)_similar_to_Chromobox_protein_homolog_5
superscaffold10	maker	mRNA	1615535	1617033	.	+	.	ID=CLUMA_CG000031-RA;Name=CLUMA_CG000031-RA;Parent=CLUMA_CG000031;_AED=0.08;_QI=133|0.5|1|1|0.5|0.33|3|360|206;_eAED=0.08;date=Tue Mar 10 17:22:38 CET 2015
superscaffold10	maker	exon	1615535	1615655	.	+	.	ID=CLUMA_CG000031-RA:exon:76194;Name=no_name;Parent=CLUMA_CG000031-RA
superscaffold10	maker	exon	1615789	1615935	.	+	.	ID=CLUMA_CG000031:1615789-1615935;Name=no_name;Parent=CLUMA_CG000031-RA
superscaffold10	.	exon	1615999	1616124	.	+	.	ID=CLUMA_CG000031:1615999-1616124;Name=no_name;Parent=CLUMA_CG000031-RA
superscaffold10	maker	exon	1616188	1617033	.	+	.	ID=CLUMA_CG000031-RA:exon:76196;Name=no_name;Parent=CLUMA_CG000031-RA
superscaffold10	maker	CDS	1615801	1615935	.	+	0	ID=CLUMA_CG000031:1615789-1615935-cds;Name=no_name-cds;Parent=CLUMA_CG000031-RA
superscaffold10	.	CDS	1615999	1616124	.	+	0	ID=CLUMA_CG000031:1615999-1616124-cds;Name=no_name-cds;Parent=CLUMA_CG000031-RA
superscaffold10	maker	CDS	1616188	1616673	.	+	0	ID=CLUMA_CG000031-RA:exon:76196-cds;Name=no_name-cds;Parent=CLUMA_CG000031-RA
superscaffold10	maker	mRNA	1615644	1617033	.	+	.	ID=CLUMA_CG000031-RB;Name=CLUMA_CG000031-RB;Parent=CLUMA_CG000031;_AED=0.09;_QI=98|0.5|1|1|0.5|0.33|3|360|206;_eAED=0.09;date=Tue Mar 10 17:23:39 CET 2015
superscaffold10	maker	exon	1615644	1615729	.	+	.	ID=CLUMA_CG000031:1615644-1615729;Name=no_name;Parent=CLUMA_CG000031-RB
superscaffold10	.	exon	1615789	1615935	.	+	.	ID=CLUMA_CG000031:1615789-1615935-2;Name=no_name;Parent=CLUMA_CG000031-RB
superscaffold10	.	exon	1615999	1616124	.	+	.	ID=CLUMA_CG000031:1615999-1616124-2;Name=no_name;Parent=CLUMA_CG000031-RB
superscaffold10	.	exon	1616188	1617033	.	+	.	ID=CLUMA_CG000031:1616188-1617033;Name=no_name;Parent=CLUMA_CG000031-RB
superscaffold10	.	CDS	1615801	1615935	.	+	0	ID=CLUMA_CG000031:1615789-1615935-2-cds;Name=no_name-cds;Parent=CLUMA_CG000031-RB
superscaffold10	.	CDS	1615999	1616124	.	+	0	ID=CLUMA_CG000031:1615999-1616124-2-cds;Name=no_name-cds;Parent=CLUMA_CG000031-RB
superscaffold10	.	CDS	1616188	1616673	.	+	0	ID=CLUMA_CG000031:1616188-1617033-cds;Name=no_name-cds;Parent=CLUMA_CG000031-RB
superscaffold10	maker	gene	1619329	1619545	.	+	.	ID=CLUMA_CG000119;Name=CLUMA_CG000119
superscaffold10	maker	mRNA	1619329	1619545	.	+	.	ID=CLUMA_CG000119-RA;Name=CLUMA_CG000119-RA;Parent=CLUMA_CG000119;_AED=0.42;_QI=1|-1|1|1|-1|0|1|27|62;_eAED=0.42
superscaffold10	maker	exon	1619329	1619545	.	+	.	ID=CLUMA_CG000119-RA:exon:76710;Name=no_name;Parent=CLUMA_CG000119-RA
superscaffold10	maker	CDS	1619330	1619518	.	+	0	ID=CLUMA_CG000119-RA:exon:76710-cds;Name=no_name-cds;Parent=CLUMA_CG000119-RA
superscaffold10	maker	gene	1622645	1625083	.	-	.	ID=CLUMA_CG000181;Name=(sp)_putative_Inactive_hydroxysteroid_dehydrogenase-like_protein_1
superscaffold10	maker	mRNA	1622645	1625083	.	-	.	ID=CLUMA_CG000181-RA;Name=CLUMA_CG000181-RA;Parent=CLUMA_CG000181;_AED=0.17;_QI=196|1|1|1|1|1|4|207|325;_eAED=0.17
superscaffold10	maker	exon	1624707	1625083	.	-	.	ID=CLUMA_CG000181-RA:exon:77050;Name=no_name;Parent=CLUMA_CG000181-RA
superscaffold10	maker	exon	1623678	1623800	.	-	.	ID=CLUMA_CG000181-RA:exon:77051;Name=no_name;Parent=CLUMA_CG000181-RA
superscaffold10	maker	exon	1623227	1623583	.	-	.	ID=CLUMA_CG000181-RA:exon:77052;Name=no_name;Parent=CLUMA_CG000181-RA
superscaffold10	maker	exon	1622645	1623168	.	-	.	ID=CLUMA_CG000181-RA:exon:77053;Name=no_name;Parent=CLUMA_CG000181-RA
superscaffold10	maker	CDS	1624707	1624887	.	-	0	ID=CLUMA_CG000181-RA:exon:77050-cds;Name=no_name-cds;Parent=CLUMA_CG000181-RA
superscaffold10	maker	CDS	1623678	1623800	.	-	1	ID=CLUMA_CG000181-RA:exon:77051-cds;Name=no_name-cds;Parent=CLUMA_CG000181-RA
superscaffold10	maker	CDS	1623227	1623583	.	-	1	ID=CLUMA_CG000181-RA:exon:77052-cds;Name=no_name-cds;Parent=CLUMA_CG000181-RA
superscaffold10	maker	CDS	1622852	1623168	.	-	1	ID=CLUMA_CG000181-RA:exon:77053-cds;Name=no_name-cds;Parent=CLUMA_CG000181-RA
superscaffold10	maker	gene	1637618	1641758	.	-	.	ID=CLUMA_CG000144;Name=(sp)_similar_to_Dachshund_homolog_1
superscaffold10	maker	mRNA	1637618	1641758	.	-	.	ID=CLUMA_CG000144-RA;Name=CLUMA_CG000144-RA;Parent=CLUMA_CG000144;_AED=0.07;_QI=317|1|1|1|1|1|10|152|558;_eAED=0.07
superscaffold10	maker	exon	1641132	1641758	.	-	.	ID=CLUMA_CG000144-RA:exon:76816;Name=no_name;Parent=CLUMA_CG000144-RA
superscaffold10	maker	exon	1640844	1640924	.	-	.	ID=CLUMA_CG000144-RA:exon:76817;Name=no_name;Parent=CLUMA_CG000144-RA
superscaffold10	maker	exon	1640698	1640779	.	-	.	ID=CLUMA_CG000144-RA:exon:76818;Name=no_name;Parent=CLUMA_CG000144-RA
superscaffold10	maker	exon	1640331	1640357	.	-	.	ID=CLUMA_CG000144-RA:exon:76819;Name=no_name;Parent=CLUMA_CG000144-RA
superscaffold10	maker	exon	1640136	1640269	.	-	.	ID=CLUMA_CG000144-RA:exon:76820;Name=no_name;Parent=CLUMA_CG000144-RA
superscaffold10	maker	exon	1639461	1639704	.	-	.	ID=CLUMA_CG000144-RA:exon:76821;Name=no_name;Parent=CLUMA_CG000144-RA
superscaffold10	maker	exon	1638962	1639383	.	-	.	ID=CLUMA_CG000144-RA:exon:76822;Name=no_name;Parent=CLUMA_CG000144-RA
superscaffold10	maker	exon	1638401	1638484	.	-	.	ID=CLUMA_CG000144-RA:exon:76823;Name=no_name;Parent=CLUMA_CG000144-RA
superscaffold10	maker	exon	1637979	1638122	.	-	.	ID=CLUMA_CG000144-RA:exon:76824;Name=no_name;Parent=CLUMA_CG000144-RA
superscaffold10	maker	exon	1637618	1637918	.	-	.	ID=CLUMA_CG000144-RA:exon:76825;Name=no_name;Parent=CLUMA_CG000144-RA
superscaffold10	maker	CDS	1641132	1641441	.	-	0	ID=CLUMA_CG000144-RA:exon:76816-cds;Name=no_name-cds;Parent=CLUMA_CG000144-RA
superscaffold10	maker	CDS	1640844	1640924	.	-	1	ID=CLUMA_CG000144-RA:exon:76817-cds;Name=no_name-cds;Parent=CLUMA_CG000144-RA
superscaffold10	maker	CDS	1640698	1640779	.	-	1	ID=CLUMA_CG000144-RA:exon:76818-cds;Name=no_name-cds;Parent=CLUMA_CG000144-RA
superscaffold10	maker	CDS	1640331	1640357	.	-	2	ID=CLUMA_CG000144-RA:exon:76819-cds;Name=no_name-cds;Parent=CLUMA_CG000144-RA
superscaffold10	maker	CDS	1640136	1640269	.	-	2	ID=CLUMA_CG000144-RA:exon:76820-cds;Name=no_name-cds;Parent=CLUMA_CG000144-RA
superscaffold10	maker	CDS	1639461	1639704	.	-	1	ID=CLUMA_CG000144-RA:exon:76821-cds;Name=no_name-cds;Parent=CLUMA_CG000144-RA
superscaffold10	maker	CDS	1638962	1639383	.	-	2	ID=CLUMA_CG000144-RA:exon:76822-cds;Name=no_name-cds;Parent=CLUMA_CG000144-RA
superscaffold10	maker	CDS	1638401	1638484	.	-	1	ID=CLUMA_CG000144-RA:exon:76823-cds;Name=no_name-cds;Parent=CLUMA_CG000144-RA
superscaffold10	maker	CDS	1637979	1638122	.	-	1	ID=CLUMA_CG000144-RA:exon:76824-cds;Name=no_name-cds;Parent=CLUMA_CG000144-RA
superscaffold10	maker	CDS	1637770	1637918	.	-	1	ID=CLUMA_CG000144-RA:exon:76825-cds;Name=no_name-cds;Parent=CLUMA_CG000144-RA
superscaffold10	.	mRNA	1640535	1641758	.	-	.	ID=CLUMA_CG000144-RB;Name=CLUMA_CG000144-RB;Parent=CLUMA_CG000144;date=Sat Dec 26 20:49:08 CET 2015
superscaffold10	.	exon	1641132	1641758	.	-	.	ID=CLUMA_CG000144:1641758-1641132;Name=AllNorm454-IT_Contig_9489;Parent=CLUMA_CG000144-RB
superscaffold10	.	exon	1640844	1640924	.	-	.	ID=CLUMA_CG000144:1640924-1640844;Name=AllNorm454-IT_Contig_9489;Parent=CLUMA_CG000144-RB
superscaffold10	.	exon	1640535	1640779	.	-	.	ID=CLUMA_CG000144:1640779-1640535;Name=AllNorm454-IT_Contig_9489;Parent=CLUMA_CG000144-RB
superscaffold10	.	CDS	1641132	1641441	.	-	0	ID=CLUMA_CG000144:1641758-1641132-cds;Name=AllNorm454-IT_Contig_9489-cds;Parent=CLUMA_CG000144-RB
superscaffold10	.	CDS	1640844	1640924	.	-	1	ID=CLUMA_CG000144:1640924-1640844-cds;Name=AllNorm454-IT_Contig_9489-cds;Parent=CLUMA_CG000144-RB
superscaffold10	.	CDS	1640694	1640779	.	-	1	ID=CLUMA_CG000144:1640779-1640535-cds;Name=AllNorm454-IT_Contig_9489-cds;Parent=CLUMA_CG000144-RB
superscaffold10	maker	gene	1646374	1674677	.	+	.	ID=CLUMA_CG000068;Name=(sp)_putative_Dachshund_homolog_1
superscaffold10	maker	mRNA	1646374	1674677	.	+	.	ID=CLUMA_CG000068-RA;Name=CLUMA_CG000068-RA;Parent=CLUMA_CG000068;_AED=0.16;_QI=94|0.9|0.90|1|0.8|0.90|11|191|786;_eAED=0.16
superscaffold10	maker	exon	1646374	1647264	.	+	.	ID=CLUMA_CG000068-RA:exon:76462;Name=no_name;Parent=CLUMA_CG000068-RA
superscaffold10	maker	exon	1653125	1653151	.	+	.	ID=CLUMA_CG000068-RA:exon:76463;Name=no_name;Parent=CLUMA_CG000068-RA
superscaffold10	maker	exon	1660233	1660369	.	+	.	ID=CLUMA_CG000068-RA:exon:76464;Name=no_name;Parent=CLUMA_CG000068-RA
superscaffold10	maker	exon	1663851	1664049	.	+	.	ID=CLUMA_CG000068-RA:exon:76465;Name=no_name;Parent=CLUMA_CG000068-RA
superscaffold10	maker	exon	1664102	1664161	.	+	.	ID=CLUMA_CG000068-RA:exon:76466;Name=no_name;Parent=CLUMA_CG000068-RA
superscaffold10	maker	exon	1665229	1665488	.	+	.	ID=CLUMA_CG000068-RA:exon:76467;Name=no_name;Parent=CLUMA_CG000068-RA
superscaffold10	maker	exon	1665956	1666198	.	+	.	ID=CLUMA_CG000068-RA:exon:76468;Name=no_name;Parent=CLUMA_CG000068-RA
superscaffold10	maker	exon	1669674	1669757	.	+	.	ID=CLUMA_CG000068-RA:exon:76469;Name=no_name;Parent=CLUMA_CG000068-RA
superscaffold10	maker	exon	1672499	1672645	.	+	.	ID=CLUMA_CG000068-RA:exon:76470;Name=no_name;Parent=CLUMA_CG000068-RA
superscaffold10	maker	exon	1673059	1673337	.	+	.	ID=CLUMA_CG000068-RA:exon:76471;Name=no_name;Parent=CLUMA_CG000068-RA
superscaffold10	maker	exon	1674359	1674677	.	+	.	ID=CLUMA_CG000068-RA:exon:76472;Name=no_name;Parent=CLUMA_CG000068-RA
superscaffold10	maker	CDS	1646468	1647264	.	+	0	ID=CLUMA_CG000068-RA:exon:76462-cds;Name=no_name-cds;Parent=CLUMA_CG000068-RA
superscaffold10	maker	CDS	1653125	1653151	.	+	2	ID=CLUMA_CG000068-RA:exon:76463-cds;Name=no_name-cds;Parent=CLUMA_CG000068-RA
superscaffold10	maker	CDS	1660233	1660369	.	+	2	ID=CLUMA_CG000068-RA:exon:76464-cds;Name=no_name-cds;Parent=CLUMA_CG000068-RA
superscaffold10	maker	CDS	1663851	1664049	.	+	1	ID=CLUMA_CG000068-RA:exon:76465-cds;Name=no_name-cds;Parent=CLUMA_CG000068-RA
superscaffold10	maker	CDS	1664102	1664161	.	+	2	ID=CLUMA_CG000068-RA:exon:76466-cds;Name=no_name-cds;Parent=CLUMA_CG000068-RA
superscaffold10	maker	CDS	1665229	1665488	.	+	2	ID=CLUMA_CG000068-RA:exon:76467-cds;Name=no_name-cds;Parent=CLUMA_CG000068-RA
superscaffold10	maker	CDS	1665956	1666198	.	+	1	ID=CLUMA_CG000068-RA:exon:76468-cds;Name=no_name-cds;Parent=CLUMA_CG000068-RA
superscaffold10	maker	CDS	1669674	1669757	.	+	1	ID=CLUMA_CG000068-RA:exon:76469-cds;Name=no_name-cds;Parent=CLUMA_CG000068-RA
superscaffold10	maker	CDS	1672499	1672645	.	+	1	ID=CLUMA_CG000068-RA:exon:76470-cds;Name=no_name-cds;Parent=CLUMA_CG000068-RA
superscaffold10	maker	CDS	1673059	1673337	.	+	1	ID=CLUMA_CG000068-RA:exon:76471-cds;Name=no_name-cds;Parent=CLUMA_CG000068-RA
superscaffold10	maker	CDS	1674359	1674486	.	+	1	ID=CLUMA_CG000068-RA:exon:76472-cds;Name=no_name-cds;Parent=CLUMA_CG000068-RA
superscaffold10	maker	gene	1675503	1676646	.	-	.	ID=CLUMA_CG000417;Name=CLUMA_CG000417
superscaffold10	maker	mRNA	1675503	1676646	.	-	.	ID=CLUMA_CG000417-RA;Name=CLUMA_CG000417-RA;Parent=CLUMA_CG000417;_AED=1.00;_QI=0|0|0|0|1|1|4|0|62;_eAED=1.00
superscaffold10	maker	exon	1676623	1676646	.	-	.	ID=CLUMA_CG000417-RA:exon:77886;Name=no_name;Parent=CLUMA_CG000417-RA
superscaffold10	maker	exon	1676476	1676543	.	-	.	ID=CLUMA_CG000417-RA:exon:77885;Name=no_name;Parent=CLUMA_CG000417-RA
superscaffold10	maker	exon	1675561	1675630	.	-	.	ID=CLUMA_CG000417-RA:exon:77884;Name=no_name;Parent=CLUMA_CG000417-RA
superscaffold10	maker	exon	1675503	1675529	.	-	.	ID=CLUMA_CG000417-RA:exon:77883;Name=no_name;Parent=CLUMA_CG000417-RA
superscaffold10	maker	CDS	1676623	1676646	.	-	0	ID=CLUMA_CG000417-RA:exon:77886-cds;Name=no_name-cds;Parent=CLUMA_CG000417-RA
superscaffold10	maker	CDS	1676476	1676543	.	-	0	ID=CLUMA_CG000417-RA:exon:77885-cds;Name=no_name-cds;Parent=CLUMA_CG000417-RA
superscaffold10	maker	CDS	1675561	1675630	.	-	2	ID=CLUMA_CG000417-RA:exon:77884-cds;Name=no_name-cds;Parent=CLUMA_CG000417-RA
superscaffold10	maker	CDS	1675503	1675529	.	-	0	ID=CLUMA_CG000417-RA:exon:77883-cds;Name=no_name-cds;Parent=CLUMA_CG000417-RA
superscaffold10	maker	gene	1675956	1676244	.	+	.	ID=CLUMA_CG000120;Name=CLUMA_CG000120
superscaffold10	maker	mRNA	1675956	1676244	.	+	.	ID=CLUMA_CG000120-RA;Name=CLUMA_CG000120-RA;Parent=CLUMA_CG000120;_AED=0.00;_QI=1|1|1|1|0|0|2|29|64;_eAED=0.00
superscaffold10	maker	exon	1675956	1676031	.	+	.	ID=CLUMA_CG000120-RA:exon:76711;Name=no_name;Parent=CLUMA_CG000120-RA
superscaffold10	maker	exon	1676096	1676244	.	+	.	ID=CLUMA_CG000120-RA:exon:76712;Name=no_name;Parent=CLUMA_CG000120-RA
superscaffold10	maker	CDS	1675957	1676031	.	+	0	ID=CLUMA_CG000120-RA:exon:76711-cds;Name=no_name-cds;Parent=CLUMA_CG000120-RA
superscaffold10	maker	CDS	1676096	1676215	.	+	0	ID=CLUMA_CG000120-RA:exon:76712-cds;Name=no_name-cds;Parent=CLUMA_CG000120-RA
superscaffold10	maker	gene	1692514	1693851	.	+	.	ID=CLUMA_CG000045;Name=(nr)_putative_juvenile_hormone_acid_methyltransferase
superscaffold10	maker	mRNA	1692514	1693851	.	+	.	ID=CLUMA_CG000045-RA;Name=CLUMA_CG000045-RA;Parent=CLUMA_CG000045;_AED=0.11;_QI=80|1|1|1|1|1|3|148|285;_eAED=0.11
superscaffold10	maker	exon	1692514	1692991	.	+	.	ID=CLUMA_CG000045-RA:exon:76275;Name=no_name;Parent=CLUMA_CG000045-RA
superscaffold10	maker	exon	1693175	1693455	.	+	.	ID=CLUMA_CG000045-RA:exon:76276;Name=no_name;Parent=CLUMA_CG000045-RA
superscaffold10	maker	exon	1693525	1693851	.	+	.	ID=CLUMA_CG000045-RA:exon:76277;Name=no_name;Parent=CLUMA_CG000045-RA
superscaffold10	maker	CDS	1692594	1692991	.	+	0	ID=CLUMA_CG000045-RA:exon:76275-cds;Name=no_name-cds;Parent=CLUMA_CG000045-RA
superscaffold10	maker	CDS	1693175	1693455	.	+	2	ID=CLUMA_CG000045-RA:exon:76276-cds;Name=no_name-cds;Parent=CLUMA_CG000045-RA
superscaffold10	maker	CDS	1693525	1693703	.	+	1	ID=CLUMA_CG000045-RA:exon:76277-cds;Name=no_name-cds;Parent=CLUMA_CG000045-RA
superscaffold10	maker	gene	1694948	1696648	.	+	.	ID=CLUMA_CG000025;Name=(sp)_putative_Protein_disulfide-isomerase_A6
superscaffold10	maker	mRNA	1694948	1696648	.	+	.	ID=CLUMA_CG000025-RA;Name=CLUMA_CG000025-RA;Parent=CLUMA_CG000025;_AED=0.01;_QI=155|1|1|1|0.5|0.4|5|1130|429;_eAED=0.01;date=Sat Dec 26 20:53:01 CET 2015
superscaffold10	maker	exon	1694948	1695124	.	+	.	ID=CLUMA_CG000025-RA:exon:76161;Name=no_name;Parent=CLUMA_CG000025-RA
superscaffold10	maker	exon	1695183	1695320	.	+	.	ID=CLUMA_CG000025-RA:exon:76162;Name=no_name;Parent=CLUMA_CG000025-RA
superscaffold10	maker	exon	1695381	1695761	.	+	.	ID=CLUMA_CG000025-RA:exon:76163;Name=no_name;Parent=CLUMA_CG000025-RA
superscaffold10	maker	exon	1695846	1696648	.	+	.	ID=CLUMA_CG000025:1695846-1696648;Name=no_name;Parent=CLUMA_CG000025-RA
superscaffold10	maker	CDS	1695103	1695124	.	+	0	ID=CLUMA_CG000025-RA:exon:76161-cds;Name=no_name-cds;Parent=CLUMA_CG000025-RA
superscaffold10	maker	CDS	1695183	1695320	.	+	1	ID=CLUMA_CG000025-RA:exon:76162-cds;Name=no_name-cds;Parent=CLUMA_CG000025-RA
superscaffold10	maker	CDS	1695381	1695761	.	+	1	ID=CLUMA_CG000025-RA:exon:76163-cds;Name=no_name-cds;Parent=CLUMA_CG000025-RA
superscaffold10	maker	CDS	1695846	1696594	.	+	1	ID=CLUMA_CG000025:1695846-1696648-cds;Name=no_name-cds;Parent=CLUMA_CG000025-RA
superscaffold10	maker	gene	1697206	1697934	.	-	.	ID=CLUMA_CG000240;Name=CLUMA_CG000240
superscaffold10	maker	mRNA	1697206	1697934	.	-	.	ID=CLUMA_CG000240-RA;Name=CLUMA_CG000240-RA;Parent=CLUMA_CG000240;_AED=0.50;_QI=204|0|0.5|1|1|1|2|0|156;_eAED=0.81
superscaffold10	maker	exon	1697694	1697934	.	-	.	ID=CLUMA_CG000240-RA:exon:77378;Name=no_name;Parent=CLUMA_CG000240-RA
superscaffold10	maker	exon	1697206	1697639	.	-	.	ID=CLUMA_CG000240-RA:exon:77379;Name=no_name;Parent=CLUMA_CG000240-RA
superscaffold10	maker	CDS	1697694	1697730	.	-	0	ID=CLUMA_CG000240-RA:exon:77378-cds;Name=no_name-cds;Parent=CLUMA_CG000240-RA
superscaffold10	maker	CDS	1697206	1697639	.	-	1	ID=CLUMA_CG000240-RA:exon:77379-cds;Name=no_name-cds;Parent=CLUMA_CG000240-RA
superscaffold10	maker	gene	1698063	1700704	.	-	.	ID=CLUMA_CG000225;Name=(sp)_similar_to_Zinc_finger_protein_39
superscaffold10	maker	mRNA	1698063	1700704	.	-	.	ID=CLUMA_CG000225-RA;Name=CLUMA_CG000225-RA;Parent=CLUMA_CG000225;_AED=0.44;_QI=253|1|1|1|1|1|6|455|474;_eAED=0.44
superscaffold10	maker	exon	1700326	1700704	.	-	.	ID=CLUMA_CG000225-RA:exon:77308;Name=no_name;Parent=CLUMA_CG000225-RA
superscaffold10	maker	exon	1699743	1700073	.	-	.	ID=CLUMA_CG000225-RA:exon:77309;Name=no_name;Parent=CLUMA_CG000225-RA
superscaffold10	maker	exon	1699565	1699679	.	-	.	ID=CLUMA_CG000225-RA:exon:77310;Name=no_name;Parent=CLUMA_CG000225-RA
superscaffold10	maker	exon	1699134	1699504	.	-	.	ID=CLUMA_CG000225-RA:exon:77311;Name=no_name;Parent=CLUMA_CG000225-RA
superscaffold10	maker	exon	1698895	1699063	.	-	.	ID=CLUMA_CG000225-RA:exon:77312;Name=no_name;Parent=CLUMA_CG000225-RA
superscaffold10	maker	exon	1698063	1698830	.	-	.	ID=CLUMA_CG000225-RA:exon:77313;Name=no_name;Parent=CLUMA_CG000225-RA
superscaffold10	maker	CDS	1700326	1700451	.	-	0	ID=CLUMA_CG000225-RA:exon:77308-cds;Name=no_name-cds;Parent=CLUMA_CG000225-RA
superscaffold10	maker	CDS	1699743	1700073	.	-	0	ID=CLUMA_CG000225-RA:exon:77309-cds;Name=no_name-cds;Parent=CLUMA_CG000225-RA
superscaffold10	maker	CDS	1699565	1699679	.	-	1	ID=CLUMA_CG000225-RA:exon:77310-cds;Name=no_name-cds;Parent=CLUMA_CG000225-RA
superscaffold10	maker	CDS	1699134	1699504	.	-	2	ID=CLUMA_CG000225-RA:exon:77311-cds;Name=no_name-cds;Parent=CLUMA_CG000225-RA
superscaffold10	maker	CDS	1698895	1699063	.	-	1	ID=CLUMA_CG000225-RA:exon:77312-cds;Name=no_name-cds;Parent=CLUMA_CG000225-RA
superscaffold10	maker	CDS	1698518	1698830	.	-	2	ID=CLUMA_CG000225-RA:exon:77313-cds;Name=no_name-cds;Parent=CLUMA_CG000225-RA
superscaffold10	maker	gene	1700574	1701115	.	+	.	ID=CLUMA_CG000034;Name=(sp)_putative_LYR_motif-containing_protein_5
superscaffold10	maker	mRNA	1700574	1701115	.	+	.	ID=CLUMA_CG000034-RA;Name=CLUMA_CG000034-RA;Parent=CLUMA_CG000034;_AED=0.07;_QI=59|1|1|1|1|1|2|166|80;_eAED=0.07
superscaffold10	maker	exon	1700574	1700795	.	+	.	ID=CLUMA_CG000034-RA:exon:76221;Name=no_name;Parent=CLUMA_CG000034-RA
superscaffold10	maker	exon	1700870	1701115	.	+	.	ID=CLUMA_CG000034-RA:exon:76222;Name=no_name;Parent=CLUMA_CG000034-RA
superscaffold10	maker	CDS	1700633	1700795	.	+	0	ID=CLUMA_CG000034-RA:exon:76221-cds;Name=no_name-cds;Parent=CLUMA_CG000034-RA
superscaffold10	maker	CDS	1700870	1700949	.	+	1	ID=CLUMA_CG000034-RA:exon:76222-cds;Name=no_name-cds;Parent=CLUMA_CG000034-RA
superscaffold10	maker	gene	1701852	1713650	.	-	.	ID=CLUMA_CG000232;Name=(sp)_putative_Synaptotagmin_1
superscaffold10	maker	mRNA	1701852	1713650	.	-	.	ID=CLUMA_CG000232-RA;Name=CLUMA_CG000232-RA;Parent=CLUMA_CG000232;_AED=0.47;_QI=271|1|0.85|1|0.66|0.57|7|0|302;_eAED=0.47;date=Sat Dec 26 20:55:08 CET 2015
superscaffold10	maker	exon	1713435	1713650	.	-	.	ID=CLUMA_CG000232-RA:exon:77330;Name=no_name;Parent=CLUMA_CG000232-RA
superscaffold10	maker	exon	1713338	1713378	.	-	.	ID=CLUMA_CG000232-RA:exon:77331;Name=no_name;Parent=CLUMA_CG000232-RA
superscaffold10	maker	exon	1712879	1713052	.	-	.	ID=CLUMA_CG000232-RA:exon:77332;Name=no_name;Parent=CLUMA_CG000232-RA
superscaffold10	maker	exon	1712548	1712819	.	-	.	ID=CLUMA_CG000232-RA:exon:77333;Name=no_name;Parent=CLUMA_CG000232-RA
superscaffold10	maker	exon	1711570	1711668	.	-	.	ID=CLUMA_CG000232-RA:exon:77334;Name=no_name;Parent=CLUMA_CG000232-RA
superscaffold10	maker	exon	1711309	1711503	.	-	.	ID=CLUMA_CG000232-RA:exon:77335;Name=no_name;Parent=CLUMA_CG000232-RA
superscaffold10	.	exon	1711025	1711201	.	-	.	ID=CLUMA_CG000232:1711201-1711025;Name=no_name;Parent=CLUMA_CG000232-RA
superscaffold10	.	exon	1706617	1706725	.	-	.	ID=CLUMA_CG000232:1706725-1706617;Name=no_name;Parent=CLUMA_CG000232-RA
superscaffold10	.	exon	1706340	1706473	.	-	.	ID=CLUMA_CG000232:1706473-1706340;Name=no_name;Parent=CLUMA_CG000232-RA
superscaffold10	maker	exon	1701852	1703330	.	-	.	ID=CLUMA_CG000232:1703330-1701852;Name=no_name;Parent=CLUMA_CG000232-RA
superscaffold10	maker	CDS	1712879	1713038	.	-	0	ID=CLUMA_CG000232-RA:exon:77332-cds;Name=no_name-cds;Parent=CLUMA_CG000232-RA
superscaffold10	maker	CDS	1712548	1712819	.	-	1	ID=CLUMA_CG000232-RA:exon:77333-cds;Name=no_name-cds;Parent=CLUMA_CG000232-RA
superscaffold10	maker	CDS	1711570	1711668	.	-	0	ID=CLUMA_CG000232-RA:exon:77334-cds;Name=no_name-cds;Parent=CLUMA_CG000232-RA
superscaffold10	maker	CDS	1711309	1711503	.	-	0	ID=CLUMA_CG000232-RA:exon:77335-cds;Name=no_name-cds;Parent=CLUMA_CG000232-RA
superscaffold10	.	CDS	1711025	1711201	.	-	0	ID=CLUMA_CG000232:1711201-1711025-cds;Name=no_name-cds;Parent=CLUMA_CG000232-RA
superscaffold10	.	CDS	1706617	1706725	.	-	0	ID=CLUMA_CG000232:1706725-1706617-cds;Name=no_name-cds;Parent=CLUMA_CG000232-RA
superscaffold10	.	CDS	1706340	1706473	.	-	1	ID=CLUMA_CG000232:1706473-1706340-cds;Name=no_name-cds;Parent=CLUMA_CG000232-RA
superscaffold10	maker	CDS	1703130	1703330	.	-	0	ID=CLUMA_CG000232:1703330-1701852-cds;Name=no_name-cds;Parent=CLUMA_CG000232-RA
superscaffold10	maker	gene	1714013	1716423	.	-	.	ID=CLUMA_CG000229;Name=(sp)_putative_Serine_palmitoyltransferase_2
superscaffold10	maker	mRNA	1714013	1716423	.	-	.	ID=CLUMA_CG000229-RA;Name=CLUMA_CG000229-RA;Parent=CLUMA_CG000229;_AED=0.44;_QI=177|1|1|1|1|1|3|293|556;_eAED=0.44
superscaffold10	maker	exon	1716088	1716423	.	-	.	ID=CLUMA_CG000229-RA:exon:77321;Name=no_name;Parent=CLUMA_CG000229-RA
superscaffold10	maker	exon	1715387	1715873	.	-	.	ID=CLUMA_CG000229-RA:exon:77322;Name=no_name;Parent=CLUMA_CG000229-RA
superscaffold10	maker	exon	1714013	1715330	.	-	.	ID=CLUMA_CG000229-RA:exon:77323;Name=no_name;Parent=CLUMA_CG000229-RA
superscaffold10	maker	CDS	1716088	1716246	.	-	0	ID=CLUMA_CG000229-RA:exon:77321-cds;Name=no_name-cds;Parent=CLUMA_CG000229-RA
superscaffold10	maker	CDS	1715387	1715873	.	-	0	ID=CLUMA_CG000229-RA:exon:77322-cds;Name=no_name-cds;Parent=CLUMA_CG000229-RA
superscaffold10	maker	CDS	1714306	1715330	.	-	1	ID=CLUMA_CG000229-RA:exon:77323-cds;Name=no_name-cds;Parent=CLUMA_CG000229-RA
superscaffold10	maker	gene	1718566	1723699	.	-	.	ID=CLUMA_CG000216;Name=(sp)_putative_Transmembrane_and_TPR_repeat-containing_protein_CG4050
superscaffold10	maker	mRNA	1718566	1723699	.	-	.	ID=CLUMA_CG000216-RA;Name=CLUMA_CG000216-RA;Parent=CLUMA_CG000216;_AED=0.37;_QI=311|1|1|1|1|1|11|1694|918;_eAED=0.37;date=Sat Dec 26 20:56:01 CET 2015
superscaffold10	maker	exon	1723206	1723699	.	-	.	ID=CLUMA_CG000216-RA:exon:77260;Name=no_name;Parent=CLUMA_CG000216-RA
superscaffold10	maker	exon	1722772	1722908	.	-	.	ID=CLUMA_CG000216-RA:exon:77261;Name=no_name;Parent=CLUMA_CG000216-RA
superscaffold10	maker	exon	1722299	1722380	.	-	.	ID=CLUMA_CG000216-RA:exon:77262;Name=no_name;Parent=CLUMA_CG000216-RA
superscaffold10	maker	exon	1722021	1722120	.	-	.	ID=CLUMA_CG000216-RA:exon:77263;Name=no_name;Parent=CLUMA_CG000216-RA
superscaffold10	maker	exon	1721833	1721948	.	-	.	ID=CLUMA_CG000216-RA:exon:77264;Name=no_name;Parent=CLUMA_CG000216-RA
superscaffold10	maker	exon	1721586	1721767	.	-	.	ID=CLUMA_CG000216-RA:exon:77265;Name=no_name;Parent=CLUMA_CG000216-RA
superscaffold10	maker	exon	1720979	1721234	.	-	.	ID=CLUMA_CG000216-RA:exon:77266;Name=no_name;Parent=CLUMA_CG000216-RA
superscaffold10	maker	exon	1720146	1720901	.	-	.	ID=CLUMA_CG000216-RA:exon:77267;Name=no_name;Parent=CLUMA_CG000216-RA
superscaffold10	maker	exon	1719616	1719802	.	-	.	ID=CLUMA_CG000216-RA:exon:77268;Name=no_name;Parent=CLUMA_CG000216-RA
superscaffold10	maker	exon	1719253	1719533	.	-	.	ID=CLUMA_CG000216-RA:exon:77269;Name=no_name;Parent=CLUMA_CG000216-RA
superscaffold10	maker	exon	1718566	1719181	.	-	.	ID=CLUMA_CG000216:1719181-1718566;Name=no_name;Parent=CLUMA_CG000216-RA
superscaffold10	maker	CDS	1723206	1723388	.	-	0	ID=CLUMA_CG000216-RA:exon:77260-cds;Name=no_name-cds;Parent=CLUMA_CG000216-RA
superscaffold10	maker	CDS	1722772	1722908	.	-	0	ID=CLUMA_CG000216-RA:exon:77261-cds;Name=no_name-cds;Parent=CLUMA_CG000216-RA
superscaffold10	maker	CDS	1722299	1722380	.	-	2	ID=CLUMA_CG000216-RA:exon:77262-cds;Name=no_name-cds;Parent=CLUMA_CG000216-RA
superscaffold10	maker	CDS	1722021	1722120	.	-	0	ID=CLUMA_CG000216-RA:exon:77263-cds;Name=no_name-cds;Parent=CLUMA_CG000216-RA
superscaffold10	maker	CDS	1721833	1721948	.	-	1	ID=CLUMA_CG000216-RA:exon:77264-cds;Name=no_name-cds;Parent=CLUMA_CG000216-RA
superscaffold10	maker	CDS	1721586	1721767	.	-	0	ID=CLUMA_CG000216-RA:exon:77265-cds;Name=no_name-cds;Parent=CLUMA_CG000216-RA
superscaffold10	maker	CDS	1720979	1721234	.	-	2	ID=CLUMA_CG000216-RA:exon:77266-cds;Name=no_name-cds;Parent=CLUMA_CG000216-RA
superscaffold10	maker	CDS	1720146	1720901	.	-	0	ID=CLUMA_CG000216-RA:exon:77267-cds;Name=no_name-cds;Parent=CLUMA_CG000216-RA
superscaffold10	maker	CDS	1719616	1719802	.	-	0	ID=CLUMA_CG000216-RA:exon:77268-cds;Name=no_name-cds;Parent=CLUMA_CG000216-RA
superscaffold10	maker	CDS	1719253	1719533	.	-	1	ID=CLUMA_CG000216-RA:exon:77269-cds;Name=no_name-cds;Parent=CLUMA_CG000216-RA
superscaffold10	maker	CDS	1718705	1719181	.	-	0	ID=CLUMA_CG000216:1719181-1718566-cds;Name=no_name-cds;Parent=CLUMA_CG000216-RA
superscaffold10	maker	gene	1724918	1728793	.	-	.	ID=CLUMA_CG000161;Name=(sp)_similar_to_CD9_antigen
superscaffold10	maker	mRNA	1724918	1728793	.	-	.	ID=CLUMA_CG000161-RA;Name=CLUMA_CG000161-RA;Parent=CLUMA_CG000161;_AED=0.08;_QI=110|1|1|1|1|1|5|467|244;_eAED=0.08
superscaffold10	maker	exon	1728585	1728793	.	-	.	ID=CLUMA_CG000161-RA:exon:76915;Name=no_name;Parent=CLUMA_CG000161-RA
superscaffold10	maker	exon	1726588	1726785	.	-	.	ID=CLUMA_CG000161-RA:exon:76916;Name=no_name;Parent=CLUMA_CG000161-RA
superscaffold10	maker	exon	1726270	1726446	.	-	.	ID=CLUMA_CG000161-RA:exon:76917;Name=no_name;Parent=CLUMA_CG000161-RA
superscaffold10	maker	exon	1725540	1725725	.	-	.	ID=CLUMA_CG000161-RA:exon:76918;Name=no_name;Parent=CLUMA_CG000161-RA
superscaffold10	maker	exon	1724918	1725459	.	-	.	ID=CLUMA_CG000161-RA:exon:76919;Name=no_name;Parent=CLUMA_CG000161-RA
superscaffold10	maker	CDS	1728585	1728683	.	-	0	ID=CLUMA_CG000161-RA:exon:76915-cds;Name=no_name-cds;Parent=CLUMA_CG000161-RA
superscaffold10	maker	CDS	1726588	1726785	.	-	0	ID=CLUMA_CG000161-RA:exon:76916-cds;Name=no_name-cds;Parent=CLUMA_CG000161-RA
superscaffold10	maker	CDS	1726270	1726446	.	-	0	ID=CLUMA_CG000161-RA:exon:76917-cds;Name=no_name-cds;Parent=CLUMA_CG000161-RA
superscaffold10	maker	CDS	1725540	1725725	.	-	0	ID=CLUMA_CG000161-RA:exon:76918-cds;Name=no_name-cds;Parent=CLUMA_CG000161-RA
superscaffold10	maker	CDS	1725385	1725459	.	-	0	ID=CLUMA_CG000161-RA:exon:76919-cds;Name=no_name-cds;Parent=CLUMA_CG000161-RA
superscaffold10	maker	gene	1725702	1726114	.	+	.	ID=CLUMA_CG000121;Name=CLUMA_CG000121
superscaffold10	maker	mRNA	1725702	1726114	.	+	.	ID=CLUMA_CG000121-RA;Name=CLUMA_CG000121-RA;Parent=CLUMA_CG000121;_AED=0.14;_QI=69|1|1|1|0|0|2|195|24;_eAED=0.14
superscaffold10	maker	exon	1725702	1725733	.	+	.	ID=CLUMA_CG000121-RA:exon:76713;Name=no_name;Parent=CLUMA_CG000121-RA
superscaffold10	maker	exon	1725808	1726114	.	+	.	ID=CLUMA_CG000121-RA:exon:76714;Name=no_name;Parent=CLUMA_CG000121-RA
superscaffold10	maker	CDS	1725845	1725919	.	+	0	ID=CLUMA_CG000121-RA:exon:76714-cds;Name=no_name-cds;Parent=CLUMA_CG000121-RA
superscaffold10	maker	gene	1730983	1742829	.	-	.	ID=CLUMA_CG000201;Name=(sp)_putative_Serine/threonine-protein_kinase_WNK1
superscaffold10	maker	mRNA	1730983	1742829	.	-	.	ID=CLUMA_CG000201-RA;Name=CLUMA_CG000201-RA;Parent=CLUMA_CG000201;_AED=0.20;_QI=0|0.66|0.38|0.92|0.91|0.69|13|2|1899;_eAED=0.20;date=Sat Dec 26 21:05:11 CET 2015
superscaffold10	.	exon	1742652	1742829	.	-	.	ID=CLUMA_CG000201:1742829-1742652;Name=no_name;Parent=CLUMA_CG000201-RA
superscaffold10	.	exon	1741525	1741726	.	-	.	ID=CLUMA_CG000201:1741726-1741525;Name=no_name;Parent=CLUMA_CG000201-RA
superscaffold10	.	exon	1740615	1740820	.	-	.	ID=CLUMA_CG000201:1740820-1740615;Name=no_name;Parent=CLUMA_CG000201-RA
superscaffold10	maker	exon	1739154	1740367	.	-	.	ID=CLUMA_CG000201:1740367-1739154;Name=no_name;Parent=CLUMA_CG000201-RA
superscaffold10	maker	exon	1738552	1739078	.	-	.	ID=CLUMA_CG000201:1739078-1738552;Name=no_name;Parent=CLUMA_CG000201-RA
superscaffold10	maker	exon	1737789	1738550	.	-	.	ID=CLUMA_CG000201-RA:exon:77174;Name=no_name;Parent=CLUMA_CG000201-RA
superscaffold10	maker	exon	1737604	1737732	.	-	.	ID=CLUMA_CG000201-RA:exon:77175;Name=no_name;Parent=CLUMA_CG000201-RA
superscaffold10	maker	exon	1735527	1736752	.	-	.	ID=CLUMA_CG000201-RA:exon:77176;Name=no_name;Parent=CLUMA_CG000201-RA
superscaffold10	maker	exon	1735010	1735106	.	-	.	ID=CLUMA_CG000201-RA:exon:77177;Name=no_name;Parent=CLUMA_CG000201-RA
superscaffold10	maker	exon	1734477	1734941	.	-	.	ID=CLUMA_CG000201:1734941-1734477;Name=no_name;Parent=CLUMA_CG000201-RA
superscaffold10	maker	exon	1734242	1734466	.	-	.	ID=CLUMA_CG000201:1734466-1734242;Name=no_name;Parent=CLUMA_CG000201-RA
superscaffold10	maker	exon	1732548	1733649	.	-	.	ID=CLUMA_CG000201-RA:exon:77181;Name=no_name;Parent=CLUMA_CG000201-RA
superscaffold10	maker	exon	1732024	1732337	.	-	.	ID=CLUMA_CG000201-RA:exon:77182;Name=no_name;Parent=CLUMA_CG000201-RA
superscaffold10	maker	exon	1731294	1731462	.	-	.	ID=CLUMA_CG000201-RA:exon:77183;Name=no_name;Parent=CLUMA_CG000201-RA
superscaffold10	maker	exon	1730983	1731216	.	-	.	ID=CLUMA_CG000201:1731216-1730983;Name=no_name;Parent=CLUMA_CG000201-RA
superscaffold10	maker	CDS	1739154	1740156	.	-	0	ID=CLUMA_CG000201:1740367-1739154-cds;Name=no_name-cds;Parent=CLUMA_CG000201-RA
superscaffold10	maker	CDS	1738552	1739078	.	-	1	ID=CLUMA_CG000201:1739078-1738552-cds;Name=no_name-cds;Parent=CLUMA_CG000201-RA
superscaffold10	maker	CDS	1737789	1738550	.	-	0	ID=CLUMA_CG000201-RA:exon:77174-cds;Name=no_name-cds;Parent=CLUMA_CG000201-RA
superscaffold10	maker	CDS	1737604	1737732	.	-	0	ID=CLUMA_CG000201-RA:exon:77175-cds;Name=no_name-cds;Parent=CLUMA_CG000201-RA
superscaffold10	maker	CDS	1735527	1736752	.	-	0	ID=CLUMA_CG000201-RA:exon:77176-cds;Name=no_name-cds;Parent=CLUMA_CG000201-RA
superscaffold10	maker	CDS	1735010	1735106	.	-	2	ID=CLUMA_CG000201-RA:exon:77177-cds;Name=no_name-cds;Parent=CLUMA_CG000201-RA
superscaffold10	maker	CDS	1734477	1734941	.	-	0	ID=CLUMA_CG000201:1734941-1734477-cds;Name=no_name-cds;Parent=CLUMA_CG000201-RA
superscaffold10	maker	CDS	1734242	1734466	.	-	0	ID=CLUMA_CG000201:1734466-1734242-cds;Name=no_name-cds;Parent=CLUMA_CG000201-RA
superscaffold10	maker	CDS	1732548	1733649	.	-	0	ID=CLUMA_CG000201-RA:exon:77181-cds;Name=no_name-cds;Parent=CLUMA_CG000201-RA
superscaffold10	maker	CDS	1732024	1732337	.	-	1	ID=CLUMA_CG000201-RA:exon:77182-cds;Name=no_name-cds;Parent=CLUMA_CG000201-RA
superscaffold10	maker	CDS	1731294	1731462	.	-	0	ID=CLUMA_CG000201-RA:exon:77183-cds;Name=no_name-cds;Parent=CLUMA_CG000201-RA
superscaffold10	maker	CDS	1731164	1731216	.	-	1	ID=CLUMA_CG000201:1731216-1730983-cds;Name=no_name-cds;Parent=CLUMA_CG000201-RA
superscaffold10	.	mRNA	1730983	1742829	.	-	.	ID=CLUMA_CG000201-RB;Name=CLUMA_CG000201-RB;Parent=CLUMA_CG000201;date=Sat Dec 26 21:06:37 CET 2015
superscaffold10	.	exon	1742652	1742829	.	-	.	ID=CLUMA_CG000201:1742829-1742652-2;Name=no_name;Parent=CLUMA_CG000201-RB
superscaffold10	.	exon	1741525	1741726	.	-	.	ID=CLUMA_CG000201:1741726-1741525-2;Name=no_name;Parent=CLUMA_CG000201-RB
superscaffold10	.	exon	1740615	1740820	.	-	.	ID=CLUMA_CG000201:1740820-1740615-2;Name=no_name;Parent=CLUMA_CG000201-RB
superscaffold10	.	exon	1739154	1740367	.	-	.	ID=CLUMA_CG000201:1740367-1739154-2;Name=no_name;Parent=CLUMA_CG000201-RB
superscaffold10	.	exon	1738552	1739078	.	-	.	ID=CLUMA_CG000201:1739078-1738552-2;Name=no_name;Parent=CLUMA_CG000201-RB
superscaffold10	.	exon	1737789	1738550	.	-	.	ID=CLUMA_CG000201:1738550-1737789;Name=no_name;Parent=CLUMA_CG000201-RB
superscaffold10	.	exon	1737604	1737732	.	-	.	ID=CLUMA_CG000201:1737732-1737604;Name=no_name;Parent=CLUMA_CG000201-RB
superscaffold10	.	exon	1735527	1736752	.	-	.	ID=CLUMA_CG000201:1736752-1735527;Name=no_name;Parent=CLUMA_CG000201-RB
superscaffold10	.	exon	1735010	1735106	.	-	.	ID=CLUMA_CG000201:1735106-1735010;Name=no_name;Parent=CLUMA_CG000201-RB
superscaffold10	.	exon	1734477	1734941	.	-	.	ID=CLUMA_CG000201:1734941-1734477-2;Name=no_name;Parent=CLUMA_CG000201-RB
superscaffold10	.	exon	1734242	1734466	.	-	.	ID=CLUMA_CG000201:1734466-1734242-2;Name=no_name;Parent=CLUMA_CG000201-RB
superscaffold10	.	exon	1731294	1731462	.	-	.	ID=CLUMA_CG000201:1731462-1731294;Name=no_name;Parent=CLUMA_CG000201-RB
superscaffold10	.	exon	1730983	1731216	.	-	.	ID=CLUMA_CG000201:1731216-1730983-2;Name=no_name;Parent=CLUMA_CG000201-RB
superscaffold10	.	CDS	1739154	1740156	.	-	0	ID=CLUMA_CG000201:1740367-1739154-cds-2;Name=no_name-cds;Parent=CLUMA_CG000201-RB
superscaffold10	.	CDS	1738552	1739078	.	-	1	ID=CLUMA_CG000201:1739078-1738552-cds-2;Name=no_name-cds;Parent=CLUMA_CG000201-RB
superscaffold10	.	CDS	1737789	1738550	.	-	0	ID=CLUMA_CG000201:1738550-1737789-cds;Name=no_name-cds;Parent=CLUMA_CG000201-RB
superscaffold10	.	CDS	1737604	1737732	.	-	0	ID=CLUMA_CG000201:1737732-1737604-cds;Name=no_name-cds;Parent=CLUMA_CG000201-RB
superscaffold10	.	CDS	1735527	1736752	.	-	0	ID=CLUMA_CG000201:1736752-1735527-cds;Name=no_name-cds;Parent=CLUMA_CG000201-RB
superscaffold10	.	CDS	1735010	1735106	.	-	2	ID=CLUMA_CG000201:1735106-1735010-cds;Name=no_name-cds;Parent=CLUMA_CG000201-RB
superscaffold10	.	CDS	1734477	1734941	.	-	0	ID=CLUMA_CG000201:1734941-1734477-cds-2;Name=no_name-cds;Parent=CLUMA_CG000201-RB
superscaffold10	.	CDS	1734242	1734466	.	-	0	ID=CLUMA_CG000201:1734466-1734242-cds-2;Name=no_name-cds;Parent=CLUMA_CG000201-RB
superscaffold10	.	CDS	1731294	1731462	.	-	0	ID=CLUMA_CG000201:1731462-1731294-cds;Name=no_name-cds;Parent=CLUMA_CG000201-RB
superscaffold10	.	CDS	1731164	1731216	.	-	1	ID=CLUMA_CG000201:1731216-1730983-cds-2;Name=no_name-cds;Parent=CLUMA_CG000201-RB
superscaffold10	maker	gene	1748619	1749975	.	-	.	ID=CLUMA_CG000358;Name=(sp)_similar_to_Probable_RNA-directed_DNA_polymerase_from_transposon_X-element
superscaffold10	maker	mRNA	1748619	1749975	.	-	.	ID=CLUMA_CG000358-RA;Name=CLUMA_CG000358-RA;Parent=CLUMA_CG000358;_AED=1.00;_QI=0|0|0|0|1|1|3|0|411;_eAED=1.00
superscaffold10	maker	exon	1749009	1749975	.	-	.	ID=CLUMA_CG000358-RA:exon:77720;Name=no_name;Parent=CLUMA_CG000358-RA
superscaffold10	maker	exon	1748680	1748915	.	-	.	ID=CLUMA_CG000358-RA:exon:77719;Name=no_name;Parent=CLUMA_CG000358-RA
superscaffold10	maker	exon	1748619	1748651	.	-	.	ID=CLUMA_CG000358-RA:exon:77718;Name=no_name;Parent=CLUMA_CG000358-RA
superscaffold10	maker	CDS	1749009	1749975	.	-	0	ID=CLUMA_CG000358-RA:exon:77720-cds;Name=no_name-cds;Parent=CLUMA_CG000358-RA
superscaffold10	maker	CDS	1748680	1748915	.	-	1	ID=CLUMA_CG000358-RA:exon:77719-cds;Name=no_name-cds;Parent=CLUMA_CG000358-RA
superscaffold10	maker	CDS	1748619	1748651	.	-	0	ID=CLUMA_CG000358-RA:exon:77718-cds;Name=no_name-cds;Parent=CLUMA_CG000358-RA
superscaffold10	maker	gene	1751043	1752380	.	-	.	ID=CLUMA_CG000357;Name=(nr)_putative_hypothetical_protein_EAG_11378_[Camponotus_floridanus]
superscaffold10	maker	mRNA	1751043	1752380	.	-	.	ID=CLUMA_CG000357-RA;Name=CLUMA_CG000357-RA;Parent=CLUMA_CG000357;_AED=1.00;_QI=0|-1|0|0|-1|1|1|0|445;_eAED=1.00
superscaffold10	maker	exon	1751043	1752380	.	-	.	ID=CLUMA_CG000357-RA:exon:77717;Name=no_name;Parent=CLUMA_CG000357-RA
superscaffold10	maker	CDS	1751043	1752380	.	-	0	ID=CLUMA_CG000357-RA:exon:77717-cds;Name=no_name-cds;Parent=CLUMA_CG000357-RA
superscaffold11	maker	gene	2776	4340	.	-	.	ID=CLUMA_CG000438;Name=(sp)_similar_to_Collagen_alpha_chain_CG42342
superscaffold11	.	mRNA	2776	4340	.	-	.	ID=CLUMA_CG000438-RA;Name=CLUMA_CG000438-RA;Parent=CLUMA_CG000438;date=Fri Mar 21 10:17:18 CET 2014
superscaffold11	.	exon	3573	4340	.	-	.	ID=CLUMA_CG000438-RA:4340-3573;Name=CLUMA_CG000438-RA:4340-3573;Parent=CLUMA_CG000438-RA
superscaffold11	.	exon	3313	3510	.	-	.	ID=CLUMA_CG000438-RA:3510-3313;Name=CLUMA_CG000438-RA:3510-3313;Parent=CLUMA_CG000438-RA
superscaffold11	.	exon	2776	3164	.	-	.	ID=CLUMA_CG000438-RA:3164-2776;Name=CLUMA_CG000438-RA:3164-2776;Parent=CLUMA_CG000438-RA
superscaffold11	.	CDS	3573	3632	.	-	0	ID=CLUMA_CG000438-RA:4340-3573-cds;Name=CLUMA_CG000438-RA:4340-3573-cds;Parent=CLUMA_CG000438-RA
superscaffold11	.	CDS	3313	3510	.	-	0	ID=CLUMA_CG000438-RA:3510-3313-cds;Name=CLUMA_CG000438-RA:3510-3313-cds;Parent=CLUMA_CG000438-RA
superscaffold11	.	CDS	3006	3164	.	-	0	ID=CLUMA_CG000438-RA:3164-2776-cds;Name=CLUMA_CG000438-RA:3164-2776-cds;Parent=CLUMA_CG000438-RA
superscaffold11	maker	gene	6076	13238	.	-	.	ID=CLUMA_CG000439;Name=(sp)_putative_Collagen_alpha_chain_CG42342
superscaffold11	maker	mRNA	6076	13238	.	-	.	ID=CLUMA_CG000439-RA;Name=CLUMA_CG000439-RA;Alias=maker-superscaffold11-snap-gene-0.862-mRNA-1;Parent=CLUMA_CG000439;_AED=1.00;_QI=0|0|0|0|1|1|8|0|166;_eAED=1.00;date=Sun Dec 27 09:29:03 CET 2015
superscaffold11	maker	exon	13175	13238	.	-	.	ID=CLUMA_CG000439-RA:13238-13175;Name=CLUMA_CG000439-RA:13238-13175;Parent=CLUMA_CG000439-RA
superscaffold11	maker	exon	12773	12866	.	-	.	ID=CLUMA_CG000439-RA:exon:76048;Name=CLUMA_CG000439-RA:exon:76048;Parent=CLUMA_CG000439-RA
superscaffold11	maker	exon	12403	12473	.	-	.	ID=CLUMA_CG000439-RA:exon:76047;Name=CLUMA_CG000439-RA:exon:76047;Parent=CLUMA_CG000439-RA
superscaffold11	maker	exon	12087	12122	.	-	.	ID=CLUMA_CG000439-RA:exon:76046;Name=CLUMA_CG000439-RA:exon:76046;Parent=CLUMA_CG000439-RA
superscaffold11	maker	exon	11259	11294	.	-	.	ID=CLUMA_CG000439-RA:exon:76045;Name=CLUMA_CG000439-RA:exon:76045;Parent=CLUMA_CG000439-RA
superscaffold11	maker	exon	11088	11162	.	-	.	ID=CLUMA_CG000439-RA:exon:76044;Name=CLUMA_CG000439-RA:exon:76044;Parent=CLUMA_CG000439-RA
superscaffold11	maker	exon	10876	10944	.	-	.	ID=CLUMA_CG000439-RA:exon:76043;Name=CLUMA_CG000439-RA:exon:76043;Parent=CLUMA_CG000439-RA
superscaffold11	maker	exon	10684	10729	.	-	.	ID=CLUMA_CG000439-RA:10729-10684;Name=CLUMA_CG000439-RA:10729-10684;Parent=CLUMA_CG000439-RA
superscaffold11	maker	exon	10088	10102	.	-	.	ID=CLUMA_CG000439-RA:10102-10088;Name=CLUMA_CG000439-RA:10102-10088;Parent=CLUMA_CG000439-RA
superscaffold11	maker	exon	9634	9713	.	-	.	ID=CLUMA_CG000439-RA:9713-9634;Name=CLUMA_CG000439-RA:9713-9634;Parent=CLUMA_CG000439-RA
superscaffold11	maker	exon	9517	9570	.	-	.	ID=CLUMA_CG000439-RA:exon:75372;Name=CLUMA_CG000439-RA:exon:75372;Parent=CLUMA_CG000439-RA
superscaffold11	maker	exon	9349	9454	.	-	.	ID=CLUMA_CG000439-RA:exon:75373;Name=CLUMA_CG000439-RA:exon:75373;Parent=CLUMA_CG000439-RA
superscaffold11	maker	exon	9253	9288	.	-	.	ID=CLUMA_CG000439-RA:exon:75374;Name=CLUMA_CG000439-RA:exon:75374;Parent=CLUMA_CG000439-RA
superscaffold11	maker	exon	9125	9168	.	-	.	ID=CLUMA_CG000439-RA:exon:75375;Name=CLUMA_CG000439-RA:exon:75375;Parent=CLUMA_CG000439-RA
superscaffold11	maker	exon	7993	8101	.	-	.	ID=CLUMA_CG000439-RA:exon:75376;Name=CLUMA_CG000439-RA:exon:75376;Parent=CLUMA_CG000439-RA
superscaffold11	maker	exon	7861	7915	.	-	.	ID=CLUMA_CG000439-RA:exon:75377;Name=CLUMA_CG000439-RA:exon:75377;Parent=CLUMA_CG000439-RA
superscaffold11	maker	exon	7712	7800	.	-	.	ID=CLUMA_CG000439-RA:exon:75378;Name=CLUMA_CG000439-RA:exon:75378;Parent=CLUMA_CG000439-RA
superscaffold11	maker	exon	7594	7638	.	-	.	ID=CLUMA_CG000439-RA:exon:75379;Name=CLUMA_CG000439-RA:exon:75379;Parent=CLUMA_CG000439-RA
superscaffold11	maker	exon	7481	7533	.	-	.	ID=CLUMA_CG000439-RA:exon:75380;Name=CLUMA_CG000439-RA:exon:75380;Parent=CLUMA_CG000439-RA
superscaffold11	maker	exon	7336	7407	.	-	.	ID=CLUMA_CG000439-RA:exon:75381;Name=CLUMA_CG000439-RA:exon:75381;Parent=CLUMA_CG000439-RA
superscaffold11	maker	exon	7251	7275	.	-	.	ID=CLUMA_CG000439-RA:exon:75382;Name=CLUMA_CG000439-RA:exon:75382;Parent=CLUMA_CG000439-RA
superscaffold11	maker	exon	7060	7077	.	-	.	ID=CLUMA_CG000439-RA:exon:75383;Name=CLUMA_CG000439-RA:exon:75383;Parent=CLUMA_CG000439-RA
superscaffold11	maker	exon	6619	6779	.	-	.	ID=CLUMA_CG000439-RA:exon:75384;Name=CLUMA_CG000439-RA:exon:75384;Parent=CLUMA_CG000439-RA
superscaffold11	maker	exon	6076	6518	.	-	.	ID=CLUMA_CG000439:6518-6076;Name=CLUMA_CG000439-RA:exon:75385;Parent=CLUMA_CG000439-RA
superscaffold11	maker	CDS	13175	13237	.	-	0	ID=CLUMA_CG000439-RA:13238-13175-cds;Name=CLUMA_CG000439-RA:13238-13175-cds;Parent=CLUMA_CG000439-RA
superscaffold11	maker	CDS	12773	12866	.	-	0	ID=CLUMA_CG000439-RA:exon:76048-cds;Name=CLUMA_CG000439-RA:exon:76048-cds;Parent=CLUMA_CG000439-RA
superscaffold11	maker	CDS	12403	12473	.	-	1	ID=CLUMA_CG000439-RA:exon:76047-cds;Name=CLUMA_CG000439-RA:exon:76047-cds;Parent=CLUMA_CG000439-RA
superscaffold11	maker	CDS	12087	12122	.	-	0	ID=CLUMA_CG000439-RA:exon:76046-cds;Name=CLUMA_CG000439-RA:exon:76046-cds;Parent=CLUMA_CG000439-RA
superscaffold11	maker	CDS	11259	11294	.	-	0	ID=CLUMA_CG000439-RA:exon:76045-cds;Name=CLUMA_CG000439-RA:exon:76045-cds;Parent=CLUMA_CG000439-RA
superscaffold11	maker	CDS	11088	11162	.	-	0	ID=CLUMA_CG000439-RA:exon:76044-cds;Name=CLUMA_CG000439-RA:exon:76044-cds;Parent=CLUMA_CG000439-RA
superscaffold11	maker	CDS	10876	10944	.	-	0	ID=CLUMA_CG000439-RA:exon:76043-cds;Name=CLUMA_CG000439-RA:exon:76043-cds;Parent=CLUMA_CG000439-RA
superscaffold11	maker	CDS	10684	10729	.	-	0	ID=CLUMA_CG000439-RA:10729-10684-cds;Name=CLUMA_CG000439-RA:10729-10684-cds;Parent=CLUMA_CG000439-RA
superscaffold11	maker	CDS	10088	10102	.	-	1	ID=CLUMA_CG000439-RA:10102-10088-cds;Name=CLUMA_CG000439-RA:10102-10088-cds;Parent=CLUMA_CG000439-RA
superscaffold11	maker	CDS	9634	9713	.	-	1	ID=CLUMA_CG000439-RA:9713-9634-cds;Name=CLUMA_CG000439-RA:9713-9634-cds;Parent=CLUMA_CG000439-RA
superscaffold11	maker	CDS	9517	9570	.	-	0	ID=CLUMA_CG000439-RA:exon:75372-cds;Name=CLUMA_CG000439-RA:exon:75372-cds;Parent=CLUMA_CG000439-RA
superscaffold11	maker	CDS	9349	9454	.	-	0	ID=CLUMA_CG000439-RA:exon:75373-cds;Name=CLUMA_CG000439-RA:exon:75373-cds;Parent=CLUMA_CG000439-RA
superscaffold11	maker	CDS	9253	9288	.	-	1	ID=CLUMA_CG000439-RA:exon:75374-cds;Name=CLUMA_CG000439-RA:exon:75374-cds;Parent=CLUMA_CG000439-RA
superscaffold11	maker	CDS	9125	9168	.	-	1	ID=CLUMA_CG000439-RA:exon:75375-cds;Name=CLUMA_CG000439-RA:exon:75375-cds;Parent=CLUMA_CG000439-RA
superscaffold11	maker	CDS	7993	8101	.	-	0	ID=CLUMA_CG000439-RA:exon:75376-cds;Name=CLUMA_CG000439-RA:exon:75376-cds;Parent=CLUMA_CG000439-RA
superscaffold11	maker	CDS	7861	7915	.	-	1	ID=CLUMA_CG000439-RA:exon:75377-cds;Name=CLUMA_CG000439-RA:exon:75377-cds;Parent=CLUMA_CG000439-RA
superscaffold11	maker	CDS	7712	7800	.	-	2	ID=CLUMA_CG000439-RA:exon:75378-cds;Name=CLUMA_CG000439-RA:exon:75378-cds;Parent=CLUMA_CG000439-RA
superscaffold11	maker	CDS	7594	7638	.	-	1	ID=CLUMA_CG000439-RA:exon:75379-cds;Name=CLUMA_CG000439-RA:exon:75379-cds;Parent=CLUMA_CG000439-RA
superscaffold11	maker	CDS	7481	7533	.	-	1	ID=CLUMA_CG000439-RA:exon:75380-cds;Name=CLUMA_CG000439-RA:exon:75380-cds;Parent=CLUMA_CG000439-RA
superscaffold11	maker	CDS	7336	7407	.	-	0	ID=CLUMA_CG000439-RA:exon:75381-cds;Name=CLUMA_CG000439-RA:exon:75381-cds;Parent=CLUMA_CG000439-RA
superscaffold11	maker	CDS	7251	7275	.	-	0	ID=CLUMA_CG000439-RA:exon:75382-cds;Name=CLUMA_CG000439-RA:exon:75382-cds;Parent=CLUMA_CG000439-RA
superscaffold11	maker	CDS	7060	7077	.	-	1	ID=CLUMA_CG000439-RA:exon:75383-cds;Name=CLUMA_CG000439-RA:exon:75383-cds;Parent=CLUMA_CG000439-RA
superscaffold11	maker	CDS	6619	6779	.	-	1	ID=CLUMA_CG000439-RA:exon:75384-cds;Name=CLUMA_CG000439-RA:exon:75384-cds;Parent=CLUMA_CG000439-RA
superscaffold11	maker	CDS	6495	6518	.	-	0	ID=CLUMA_CG000439:6518-6076-cds;Name=CLUMA_CG000439-RA:exon:75385-cds;Parent=CLUMA_CG000439-RA
superscaffold11	maker	gene	23312	23794	.	-	.	ID=CLUMA_CG000442;Name=(nr)_putative_hypothetical_protein_CpipJ_CPIJ002669_[Culex_quinquefasciatus]
superscaffold11	maker	mRNA	23312	23794	.	-	.	ID=CLUMA_CG000442-RA;Name=CLUMA_CG000442-RA;Parent=CLUMA_CG000442;_AED=0.30;_QI=0|-1|0|1|-1|1|1|0|160;_eAED=1.00
superscaffold11	maker	exon	23312	23794	.	-	.	ID=CLUMA_CG000442-RA:exon:76016;Name=CLUMA_CG000442-RA:exon:76016;Parent=CLUMA_CG000442-RA
superscaffold11	maker	CDS	23312	23794	.	-	0	ID=CLUMA_CG000442-RA:exon:76016-cds;Name=CLUMA_CG000442-RA:exon:76016-cds;Parent=CLUMA_CG000442-RA
superscaffold11	maker	gene	28690	30333	.	+	.	ID=CLUMA_CG000443;Name=(sp)_putative_Katanin_p60_ATPase-containing_subunit_A-like_2
superscaffold11	maker	mRNA	28690	30333	.	+	.	ID=CLUMA_CG000443-RA;Name=CLUMA_CG000443-RA;Parent=CLUMA_CG000443;_AED=0.05;_QI=0|0.5|0.2|0.6|1|1|5|0|459;_eAED=0.05
superscaffold11	maker	exon	28690	28698	.	+	.	ID=CLUMA_CG000443-RA:exon:74749;Name=CLUMA_CG000443-RA:exon:74749;Parent=CLUMA_CG000443-RA
superscaffold11	maker	exon	28776	28807	.	+	.	ID=CLUMA_CG000443-RA:exon:74750;Name=CLUMA_CG000443-RA:exon:74750;Parent=CLUMA_CG000443-RA
superscaffold11	maker	exon	28874	29502	.	+	.	ID=CLUMA_CG000443-RA:exon:74751;Name=CLUMA_CG000443-RA:exon:74751;Parent=CLUMA_CG000443-RA
superscaffold11	maker	exon	29566	29911	.	+	.	ID=CLUMA_CG000443-RA:exon:74752;Name=CLUMA_CG000443-RA:exon:74752;Parent=CLUMA_CG000443-RA
superscaffold11	maker	exon	29970	30333	.	+	.	ID=CLUMA_CG000443-RA:exon:74753;Name=CLUMA_CG000443-RA:exon:74753;Parent=CLUMA_CG000443-RA
superscaffold11	maker	CDS	28690	28698	.	+	0	ID=CLUMA_CG000443-RA:exon:74749-cds;Name=CLUMA_CG000443-RA:exon:74749-cds;Parent=CLUMA_CG000443-RA
superscaffold11	maker	CDS	28776	28807	.	+	0	ID=CLUMA_CG000443-RA:exon:74750-cds;Name=CLUMA_CG000443-RA:exon:74750-cds;Parent=CLUMA_CG000443-RA
superscaffold11	maker	CDS	28874	29502	.	+	2	ID=CLUMA_CG000443-RA:exon:74751-cds;Name=CLUMA_CG000443-RA:exon:74751-cds;Parent=CLUMA_CG000443-RA
superscaffold11	maker	CDS	29566	29911	.	+	1	ID=CLUMA_CG000443-RA:exon:74752-cds;Name=CLUMA_CG000443-RA:exon:74752-cds;Parent=CLUMA_CG000443-RA
superscaffold11	maker	CDS	29970	30333	.	+	2	ID=CLUMA_CG000443-RA:exon:74753-cds;Name=CLUMA_CG000443-RA:exon:74753-cds;Parent=CLUMA_CG000443-RA
superscaffold11	maker	gene	30687	31095	.	+	.	ID=CLUMA_CG000444;Name=CLUMA_CG000444
superscaffold11	maker	mRNA	30687	31095	.	+	.	ID=CLUMA_CG000444-RA;Name=CLUMA_CG000444-RA;Parent=CLUMA_CG000444;_AED=0.34;_QI=0|-1|0|1|-1|1|1|0|96;_eAED=1.00;date=Sun Dec 27 09:30:24 CET 2015
superscaffold11	maker	exon	30687	31095	.	+	.	ID=CLUMA_CG000444:30687-31095;Name=CLUMA_CG000444-RA:exon:75461;Parent=CLUMA_CG000444-RA
superscaffold11	maker	CDS	30687	30977	.	+	0	ID=CLUMA_CG000444:30687-31095-cds;Name=CLUMA_CG000444-RA:exon:75461-cds;Parent=CLUMA_CG000444-RA
superscaffold11	maker	gene	36528	37559	.	+	.	ID=CLUMA_CG000445;Name=CLUMA_CG000445
superscaffold11	.	mRNA	36528	37559	.	+	.	ID=CLUMA_CG000445-RA;Name=CLUMA_CG000445-RA;Parent=CLUMA_CG000445;date=Fri Mar 21 10:22:24 CET 2014
superscaffold11	.	exon	36528	36685	.	+	.	ID=CLUMA_CG000445-RA:36528-36685;Name=CLUMA_CG000445-RA:36528-36685;Parent=CLUMA_CG000445-RA
superscaffold11	.	exon	36746	36919	.	+	.	ID=CLUMA_CG000445-RA:36746-36919;Name=CLUMA_CG000445-RA:36746-36919;Parent=CLUMA_CG000445-RA
superscaffold11	.	exon	36999	37559	.	+	.	ID=CLUMA_CG000445-RA:36999-37559;Name=CLUMA_CG000445-RA:36999-37559;Parent=CLUMA_CG000445-RA
superscaffold11	.	CDS	36655	36685	.	+	0	ID=CLUMA_CG000445-RA:36528-36685-cds;Name=CLUMA_CG000445-RA:36528-36685-cds;Parent=CLUMA_CG000445-RA
superscaffold11	.	CDS	36746	36919	.	+	1	ID=CLUMA_CG000445-RA:36746-36919-cds;Name=CLUMA_CG000445-RA:36746-36919-cds;Parent=CLUMA_CG000445-RA
superscaffold11	.	CDS	36999	37033	.	+	1	ID=CLUMA_CG000445-RA:36999-37559-cds;Name=CLUMA_CG000445-RA:36999-37559-cds;Parent=CLUMA_CG000445-RA
superscaffold11	maker	gene	36997	39592	.	-	.	ID=CLUMA_CG000446;Name=(sp)_similar_to_Serpin_I2
superscaffold11	maker	mRNA	36997	39592	.	-	.	ID=CLUMA_CG000446-RA;Name=CLUMA_CG000446-RA;Parent=CLUMA_CG000446;_AED=1.00;_QI=0|0|0|0|1|1|5|0|514;_eAED=1.00;date=Wed Apr 02 09:54:18 CEST 2014
superscaffold11	maker	exon	39463	39592	.	-	.	ID=CLUMA_CG000446-RA:39592-39463;Name=CLUMA_CG000446-RA:39592-39463;Parent=CLUMA_CG000446-RA
superscaffold11	maker	exon	38956	38994	.	-	.	ID=CLUMA_CG000446-RA:38994-38956;Name=CLUMA_CG000446-RA:38994-38956;Parent=CLUMA_CG000446-RA
superscaffold11	maker	exon	38232	38892	.	-	.	ID=CLUMA_CG000446-RA:exon:76013;Name=CLUMA_CG000446-RA:exon:76013;Parent=CLUMA_CG000446-RA
superscaffold11	maker	exon	37618	38155	.	-	.	ID=CLUMA_CG000446-RA:exon:76012;Name=CLUMA_CG000446-RA:exon:76012;Parent=CLUMA_CG000446-RA
superscaffold11	maker	exon	36997	37559	.	-	.	ID=CLUMA_CG000446-RA:37559-36997;Name=CLUMA_CG000446-RA:37559-36997;Parent=CLUMA_CG000446-RA
superscaffold11	maker	CDS	39463	39481	.	-	0	ID=CLUMA_CG000446-RA:39592-39463-cds;Name=CLUMA_CG000446-RA:39592-39463-cds;Parent=CLUMA_CG000446-RA
superscaffold11	maker	CDS	38956	38994	.	-	1	ID=CLUMA_CG000446-RA:38994-38956-cds;Name=CLUMA_CG000446-RA:38994-38956-cds;Parent=CLUMA_CG000446-RA
superscaffold11	maker	CDS	38232	38892	.	-	1	ID=CLUMA_CG000446-RA:exon:76013-cds;Name=CLUMA_CG000446-RA:exon:76013-cds;Parent=CLUMA_CG000446-RA
superscaffold11	maker	CDS	37618	38155	.	-	2	ID=CLUMA_CG000446-RA:exon:76012-cds;Name=CLUMA_CG000446-RA:exon:76012-cds;Parent=CLUMA_CG000446-RA
superscaffold11	maker	CDS	37275	37559	.	-	0	ID=CLUMA_CG000446-RA:37559-36997-cds;Name=CLUMA_CG000446-RA:37559-36997-cds;Parent=CLUMA_CG000446-RA
superscaffold11	.	gene	42011	44067	.	-	.	ID=CLUMA_CG000447;Name=(sp)_similar_to_Zinc_finger_protein_226
superscaffold11	.	mRNA	42011	44067	.	-	.	ID=CLUMA_CG000447-RA;Name=CLUMA_CG000447-RA;Parent=CLUMA_CG000447;date=Fri Mar 21 10:22:42 CET 2014
superscaffold11	.	exon	43872	44067	.	-	.	ID=CLUMA_CG000447-RA:temp2:44067-43872;Name=CLUMA_CG000447-RA:temp2:44067-43872;Parent=CLUMA_CG000447-RA
superscaffold11	.	exon	43129	43812	.	-	.	ID=CLUMA_CG000447-RA:temp2:43812-43129;Name=CLUMA_CG000447-RA:temp2:43812-43129;Parent=CLUMA_CG000447-RA
superscaffold11	.	exon	42412	43067	.	-	.	ID=CLUMA_CG000447-RA:temp2:43067-42412;Name=CLUMA_CG000447-RA:temp2:43067-42412;Parent=CLUMA_CG000447-RA
superscaffold11	.	exon	42011	42353	.	-	.	ID=CLUMA_CG000447-RA:temp2:42353-42011;Name=CLUMA_CG000447-RA:temp2:42353-42011;Parent=CLUMA_CG000447-RA
superscaffold11	.	CDS	43872	43994	.	-	0	ID=CLUMA_CG000447-RA:temp2:44067-43872-cds;Name=CLUMA_CG000447-RA:temp2:44067-43872-cds;Parent=CLUMA_CG000447-RA
superscaffold11	.	CDS	43129	43812	.	-	0	ID=CLUMA_CG000447-RA:temp2:43812-43129-cds;Name=CLUMA_CG000447-RA:temp2:43812-43129-cds;Parent=CLUMA_CG000447-RA
superscaffold11	.	CDS	42412	43067	.	-	0	ID=CLUMA_CG000447-RA:temp2:43067-42412-cds;Name=CLUMA_CG000447-RA:temp2:43067-42412-cds;Parent=CLUMA_CG000447-RA
superscaffold11	.	CDS	42128	42353	.	-	2	ID=CLUMA_CG000447-RA:temp2:42353-42011-cds;Name=CLUMA_CG000447-RA:temp2:42353-42011-cds;Parent=CLUMA_CG000447-RA
superscaffold11	.	gene	44032	44966	.	-	.	ID=CLUMA_CG000448;Name=(nr)_putative_l(2)-PA_[Anopheles_darlingi]
superscaffold11	.	mRNA	44032	44966	.	-	.	ID=CLUMA_CG000448-RA;Name=CLUMA_CG000448-RA;Parent=CLUMA_CG000448;date=Fri Mar 21 10:22:49 CET 2014
superscaffold11	.	exon	44898	44966	.	-	.	ID=CLUMA_CG000448-RA:temp3:44966-44898;Name=CLUMA_CG000448-RA:temp3:44966-44898;Parent=CLUMA_CG000448-RA
superscaffold11	.	exon	44032	44809	.	-	.	ID=CLUMA_CG000448-RA:temp3:44809-44032;Name=CLUMA_CG000448-RA:temp3:44809-44032;Parent=CLUMA_CG000448-RA
superscaffold11	.	CDS	44220	44783	.	-	0	ID=CLUMA_CG000448-RA:temp3:44809-44032-cds;Name=CLUMA_CG000448-RA:temp3:44809-44032-cds;Parent=CLUMA_CG000448-RA
superscaffold11	maker	gene	45116	47281	.	+	.	ID=CLUMA_CG000449;Name=(sp)_similar_to_Zinc_finger_protein_271
superscaffold11	.	mRNA	45116	47281	.	+	.	ID=CLUMA_CG000449-RA;Name=CLUMA_CG000449-RA;Parent=CLUMA_CG000449;date=Thu Oct 08 20:35:59 CEST 2015
superscaffold11	.	exon	45116	45305	.	+	.	ID=CLUMA_CG000449:45116-45305;Name=CLUMA_CG000449-RA:45177-45302;Parent=CLUMA_CG000449-RA
superscaffold11	.	exon	45365	46809	.	+	.	ID=CLUMA_CG000449:45365-46809;Name=CLUMA_CG000449-RA:45361-46809;Parent=CLUMA_CG000449-RA
superscaffold11	.	exon	46912	47281	.	+	.	ID=CLUMA_CG000449-RA:46912-47281;Name=CLUMA_CG000449-RA:46912-47281;Parent=CLUMA_CG000449-RA
superscaffold11	.	CDS	45116	45305	.	+	0	ID=CLUMA_CG000449:45116-45305-cds;Name=CLUMA_CG000449-RA:45177-45302-cds;Parent=CLUMA_CG000449-RA
superscaffold11	.	CDS	45365	46809	.	+	1	ID=CLUMA_CG000449:45365-46809-cds;Name=CLUMA_CG000449-RA:45361-46809-cds;Parent=CLUMA_CG000449-RA
superscaffold11	.	CDS	46912	47229	.	+	0	ID=CLUMA_CG000449-RA:46912-47281-cds;Name=CLUMA_CG000449-RA:46912-47281-cds;Parent=CLUMA_CG000449-RA
superscaffold11	maker	gene	47242	52658	.	-	.	ID=CLUMA_CG000450;Name=(sp)_putative_Transient_receptor_potential_cation_channel_protein_painless
superscaffold11	maker	mRNA	47242	52658	.	-	.	ID=CLUMA_CG000450-RA;Name=CLUMA_CG000450-RA;Parent=CLUMA_CG000450;_AED=0.00;_QI=278|1|1|1|0.75|0.6|5|54|924;_eAED=0.00
superscaffold11	maker	exon	52463	52658	.	-	.	ID=CLUMA_CG000450-RA:exon:75153;Name=CLUMA_CG000450-RA:exon:75153;Parent=CLUMA_CG000450-RA
superscaffold11	maker	exon	50216	50342	.	-	.	ID=CLUMA_CG000450-RA:exon:75154;Name=CLUMA_CG000450-RA:exon:75154;Parent=CLUMA_CG000450-RA
superscaffold11	maker	exon	49963	50151	.	-	.	ID=CLUMA_CG000450-RA:exon:75155;Name=CLUMA_CG000450-RA:exon:75155;Parent=CLUMA_CG000450-RA
superscaffold11	maker	exon	47852	49900	.	-	.	ID=CLUMA_CG000450-RA:exon:75156;Name=CLUMA_CG000450-RA:exon:75156;Parent=CLUMA_CG000450-RA
superscaffold11	maker	exon	47242	47787	.	-	.	ID=CLUMA_CG000450-RA:exon:75157;Name=CLUMA_CG000450-RA:exon:75157;Parent=CLUMA_CG000450-RA
superscaffold11	maker	CDS	50216	50260	.	-	0	ID=CLUMA_CG000450-RA:exon:75154-cds;Name=CLUMA_CG000450-RA:exon:75154-cds;Parent=CLUMA_CG000450-RA
superscaffold11	maker	CDS	49963	50151	.	-	0	ID=CLUMA_CG000450-RA:exon:75155-cds;Name=CLUMA_CG000450-RA:exon:75155-cds;Parent=CLUMA_CG000450-RA
superscaffold11	maker	CDS	47852	49900	.	-	0	ID=CLUMA_CG000450-RA:exon:75156-cds;Name=CLUMA_CG000450-RA:exon:75156-cds;Parent=CLUMA_CG000450-RA
superscaffold11	maker	CDS	47296	47787	.	-	0	ID=CLUMA_CG000450-RA:exon:75157-cds;Name=CLUMA_CG000450-RA:exon:75157-cds;Parent=CLUMA_CG000450-RA
superscaffold11	maker	gene	53691	54942	.	+	.	ID=CLUMA_CG000451;Name=(nr)_putative_AGAP002723-PA_[Anopheles_gambiae_str._PEST]
superscaffold11	maker	mRNA	53691	54942	.	+	.	ID=CLUMA_CG000451-RA;Name=CLUMA_CG000451-RA;Parent=CLUMA_CG000451;_AED=0.01;_QI=8|1|1|1|1|1|2|617|183;_eAED=0.01
superscaffold11	maker	exon	53691	53938	.	+	.	ID=CLUMA_CG000451-RA:exon:74703;Name=CLUMA_CG000451-RA:exon:74703;Parent=CLUMA_CG000451-RA
superscaffold11	maker	exon	54014	54942	.	+	.	ID=CLUMA_CG000451-RA:exon:74704;Name=CLUMA_CG000451-RA:exon:74704;Parent=CLUMA_CG000451-RA
superscaffold11	maker	CDS	53699	53938	.	+	0	ID=CLUMA_CG000451-RA:exon:74703-cds;Name=CLUMA_CG000451-RA:exon:74703-cds;Parent=CLUMA_CG000451-RA
superscaffold11	maker	CDS	54014	54325	.	+	0	ID=CLUMA_CG000451-RA:exon:74704-cds;Name=CLUMA_CG000451-RA:exon:74704-cds;Parent=CLUMA_CG000451-RA
superscaffold11	maker	gene	55522	57040	.	+	.	ID=CLUMA_CG000452;Name=(sp)_similar_to_Zinc_finger_protein_728
superscaffold11	maker	mRNA	55522	57040	.	+	.	ID=CLUMA_CG000452-RA;Name=CLUMA_CG000452-RA;Parent=CLUMA_CG000452;_AED=0.20;_QI=140|1|1|1|1|1|2|77|410;_eAED=0.20
superscaffold11	maker	exon	55522	55827	.	+	.	ID=CLUMA_CG000452-RA:exon:74848;Name=CLUMA_CG000452-RA:exon:74848;Parent=CLUMA_CG000452-RA
superscaffold11	maker	exon	55897	57040	.	+	.	ID=CLUMA_CG000452-RA:exon:74849;Name=CLUMA_CG000452-RA:exon:74849;Parent=CLUMA_CG000452-RA
superscaffold11	maker	CDS	55662	55827	.	+	0	ID=CLUMA_CG000452-RA:exon:74848-cds;Name=CLUMA_CG000452-RA:exon:74848-cds;Parent=CLUMA_CG000452-RA
superscaffold11	maker	CDS	55897	56963	.	+	1	ID=CLUMA_CG000452-RA:exon:74849-cds;Name=CLUMA_CG000452-RA:exon:74849-cds;Parent=CLUMA_CG000452-RA
superscaffold11	maker	gene	57350	58610	.	+	.	ID=CLUMA_CG000453;Name=(sp)_similar_to_Neuropeptide_FF_receptor_2
superscaffold11	maker	mRNA	57350	58610	.	+	.	ID=CLUMA_CG000453-RA;Name=CLUMA_CG000453-RA;Parent=CLUMA_CG000453;_AED=0.40;_QI=0|0|0|0.5|1|1|2|0|402;_eAED=0.40
superscaffold11	maker	exon	57350	57367	.	+	.	ID=CLUMA_CG000453-RA:exon:75022;Name=CLUMA_CG000453-RA:exon:75022;Parent=CLUMA_CG000453-RA
superscaffold11	maker	exon	57420	58610	.	+	.	ID=CLUMA_CG000453-RA:exon:75023;Name=CLUMA_CG000453-RA:exon:75023;Parent=CLUMA_CG000453-RA
superscaffold11	maker	CDS	57350	57367	.	+	0	ID=CLUMA_CG000453-RA:exon:75022-cds;Name=CLUMA_CG000453-RA:exon:75022-cds;Parent=CLUMA_CG000453-RA
superscaffold11	maker	CDS	57420	58610	.	+	0	ID=CLUMA_CG000453-RA:exon:75023-cds;Name=CLUMA_CG000453-RA:exon:75023-cds;Parent=CLUMA_CG000453-RA
superscaffold11	maker	gene	58589	60030	.	-	.	ID=CLUMA_CG000454;Name=(sp)_similar_to_Alpha-tocopherol_transfer_protein-like
superscaffold11	maker	mRNA	58589	60030	.	-	.	ID=CLUMA_CG000454-RA;Name=CLUMA_CG000454-RA;Parent=CLUMA_CG000454;_AED=0.45;_QI=114|1|1|1|0.5|0.33|3|74|310;_eAED=0.45
superscaffold11	maker	exon	59935	60030	.	-	.	ID=CLUMA_CG000454-RA:exon:75397;Name=CLUMA_CG000454-RA:exon:75397;Parent=CLUMA_CG000454-RA
superscaffold11	maker	exon	59355	59674	.	-	.	ID=CLUMA_CG000454-RA:exon:75398;Name=CLUMA_CG000454-RA:exon:75398;Parent=CLUMA_CG000454-RA
superscaffold11	maker	exon	58589	59293	.	-	.	ID=CLUMA_CG000454-RA:exon:75399;Name=CLUMA_CG000454-RA:exon:75399;Parent=CLUMA_CG000454-RA
superscaffold11	maker	CDS	59355	59656	.	-	0	ID=CLUMA_CG000454-RA:exon:75398-cds;Name=CLUMA_CG000454-RA:exon:75398-cds;Parent=CLUMA_CG000454-RA
superscaffold11	maker	CDS	58663	59293	.	-	2	ID=CLUMA_CG000454-RA:exon:75399-cds;Name=CLUMA_CG000454-RA:exon:75399-cds;Parent=CLUMA_CG000454-RA
superscaffold11	.	gene	60497	61584	.	-	.	ID=CLUMA_CG000455;Name=(sp)_similar_to_Alpha-tocopherol_transfer_protein-like
superscaffold11	.	mRNA	60497	61584	.	-	.	ID=CLUMA_CG000455-RA;Name=CLUMA_CG000455-RA;Parent=CLUMA_CG000455;date=Fri Mar 21 10:39:58 CET 2014
superscaffold11	.	exon	61280	61584	.	-	.	ID=CLUMA_CG000455-RA:temp5:61584-61280;Name=CLUMA_CG000455-RA:temp5:61584-61280;Parent=CLUMA_CG000455-RA
superscaffold11	.	exon	60821	61204	.	-	.	ID=CLUMA_CG000455-RA:temp5:61204-60821;Name=CLUMA_CG000455-RA:temp5:61204-60821;Parent=CLUMA_CG000455-RA
superscaffold11	.	exon	60497	60740	.	-	.	ID=CLUMA_CG000455-RA:temp5:60740-60497;Name=CLUMA_CG000455-RA:temp5:60740-60497;Parent=CLUMA_CG000455-RA
superscaffold11	.	CDS	61280	61545	.	-	0	ID=CLUMA_CG000455-RA:temp5:61584-61280-cds;Name=CLUMA_CG000455-RA:temp5:61584-61280-cds;Parent=CLUMA_CG000455-RA
superscaffold11	.	CDS	60821	61204	.	-	2	ID=CLUMA_CG000455-RA:temp5:61204-60821-cds;Name=CLUMA_CG000455-RA:temp5:61204-60821-cds;Parent=CLUMA_CG000455-RA
superscaffold11	.	CDS	60497	60740	.	-	2	ID=CLUMA_CG000455-RA:temp5:60740-60497-cds;Name=CLUMA_CG000455-RA:temp5:60740-60497-cds;Parent=CLUMA_CG000455-RA
superscaffold11	maker	gene	61753	62834	.	-	.	ID=CLUMA_CG000456;Name=(sp)_similar_to_Alpha-tocopherol_transfer_protein-like
superscaffold11	maker	mRNA	61753	62834	.	-	.	ID=CLUMA_CG000456-RA;Name=CLUMA_CG000456-RA;Parent=CLUMA_CG000456;_AED=0.45;_QI=0|1|1|1|1|1|2|89|310;_eAED=0.45
superscaffold11	maker	exon	62160	62834	.	-	.	ID=CLUMA_CG000456-RA:exon:75402;Name=CLUMA_CG000456-RA:exon:75402;Parent=CLUMA_CG000456-RA
superscaffold11	maker	exon	61753	62099	.	-	.	ID=CLUMA_CG000456-RA:exon:75403;Name=CLUMA_CG000456-RA:exon:75403;Parent=CLUMA_CG000456-RA
superscaffold11	maker	CDS	62160	62834	.	-	0	ID=CLUMA_CG000456-RA:exon:75402-cds;Name=CLUMA_CG000456-RA:exon:75402-cds;Parent=CLUMA_CG000456-RA
superscaffold11	maker	CDS	61842	62099	.	-	0	ID=CLUMA_CG000456-RA:exon:75403-cds;Name=CLUMA_CG000456-RA:exon:75403-cds;Parent=CLUMA_CG000456-RA
superscaffold11	maker	gene	62963	64076	.	-	.	ID=CLUMA_CG000457;Name=(sp)_similar_to_Alpha-tocopherol_transfer_protein-like
superscaffold11	maker	mRNA	62963	64076	.	-	.	ID=CLUMA_CG000457-RA;Name=CLUMA_CG000457-RA;Parent=CLUMA_CG000457;_AED=0.45;_QI=39|1|1|1|1|1|2|80|311;_eAED=0.45
superscaffold11	maker	exon	63357	64076	.	-	.	ID=CLUMA_CG000457-RA:exon:75400;Name=CLUMA_CG000457-RA:exon:75400;Parent=CLUMA_CG000457-RA
superscaffold11	maker	exon	62963	63297	.	-	.	ID=CLUMA_CG000457-RA:exon:75401;Name=CLUMA_CG000457-RA:exon:75401;Parent=CLUMA_CG000457-RA
superscaffold11	maker	CDS	63357	64037	.	-	0	ID=CLUMA_CG000457-RA:exon:75400-cds;Name=CLUMA_CG000457-RA:exon:75400-cds;Parent=CLUMA_CG000457-RA
superscaffold11	maker	CDS	63043	63297	.	-	0	ID=CLUMA_CG000457-RA:exon:75401-cds;Name=CLUMA_CG000457-RA:exon:75401-cds;Parent=CLUMA_CG000457-RA
superscaffold11	maker	gene	64513	65784	.	+	.	ID=CLUMA_CG000458;Name=(sp)_similar_to_Chymotrypsin_BI
superscaffold11	maker	mRNA	64513	65784	.	+	.	ID=CLUMA_CG000458-RA;Name=CLUMA_CG000458-RA;Parent=CLUMA_CG000458;_AED=0.03;_QI=50|1|1|1|1|1|5|93|290;_eAED=0.03
superscaffold11	maker	exon	64513	64847	.	+	.	ID=CLUMA_CG000458-RA:exon:74718;Name=CLUMA_CG000458-RA:exon:74718;Parent=CLUMA_CG000458-RA
superscaffold11	maker	exon	64910	65093	.	+	.	ID=CLUMA_CG000458-RA:exon:74719;Name=CLUMA_CG000458-RA:exon:74719;Parent=CLUMA_CG000458-RA
superscaffold11	maker	exon	65153	65365	.	+	.	ID=CLUMA_CG000458-RA:exon:74720;Name=CLUMA_CG000458-RA:exon:74720;Parent=CLUMA_CG000458-RA
superscaffold11	maker	exon	65433	65450	.	+	.	ID=CLUMA_CG000458-RA:exon:74721;Name=CLUMA_CG000458-RA:exon:74721;Parent=CLUMA_CG000458-RA
superscaffold11	maker	exon	65519	65784	.	+	.	ID=CLUMA_CG000458-RA:exon:74722;Name=CLUMA_CG000458-RA:exon:74722;Parent=CLUMA_CG000458-RA
superscaffold11	maker	CDS	64563	64847	.	+	0	ID=CLUMA_CG000458-RA:exon:74718-cds;Name=CLUMA_CG000458-RA:exon:74718-cds;Parent=CLUMA_CG000458-RA
superscaffold11	maker	CDS	64910	65093	.	+	0	ID=CLUMA_CG000458-RA:exon:74719-cds;Name=CLUMA_CG000458-RA:exon:74719-cds;Parent=CLUMA_CG000458-RA
superscaffold11	maker	CDS	65153	65365	.	+	1	ID=CLUMA_CG000458-RA:exon:74720-cds;Name=CLUMA_CG000458-RA:exon:74720-cds;Parent=CLUMA_CG000458-RA
superscaffold11	maker	CDS	65433	65450	.	+	1	ID=CLUMA_CG000458-RA:exon:74721-cds;Name=CLUMA_CG000458-RA:exon:74721-cds;Parent=CLUMA_CG000458-RA
superscaffold11	maker	CDS	65519	65691	.	+	1	ID=CLUMA_CG000458-RA:exon:74722-cds;Name=CLUMA_CG000458-RA:exon:74722-cds;Parent=CLUMA_CG000458-RA
superscaffold11	maker	gene	66786	67952	.	+	.	ID=CLUMA_CG000460;Name=(sp)_similar_to_Trypsin
superscaffold11	maker	mRNA	66786	67952	.	+	.	ID=CLUMA_CG000460-RA;Name=CLUMA_CG000460-RA;Parent=CLUMA_CG000460;_AED=1.00;_QI=0|0|0|0|1|1|5|0|284;_eAED=1.00
superscaffold11	maker	exon	66786	67070	.	+	.	ID=CLUMA_CG000460-RA:exon:75712;Name=CLUMA_CG000460-RA:exon:75712;Parent=CLUMA_CG000460-RA
superscaffold11	maker	exon	67128	67311	.	+	.	ID=CLUMA_CG000460-RA:exon:75713;Name=CLUMA_CG000460-RA:exon:75713;Parent=CLUMA_CG000460-RA
superscaffold11	maker	exon	67376	67530	.	+	.	ID=CLUMA_CG000460-RA:exon:75714;Name=CLUMA_CG000460-RA:exon:75714;Parent=CLUMA_CG000460-RA
superscaffold11	maker	exon	67654	67671	.	+	.	ID=CLUMA_CG000460-RA:exon:75715;Name=CLUMA_CG000460-RA:exon:75715;Parent=CLUMA_CG000460-RA
superscaffold11	maker	exon	67740	67952	.	+	.	ID=CLUMA_CG000460-RA:exon:75716;Name=CLUMA_CG000460-RA:exon:75716;Parent=CLUMA_CG000460-RA
superscaffold11	maker	CDS	66786	67070	.	+	0	ID=CLUMA_CG000460-RA:exon:75712-cds;Name=CLUMA_CG000460-RA:exon:75712-cds;Parent=CLUMA_CG000460-RA
superscaffold11	maker	CDS	67128	67311	.	+	0	ID=CLUMA_CG000460-RA:exon:75713-cds;Name=CLUMA_CG000460-RA:exon:75713-cds;Parent=CLUMA_CG000460-RA
superscaffold11	maker	CDS	67376	67530	.	+	1	ID=CLUMA_CG000460-RA:exon:75714-cds;Name=CLUMA_CG000460-RA:exon:75714-cds;Parent=CLUMA_CG000460-RA
superscaffold11	maker	CDS	67654	67671	.	+	0	ID=CLUMA_CG000460-RA:exon:75715-cds;Name=CLUMA_CG000460-RA:exon:75715-cds;Parent=CLUMA_CG000460-RA
superscaffold11	maker	CDS	67740	67952	.	+	0	ID=CLUMA_CG000460-RA:exon:75716-cds;Name=CLUMA_CG000460-RA:exon:75716-cds;Parent=CLUMA_CG000460-RA
superscaffold11	maker	gene	68235	69371	.	-	.	ID=CLUMA_CG000461;Name=(sp)_similar_to_Alpha-tocopherol_transfer_protein-like
superscaffold11	maker	mRNA	68235	69371	.	-	.	ID=CLUMA_CG000461-RA;Name=CLUMA_CG000461-RA;Parent=CLUMA_CG000461;_AED=0.47;_QI=0|0.33|0.5|1|0.33|0.5|4|0|253;_eAED=0.47
superscaffold11	maker	exon	69064	69371	.	-	.	ID=CLUMA_CG000461-RA:exon:75412;Name=CLUMA_CG000461-RA:exon:75412;Parent=CLUMA_CG000461-RA
superscaffold11	maker	exon	68634	69006	.	-	.	ID=CLUMA_CG000461-RA:exon:75411;Name=CLUMA_CG000461-RA:exon:75411;Parent=CLUMA_CG000461-RA
superscaffold11	maker	exon	68445	68517	.	-	.	ID=CLUMA_CG000461-RA:exon:75410;Name=CLUMA_CG000461-RA:exon:75410;Parent=CLUMA_CG000461-RA
superscaffold11	maker	exon	68235	68242	.	-	.	ID=CLUMA_CG000461-RA:exon:75409;Name=CLUMA_CG000461-RA:exon:75409;Parent=CLUMA_CG000461-RA
superscaffold11	maker	CDS	69064	69371	.	-	0	ID=CLUMA_CG000461-RA:exon:75412-cds;Name=CLUMA_CG000461-RA:exon:75412-cds;Parent=CLUMA_CG000461-RA
superscaffold11	maker	CDS	68634	69006	.	-	2	ID=CLUMA_CG000461-RA:exon:75411-cds;Name=CLUMA_CG000461-RA:exon:75411-cds;Parent=CLUMA_CG000461-RA
superscaffold11	maker	CDS	68445	68517	.	-	0	ID=CLUMA_CG000461-RA:exon:75410-cds;Name=CLUMA_CG000461-RA:exon:75410-cds;Parent=CLUMA_CG000461-RA
superscaffold11	maker	CDS	68235	68242	.	-	1	ID=CLUMA_CG000461-RA:exon:75409-cds;Name=CLUMA_CG000461-RA:exon:75409-cds;Parent=CLUMA_CG000461-RA
superscaffold11	.	gene	69684	70393	.	-	.	ID=CLUMA_CG000462;Name=(sp)_similar_to_Alpha-tocopherol_transfer_protein-like
superscaffold11	.	mRNA	69684	70393	.	-	.	ID=CLUMA_CG000462-RA;Name=CLUMA_CG000462-RA;Parent=CLUMA_CG000462;date=Sun Dec 27 09:36:59 CET 2015
superscaffold11	.	exon	70369	70393	.	-	.	ID=CLUMA_CG000462-RA:temp6:70393-70369;Name=CLUMA_CG000462-RA:temp6:70393-70369;Parent=CLUMA_CG000462-RA
superscaffold11	.	exon	69684	70298	.	-	.	ID=CLUMA_CG000462-RA:temp6:70298-69684;Name=CLUMA_CG000462-RA:temp6:70298-69684;Parent=CLUMA_CG000462-RA
superscaffold11	.	CDS	70369	70392	.	-	0	ID=CLUMA_CG000462-RA:temp6:70393-70369-cds;Name=CLUMA_CG000462-RA:temp6:70393-70369-cds;Parent=CLUMA_CG000462-RA
superscaffold11	.	CDS	69777	70298	.	-	0	ID=CLUMA_CG000462-RA:temp6:70298-69684-cds;Name=CLUMA_CG000462-RA:temp6:70298-69684-cds;Parent=CLUMA_CG000462-RA
superscaffold11	.	gene	70797	71486	.	-	.	ID=CLUMA_CG023179;Name=CLUMA_CG023179
superscaffold11	.	mRNA	70797	71486	.	-	.	ID=CLUMA_CG023179-RA;Name=CLUMA_CG023179-RA;Parent=CLUMA_CG023179;date=Sun Dec 27 09:37:07 CET 2015
superscaffold11	.	exon	71076	71486	.	-	.	ID=CLUMA_CG023179-RA:exon:71486-71076;Name=snap_masked-superscaffold11-abinit-gene-0.650-mRNA-1;Parent=CLUMA_CG023179-RA
superscaffold11	.	exon	70797	71002	.	-	.	ID=CLUMA_CG023179-RA:exon:71002-70797;Name=snap_masked-superscaffold11-abinit-gene-0.650-mRNA-1;Parent=CLUMA_CG023179-RA
superscaffold11	.	CDS	71076	71486	.	-	0	ID=CLUMA_CG023179-RA:exon:71486-71076-cds;Name=snap_masked-superscaffold11-abinit-gene-0.650-mRNA-1-cds;Parent=CLUMA_CG023179-RA
superscaffold11	.	CDS	70797	71002	.	-	0	ID=CLUMA_CG023179-RA:exon:71002-70797-cds;Name=snap_masked-superscaffold11-abinit-gene-0.650-mRNA-1-cds;Parent=CLUMA_CG023179-RA
superscaffold11	.	gene	71773	72820	.	-	.	ID=CLUMA_CG000463;Name=(sp)_similar_to_Alpha-tocopherol_transfer_protein-like
superscaffold11	.	mRNA	71773	72820	.	-	.	ID=CLUMA_CG000463-RA;Name=CLUMA_CG000463-RA;Parent=CLUMA_CG000463;date=Fri Mar 21 10:44:49 CET 2014
superscaffold11	.	exon	71773	72820	.	-	.	ID=CLUMA_CG000463-RA:temp7:72820-71773;Name=CLUMA_CG000463-RA:temp7:72820-71773;Parent=CLUMA_CG000463-RA
superscaffold11	.	CDS	71847	72770	.	-	0	ID=CLUMA_CG000463-RA:temp7:72820-71773-cds;Name=CLUMA_CG000463-RA:temp7:72820-71773-cds;Parent=CLUMA_CG000463-RA
superscaffold11	maker	gene	73044	76535	.	-	.	ID=CLUMA_CG000464;Name=(sp)_similar_to_Probable_lysine-specific_demethylase_4B
superscaffold11	maker	mRNA	73044	76535	.	-	.	ID=CLUMA_CG000464-RA;Name=CLUMA_CG000464-RA;Parent=CLUMA_CG000464;_AED=0.39;_QI=147|1|1|1|0.75|0.6|5|166|718;_eAED=0.39
superscaffold11	maker	exon	76400	76535	.	-	.	ID=CLUMA_CG000464-RA:exon:75389;Name=CLUMA_CG000464-RA:exon:75389;Parent=CLUMA_CG000464-RA
superscaffold11	maker	exon	75789	75922	.	-	.	ID=CLUMA_CG000464-RA:exon:75390;Name=CLUMA_CG000464-RA:exon:75390;Parent=CLUMA_CG000464-RA
superscaffold11	maker	exon	74921	75358	.	-	.	ID=CLUMA_CG000464-RA:exon:75391;Name=CLUMA_CG000464-RA:exon:75391;Parent=CLUMA_CG000464-RA
superscaffold11	maker	exon	73852	74863	.	-	.	ID=CLUMA_CG000464-RA:exon:75392;Name=CLUMA_CG000464-RA:exon:75392;Parent=CLUMA_CG000464-RA
superscaffold11	maker	exon	73044	73793	.	-	.	ID=CLUMA_CG000464-RA:exon:75393;Name=CLUMA_CG000464-RA:exon:75393;Parent=CLUMA_CG000464-RA
superscaffold11	maker	CDS	75789	75911	.	-	0	ID=CLUMA_CG000464-RA:exon:75390-cds;Name=CLUMA_CG000464-RA:exon:75390-cds;Parent=CLUMA_CG000464-RA
superscaffold11	maker	CDS	74921	75358	.	-	0	ID=CLUMA_CG000464-RA:exon:75391-cds;Name=CLUMA_CG000464-RA:exon:75391-cds;Parent=CLUMA_CG000464-RA
superscaffold11	maker	CDS	73852	74863	.	-	0	ID=CLUMA_CG000464-RA:exon:75392-cds;Name=CLUMA_CG000464-RA:exon:75392-cds;Parent=CLUMA_CG000464-RA
superscaffold11	maker	CDS	73210	73793	.	-	1	ID=CLUMA_CG000464-RA:exon:75393-cds;Name=CLUMA_CG000464-RA:exon:75393-cds;Parent=CLUMA_CG000464-RA
superscaffold11	maker	gene	77072	78406	.	+	.	ID=CLUMA_CG000465;Name=(sp)_putative_Parkin_coregulated_gene_protein_homolog
superscaffold11	maker	mRNA	77072	78406	.	+	.	ID=CLUMA_CG000465-RA;Name=CLUMA_CG000465-RA;Parent=CLUMA_CG000465;_AED=0.02;_QI=0|1|1|1|0.5|0.66|3|504|224;_eAED=0.02
superscaffold11	maker	exon	77072	77144	.	+	.	ID=CLUMA_CG000465-RA:exon:74738;Name=CLUMA_CG000465-RA:exon:74738;Parent=CLUMA_CG000465-RA
superscaffold11	maker	exon	77236	77676	.	+	.	ID=CLUMA_CG000465-RA:exon:74739;Name=CLUMA_CG000465-RA:exon:74739;Parent=CLUMA_CG000465-RA
superscaffold11	maker	exon	77742	78406	.	+	.	ID=CLUMA_CG000465-RA:exon:74740;Name=CLUMA_CG000465-RA:exon:74740;Parent=CLUMA_CG000465-RA
superscaffold11	maker	CDS	77072	77144	.	+	0	ID=CLUMA_CG000465-RA:exon:74738-cds;Name=CLUMA_CG000465-RA:exon:74738-cds;Parent=CLUMA_CG000465-RA
superscaffold11	maker	CDS	77236	77676	.	+	1	ID=CLUMA_CG000465-RA:exon:74739-cds;Name=CLUMA_CG000465-RA:exon:74739-cds;Parent=CLUMA_CG000465-RA
superscaffold11	maker	CDS	77742	77902	.	+	1	ID=CLUMA_CG000465-RA:exon:74740-cds;Name=CLUMA_CG000465-RA:exon:74740-cds;Parent=CLUMA_CG000465-RA
superscaffold11	maker	gene	80656	81534	.	-	.	ID=CLUMA_CG000467;Name=CLUMA_CG000467
superscaffold11	maker	mRNA	80656	81534	.	-	.	ID=CLUMA_CG000467-RA;Name=CLUMA_CG000467-RA;Parent=CLUMA_CG000467;_AED=0.00;_QI=27|1|1|1|1|1|2|272|167;_eAED=0.00
superscaffold11	maker	exon	81246	81534	.	-	.	ID=CLUMA_CG000467-RA:exon:75129;Name=CLUMA_CG000467-RA:exon:75129;Parent=CLUMA_CG000467-RA
superscaffold11	maker	exon	80656	81169	.	-	.	ID=CLUMA_CG000467-RA:exon:75130;Name=CLUMA_CG000467-RA:exon:75130;Parent=CLUMA_CG000467-RA
superscaffold11	maker	CDS	81246	81507	.	-	0	ID=CLUMA_CG000467-RA:exon:75129-cds;Name=CLUMA_CG000467-RA:exon:75129-cds;Parent=CLUMA_CG000467-RA
superscaffold11	maker	CDS	80928	81169	.	-	1	ID=CLUMA_CG000467-RA:exon:75130-cds;Name=CLUMA_CG000467-RA:exon:75130-cds;Parent=CLUMA_CG000467-RA
superscaffold11	maker	gene	142987	144209	.	+	.	ID=CLUMA_CG000489;Name=CLUMA_CG000489
superscaffold11	maker	mRNA	142987	144209	.	+	.	ID=CLUMA_CG000489-RA;Name=CLUMA_CG000489-RA;Parent=CLUMA_CG000489;_AED=0.00;_QI=27|1|1|1|1|1|2|212|308;_eAED=0.00
superscaffold11	maker	exon	142987	143077	.	+	.	ID=CLUMA_CG000489-RA:exon:74701;Name=CLUMA_CG000489-RA:exon:74701;Parent=CLUMA_CG000489-RA
superscaffold11	maker	exon	143135	144209	.	+	.	ID=CLUMA_CG000489-RA:exon:74702;Name=CLUMA_CG000489-RA:exon:74702;Parent=CLUMA_CG000489-RA
superscaffold11	maker	CDS	143014	143077	.	+	0	ID=CLUMA_CG000489-RA:exon:74701-cds;Name=CLUMA_CG000489-RA:exon:74701-cds;Parent=CLUMA_CG000489-RA
superscaffold11	maker	CDS	143135	143997	.	+	1	ID=CLUMA_CG000489-RA:exon:74702-cds;Name=CLUMA_CG000489-RA:exon:74702-cds;Parent=CLUMA_CG000489-RA
superscaffold11	maker	gene	148646	156361	.	-	.	ID=CLUMA_CG000490;Name=(sp)_similar_to_Protein_toll
superscaffold11	maker	mRNA	148646	156361	.	-	.	ID=CLUMA_CG000490-RA;Name=CLUMA_CG000490-RA;Parent=CLUMA_CG000490;_AED=0.26;_QI=0|-1|0|1|-1|1|1|0|1558;_eAED=0.43;date=Fri Mar 21 10:47:09 CET 2014
superscaffold11	maker	exon	148646	156361	.	-	.	ID=CLUMA_CG000490-RA:156361-148646;Name=CLUMA_CG000490-RA:156361-148646;Parent=CLUMA_CG000490-RA
superscaffold11	maker	CDS	150571	155247	.	-	0	ID=CLUMA_CG000490-RA:156361-148646-cds;Name=CLUMA_CG000490-RA:156361-148646-cds;Parent=CLUMA_CG000490-RA
superscaffold11	maker	gene	161844	163061	.	-	.	ID=CLUMA_CG000492;Name=(nr)_putative_hypothetical_protein_AaeL_AAEL003265_[Aedes_aegypti]
superscaffold11	maker	mRNA	161844	163061	.	-	.	ID=CLUMA_CG000492-RA;Name=CLUMA_CG000492-RA;Parent=CLUMA_CG000492;_AED=1.00;_QI=0|-1|0|0|-1|1|1|0|405;_eAED=1.00
superscaffold11	maker	exon	161844	163061	.	-	.	ID=CLUMA_CG000492-RA:exon:75750;Name=CLUMA_CG000492-RA:exon:75750;Parent=CLUMA_CG000492-RA
superscaffold11	maker	CDS	161844	163061	.	-	0	ID=CLUMA_CG000492-RA:exon:75750-cds;Name=CLUMA_CG000492-RA:exon:75750-cds;Parent=CLUMA_CG000492-RA
superscaffold11	maker	gene	171789	172989	.	-	.	ID=CLUMA_CG000495;Name=CLUMA_CG000495
superscaffold11	maker	mRNA	171789	172989	.	-	.	ID=CLUMA_CG000495-RA;Name=CLUMA_CG000495-RA;Parent=CLUMA_CG000495;_AED=0.15;_QI=0|0.5|0.33|0.66|1|1|3|36|330;_eAED=0.15
superscaffold11	maker	exon	172712	172989	.	-	.	ID=CLUMA_CG000495-RA:exon:75224;Name=CLUMA_CG000495-RA:exon:75224;Parent=CLUMA_CG000495-RA
superscaffold11	maker	exon	172514	172633	.	-	.	ID=CLUMA_CG000495-RA:exon:75225;Name=CLUMA_CG000495-RA:exon:75225;Parent=CLUMA_CG000495-RA
superscaffold11	maker	exon	171789	172419	.	-	.	ID=CLUMA_CG000495-RA:exon:75226;Name=CLUMA_CG000495-RA:exon:75226;Parent=CLUMA_CG000495-RA
superscaffold11	maker	CDS	172712	172989	.	-	0	ID=CLUMA_CG000495-RA:exon:75224-cds;Name=CLUMA_CG000495-RA:exon:75224-cds;Parent=CLUMA_CG000495-RA
superscaffold11	maker	CDS	172514	172633	.	-	2	ID=CLUMA_CG000495-RA:exon:75225-cds;Name=CLUMA_CG000495-RA:exon:75225-cds;Parent=CLUMA_CG000495-RA
superscaffold11	maker	CDS	171825	172419	.	-	2	ID=CLUMA_CG000495-RA:exon:75226-cds;Name=CLUMA_CG000495-RA:exon:75226-cds;Parent=CLUMA_CG000495-RA
superscaffold11	maker	gene	182079	184062	.	+	.	ID=CLUMA_CG000499;Name=(sp)_putative_Putative_ammonium_transporter_3
superscaffold11	maker	mRNA	182079	184062	.	+	.	ID=CLUMA_CG000499-RA;Name=CLUMA_CG000499-RA;Parent=CLUMA_CG000499;_AED=0.06;_QI=0|1|0.6|1|1|1|5|0|503;_eAED=0.19
superscaffold11	maker	exon	182079	182979	.	+	.	ID=CLUMA_CG000499-RA:exon:74886;Name=CLUMA_CG000499-RA:exon:74886;Parent=CLUMA_CG000499-RA
superscaffold11	maker	exon	183075	183188	.	+	.	ID=CLUMA_CG000499-RA:exon:74887;Name=CLUMA_CG000499-RA:exon:74887;Parent=CLUMA_CG000499-RA
superscaffold11	maker	exon	183364	183399	.	+	.	ID=CLUMA_CG000499-RA:exon:74888;Name=CLUMA_CG000499-RA:exon:74888;Parent=CLUMA_CG000499-RA
superscaffold11	maker	exon	183459	183533	.	+	.	ID=CLUMA_CG000499-RA:exon:74889;Name=CLUMA_CG000499-RA:exon:74889;Parent=CLUMA_CG000499-RA
superscaffold11	maker	exon	183677	184062	.	+	.	ID=CLUMA_CG000499-RA:exon:74890;Name=CLUMA_CG000499-RA:exon:74890;Parent=CLUMA_CG000499-RA
superscaffold11	maker	CDS	182079	182979	.	+	0	ID=CLUMA_CG000499-RA:exon:74886-cds;Name=CLUMA_CG000499-RA:exon:74886-cds;Parent=CLUMA_CG000499-RA
superscaffold11	maker	CDS	183075	183188	.	+	1	ID=CLUMA_CG000499-RA:exon:74887-cds;Name=CLUMA_CG000499-RA:exon:74887-cds;Parent=CLUMA_CG000499-RA
superscaffold11	maker	CDS	183364	183399	.	+	1	ID=CLUMA_CG000499-RA:exon:74888-cds;Name=CLUMA_CG000499-RA:exon:74888-cds;Parent=CLUMA_CG000499-RA
superscaffold11	maker	CDS	183459	183533	.	+	1	ID=CLUMA_CG000499-RA:exon:74889-cds;Name=CLUMA_CG000499-RA:exon:74889-cds;Parent=CLUMA_CG000499-RA
superscaffold11	maker	CDS	183677	184062	.	+	1	ID=CLUMA_CG000499-RA:exon:74890-cds;Name=CLUMA_CG000499-RA:exon:74890-cds;Parent=CLUMA_CG000499-RA
superscaffold11	maker	gene	210785	212532	.	-	.	ID=CLUMA_CG000506;Name=(sp)_similar_to_Venom_carboxylesterase-6
superscaffold11	maker	mRNA	210785	212532	.	-	.	ID=CLUMA_CG000506-RA;Name=CLUMA_CG000506-RA;Parent=CLUMA_CG000506;_AED=0.02;_QI=0|-1|0|1|-1|1|1|0|561;_eAED=0.02;date=Fri Mar 21 14:11:19 CET 2014
superscaffold11	maker	exon	210785	212532	.	-	.	ID=CLUMA_CG000506-RA:212532-210785;Name=CLUMA_CG000506-RA:212532-210785;Parent=CLUMA_CG000506-RA
superscaffold11	maker	CDS	210847	212532	.	-	0	ID=CLUMA_CG000506-RA:212532-210785-cds;Name=CLUMA_CG000506-RA:212532-210785-cds;Parent=CLUMA_CG000506-RA
superscaffold11	maker	gene	216015	217130	.	-	.	ID=CLUMA_CG000508;Name=(nr)_similar_to_hypothetical_protein_AK33_06225_[Mannheimia_haemolytica_serotype_A1/A6_str._PKL10]
superscaffold11	.	mRNA	216015	217126	.	-	.	ID=CLUMA_CG000508-RA;Name=CLUMA_CG000508-RA;Parent=CLUMA_CG000508;date=Fri Mar 21 10:49:18 CET 2014
superscaffold11	.	exon	216928	217126	.	-	.	ID=CLUMA_CG000508-RA:217126-216928;Name=CLUMA_CG000508-RA:217126-216928;Parent=CLUMA_CG000508-RA
superscaffold11	.	exon	216421	216591	.	-	.	ID=CLUMA_CG000508-RA:216591-216421;Name=CLUMA_CG000508-RA:216591-216421;Parent=CLUMA_CG000508-RA
superscaffold11	.	exon	216015	216351	.	-	.	ID=CLUMA_CG000508-RA:216351-216015;Name=CLUMA_CG000508-RA:216351-216015;Parent=CLUMA_CG000508-RA
superscaffold11	.	CDS	216928	217096	.	-	0	ID=CLUMA_CG000508-RA:217126-216928-cds;Name=CLUMA_CG000508-RA:217126-216928-cds;Parent=CLUMA_CG000508-RA
superscaffold11	.	CDS	216421	216591	.	-	1	ID=CLUMA_CG000508-RA:216591-216421-cds;Name=CLUMA_CG000508-RA:216591-216421-cds;Parent=CLUMA_CG000508-RA
superscaffold11	.	CDS	216272	216351	.	-	1	ID=CLUMA_CG000508-RA:216351-216015-cds;Name=CLUMA_CG000508-RA:216351-216015-cds;Parent=CLUMA_CG000508-RA
superscaffold11	.	mRNA	216015	217126	.	-	.	ID=CLUMA_CG000508-RB;Name=CLUMA_CG000508-RB;Parent=CLUMA_CG000508;date=Fri Mar 21 10:49:10 CET 2014
superscaffold11	.	exon	216928	217126	.	-	.	ID=CLUMA_CG000508-RB:217126-216928-2;Name=CLUMA_CG000508-RB:217126-216928-2;Parent=CLUMA_CG000508-RB
superscaffold11	.	exon	216685	216879	.	-	.	ID=CLUMA_CG000508-RB:216879-216685;Name=CLUMA_CG000508-RB:216879-216685;Parent=CLUMA_CG000508-RB
superscaffold11	.	exon	216421	216621	.	-	.	ID=CLUMA_CG000508-RB:216621-216421;Name=CLUMA_CG000508-RB:216621-216421;Parent=CLUMA_CG000508-RB
superscaffold11	.	exon	216015	216351	.	-	.	ID=CLUMA_CG000508-RB:216351-216015-2;Name=CLUMA_CG000508-RB:216351-216015-2;Parent=CLUMA_CG000508-RB
superscaffold11	.	CDS	216928	217096	.	-	0	ID=CLUMA_CG000508-RB:217126-216928-2-cds;Name=CLUMA_CG000508-RB:217126-216928-2-cds;Parent=CLUMA_CG000508-RB
superscaffold11	.	CDS	216685	216879	.	-	1	ID=CLUMA_CG000508-RB:216879-216685-cds;Name=CLUMA_CG000508-RB:216879-216685-cds;Parent=CLUMA_CG000508-RB
superscaffold11	.	CDS	216421	216621	.	-	1	ID=CLUMA_CG000508-RB:216621-216421-cds;Name=CLUMA_CG000508-RB:216621-216421-cds;Parent=CLUMA_CG000508-RB
superscaffold11	.	CDS	216272	216351	.	-	1	ID=CLUMA_CG000508-RB:216351-216015-2-cds;Name=CLUMA_CG000508-RB:216351-216015-2-cds;Parent=CLUMA_CG000508-RB
superscaffold11	.	mRNA	216015	217126	.	-	.	ID=CLUMA_CG000508-RC;Name=CLUMA_CG000508-RC;Parent=CLUMA_CG000508;date=Fri Mar 21 10:49:14 CET 2014
superscaffold11	.	exon	216928	217126	.	-	.	ID=CLUMA_CG000508-RC:217126-216928-3;Name=CLUMA_CG000508-RC:217126-216928-3;Parent=CLUMA_CG000508-RC
superscaffold11	.	exon	216619	216879	.	-	.	ID=CLUMA_CG000508-RC:216879-216619;Name=CLUMA_CG000508-RC:216879-216619;Parent=CLUMA_CG000508-RC
superscaffold11	.	exon	216421	216591	.	-	.	ID=CLUMA_CG000508-RC:216591-216421-2;Name=CLUMA_CG000508-RC:216591-216421-2;Parent=CLUMA_CG000508-RC
superscaffold11	.	exon	216015	216351	.	-	.	ID=CLUMA_CG000508-RC:216351-216015-3;Name=CLUMA_CG000508-RC:216351-216015-3;Parent=CLUMA_CG000508-RC
superscaffold11	.	CDS	216928	217096	.	-	0	ID=CLUMA_CG000508-RC:217126-216928-3-cds;Name=CLUMA_CG000508-RC:217126-216928-3-cds;Parent=CLUMA_CG000508-RC
superscaffold11	.	CDS	216619	216879	.	-	1	ID=CLUMA_CG000508-RC:216879-216619-cds;Name=CLUMA_CG000508-RC:216879-216619-cds;Parent=CLUMA_CG000508-RC
superscaffold11	.	CDS	216590	216591	.	-	1	ID=CLUMA_CG000508-RC:216591-216421-2-cds;Name=CLUMA_CG000508-RC:216591-216421-2-cds;Parent=CLUMA_CG000508-RC
superscaffold11	maker	mRNA	216015	217130	.	-	.	ID=CLUMA_CG000508-RD;Name=CLUMA_CG000508-RD;Parent=CLUMA_CG000508;_AED=0.00;_QI=34|1|1|1|0|0|2|257|251;_eAED=0.00
superscaffold11	maker	exon	216421	217130	.	-	.	ID=CLUMA_CG000508-RD:exon:75131;Name=CLUMA_CG000508-RD:exon:75131;Parent=CLUMA_CG000508-RD
superscaffold11	maker	exon	216015	216351	.	-	.	ID=CLUMA_CG000508-RD:exon:75132;Name=CLUMA_CG000508-RD:exon:75132;Parent=CLUMA_CG000508-RD
superscaffold11	maker	CDS	216421	217096	.	-	0	ID=CLUMA_CG000508-RD:exon:75131-cds;Name=CLUMA_CG000508-RD:exon:75131-cds;Parent=CLUMA_CG000508-RD
superscaffold11	maker	CDS	216272	216351	.	-	1	ID=CLUMA_CG000508-RD:exon:75132-cds;Name=CLUMA_CG000508-RD:exon:75132-cds;Parent=CLUMA_CG000508-RD
superscaffold11	maker	gene	280307	284620	.	+	.	ID=CLUMA_CG000524;Name=(sp)_similar_to_Insulin-like_growth_factor-binding_protein_complex_acid_labile_subunit
superscaffold11	maker	mRNA	280307	284620	.	+	.	ID=CLUMA_CG000524-RA;Name=CLUMA_CG000524-RA;Parent=CLUMA_CG000524;_AED=0.33;_QI=0|-1|0|1|-1|1|1|0|1291;_eAED=1.00;date=Fri Mar 21 10:51:52 CET 2014
superscaffold11	maker	exon	280307	284620	.	+	.	ID=CLUMA_CG000524-RA:280307-284620;Name=CLUMA_CG000524-RA:280307-284620;Parent=CLUMA_CG000524-RA
superscaffold11	maker	CDS	280570	284445	.	+	0	ID=CLUMA_CG000524-RA:280307-284620-cds;Name=CLUMA_CG000524-RA:280307-284620-cds;Parent=CLUMA_CG000524-RA
superscaffold11	maker	gene	285044	286231	.	+	.	ID=CLUMA_CG000525;Name=CLUMA_CG000525
superscaffold11	maker	mRNA	285044	286231	.	+	.	ID=CLUMA_CG000525-RA;Name=CLUMA_CG000525-RA;Parent=CLUMA_CG000525;_AED=0.58;_QI=0|0|0|0.75|1|1|4|0|84;_eAED=1.00
superscaffold11	maker	exon	285044	285075	.	+	.	ID=CLUMA_CG000525-RA:exon:75479;Name=CLUMA_CG000525-RA:exon:75479;Parent=CLUMA_CG000525-RA
superscaffold11	maker	exon	285406	285476	.	+	.	ID=CLUMA_CG000525-RA:exon:75480;Name=CLUMA_CG000525-RA:exon:75480;Parent=CLUMA_CG000525-RA
superscaffold11	maker	exon	285709	285777	.	+	.	ID=CLUMA_CG000525-RA:exon:75481;Name=CLUMA_CG000525-RA:exon:75481;Parent=CLUMA_CG000525-RA
superscaffold11	maker	exon	286149	286231	.	+	.	ID=CLUMA_CG000525-RA:exon:75482;Name=CLUMA_CG000525-RA:exon:75482;Parent=CLUMA_CG000525-RA
superscaffold11	maker	CDS	285044	285075	.	+	0	ID=CLUMA_CG000525-RA:exon:75479-cds;Name=CLUMA_CG000525-RA:exon:75479-cds;Parent=CLUMA_CG000525-RA
superscaffold11	maker	CDS	285406	285476	.	+	2	ID=CLUMA_CG000525-RA:exon:75480-cds;Name=CLUMA_CG000525-RA:exon:75480-cds;Parent=CLUMA_CG000525-RA
superscaffold11	maker	CDS	285709	285777	.	+	1	ID=CLUMA_CG000525-RA:exon:75481-cds;Name=CLUMA_CG000525-RA:exon:75481-cds;Parent=CLUMA_CG000525-RA
superscaffold11	maker	CDS	286149	286231	.	+	1	ID=CLUMA_CG000525-RA:exon:75482-cds;Name=CLUMA_CG000525-RA:exon:75482-cds;Parent=CLUMA_CG000525-RA
superscaffold11	maker	gene	315759	318554	.	-	.	ID=CLUMA_CG000536;Name=(sp)_putative_Possible_lysine-specific_histone_demethylase_1
superscaffold11	maker	mRNA	315759	318554	.	-	.	ID=CLUMA_CG000536-RA;Name=CLUMA_CG000536-RA;Parent=CLUMA_CG000536;_AED=0.31;_QI=78|1|1|1|1|1|5|58|805;_eAED=0.31
superscaffold11	maker	exon	318348	318554	.	-	.	ID=CLUMA_CG000536-RA:exon:75354;Name=CLUMA_CG000536-RA:exon:75354;Parent=CLUMA_CG000536-RA
superscaffold11	maker	exon	318155	318287	.	-	.	ID=CLUMA_CG000536-RA:exon:75355;Name=CLUMA_CG000536-RA:exon:75355;Parent=CLUMA_CG000536-RA
superscaffold11	maker	exon	318052	318094	.	-	.	ID=CLUMA_CG000536-RA:exon:75356;Name=CLUMA_CG000536-RA:exon:75356;Parent=CLUMA_CG000536-RA
superscaffold11	maker	exon	316990	317994	.	-	.	ID=CLUMA_CG000536-RA:exon:75357;Name=CLUMA_CG000536-RA:exon:75357;Parent=CLUMA_CG000536-RA
superscaffold11	maker	exon	315759	316924	.	-	.	ID=CLUMA_CG000536-RA:exon:75358;Name=CLUMA_CG000536-RA:exon:75358;Parent=CLUMA_CG000536-RA
superscaffold11	maker	CDS	318348	318476	.	-	0	ID=CLUMA_CG000536-RA:exon:75354-cds;Name=CLUMA_CG000536-RA:exon:75354-cds;Parent=CLUMA_CG000536-RA
superscaffold11	maker	CDS	318155	318287	.	-	0	ID=CLUMA_CG000536-RA:exon:75355-cds;Name=CLUMA_CG000536-RA:exon:75355-cds;Parent=CLUMA_CG000536-RA
superscaffold11	maker	CDS	318052	318094	.	-	1	ID=CLUMA_CG000536-RA:exon:75356-cds;Name=CLUMA_CG000536-RA:exon:75356-cds;Parent=CLUMA_CG000536-RA
superscaffold11	maker	CDS	316990	317994	.	-	2	ID=CLUMA_CG000536-RA:exon:75357-cds;Name=CLUMA_CG000536-RA:exon:75357-cds;Parent=CLUMA_CG000536-RA
superscaffold11	maker	CDS	315817	316924	.	-	2	ID=CLUMA_CG000536-RA:exon:75358-cds;Name=CLUMA_CG000536-RA:exon:75358-cds;Parent=CLUMA_CG000536-RA
superscaffold11	.	gene	318703	320888	.	-	.	ID=CLUMA_CG000537;Name=(sp)_putative_Histone_deacetylase_Rpd3
superscaffold11	.	mRNA	318703	320888	.	-	.	ID=CLUMA_CG000537-RA;Name=CLUMA_CG000537-RA;Parent=CLUMA_CG000537;date=Fri Mar 21 10:55:43 CET 2014
superscaffold11	.	exon	320778	320888	.	-	.	ID=CLUMA_CG000537-RA:temp13:320888-320778;Name=CLUMA_CG000537-RA:temp13:320888-320778;Parent=CLUMA_CG000537-RA
superscaffold11	.	exon	318703	320391	.	-	.	ID=CLUMA_CG000537-RA:temp13:320391-318703;Name=CLUMA_CG000537-RA:temp13:320391-318703;Parent=CLUMA_CG000537-RA
superscaffold11	.	CDS	320778	320826	.	-	0	ID=CLUMA_CG000537-RA:temp13:320888-320778-cds;Name=CLUMA_CG000537-RA:temp13:320888-320778-cds;Parent=CLUMA_CG000537-RA
superscaffold11	.	CDS	318887	320391	.	-	1	ID=CLUMA_CG000537-RA:temp13:320391-318703-cds;Name=CLUMA_CG000537-RA:temp13:320391-318703-cds;Parent=CLUMA_CG000537-RA
superscaffold11	maker	gene	321094	323511	.	-	.	ID=CLUMA_CG000538;Name=(sp)_putative_L-ascorbate_oxidase
superscaffold11	maker	mRNA	321094	323511	.	-	.	ID=CLUMA_CG000538-RA;Name=CLUMA_CG000538-RA;Parent=CLUMA_CG000538;_AED=0.22;_QI=31|0.85|0.62|1|0.85|0.75|8|1799|649;_eAED=0.22;date=Fri Mar 21 14:12:20 CET 2014
superscaffold11	maker	exon	323384	323511	.	-	.	ID=CLUMA_CG000538-RA:exon:75359;Name=CLUMA_CG000538-RA:exon:75359;Parent=CLUMA_CG000538-RA
superscaffold11	maker	exon	323165	323324	.	-	.	ID=CLUMA_CG000538-RA:exon:75360;Name=CLUMA_CG000538-RA:exon:75360;Parent=CLUMA_CG000538-RA
superscaffold11	maker	exon	322558	323101	.	-	.	ID=CLUMA_CG000538-RA:exon:75361;Name=CLUMA_CG000538-RA:exon:75361;Parent=CLUMA_CG000538-RA
superscaffold11	maker	exon	321905	322493	.	-	.	ID=CLUMA_CG000538-RA:exon:75362;Name=CLUMA_CG000538-RA:exon:75362;Parent=CLUMA_CG000538-RA
superscaffold11	maker	exon	321358	321846	.	-	.	ID=CLUMA_CG000538-RA:exon:75363;Name=CLUMA_CG000538-RA:exon:75363;Parent=CLUMA_CG000538-RA
superscaffold11	maker	exon	321094	321294	.	-	.	ID=CLUMA_CG000538-RA:321294-321094;Name=CLUMA_CG000538-RA:321294-321094;Parent=CLUMA_CG000538-RA
superscaffold11	maker	CDS	323384	323480	.	-	0	ID=CLUMA_CG000538-RA:exon:75359-cds;Name=CLUMA_CG000538-RA:exon:75359-cds;Parent=CLUMA_CG000538-RA
superscaffold11	maker	CDS	323165	323324	.	-	1	ID=CLUMA_CG000538-RA:exon:75360-cds;Name=CLUMA_CG000538-RA:exon:75360-cds;Parent=CLUMA_CG000538-RA
superscaffold11	maker	CDS	322558	323101	.	-	2	ID=CLUMA_CG000538-RA:exon:75361-cds;Name=CLUMA_CG000538-RA:exon:75361-cds;Parent=CLUMA_CG000538-RA
superscaffold11	maker	CDS	321905	322493	.	-	0	ID=CLUMA_CG000538-RA:exon:75362-cds;Name=CLUMA_CG000538-RA:exon:75362-cds;Parent=CLUMA_CG000538-RA
superscaffold11	maker	CDS	321358	321846	.	-	1	ID=CLUMA_CG000538-RA:exon:75363-cds;Name=CLUMA_CG000538-RA:exon:75363-cds;Parent=CLUMA_CG000538-RA
superscaffold11	maker	CDS	321197	321294	.	-	1	ID=CLUMA_CG000538-RA:321294-321094-cds;Name=CLUMA_CG000538-RA:321294-321094-cds;Parent=CLUMA_CG000538-RA
superscaffold11	maker	gene	324605	328137	.	+	.	ID=CLUMA_CG000539;Name=CLUMA_CG000539
superscaffold11	maker	mRNA	324605	328137	.	+	.	ID=CLUMA_CG000539-RA;Name=CLUMA_CG000539-RA;Parent=CLUMA_CG000539;_AED=0.00;_QI=92|1|1|1|0|0|2|230|26;_eAED=0.00
superscaffold11	maker	exon	324605	324667	.	+	.	ID=CLUMA_CG000539-RA:exon:75064;Name=CLUMA_CG000539-RA:exon:75064;Parent=CLUMA_CG000539-RA
superscaffold11	maker	exon	327798	328137	.	+	.	ID=CLUMA_CG000539-RA:exon:75065;Name=CLUMA_CG000539-RA:exon:75065;Parent=CLUMA_CG000539-RA
superscaffold11	maker	CDS	327827	327907	.	+	0	ID=CLUMA_CG000539-RA:exon:75065-cds;Name=CLUMA_CG000539-RA:exon:75065-cds;Parent=CLUMA_CG000539-RA
superscaffold11	maker	gene	330206	336410	.	+	.	ID=CLUMA_CG000540;Name=(sp)_putative_Probable_phospholipid-transporting_ATPase_ID
superscaffold11	maker	mRNA	330206	336410	.	+	.	ID=CLUMA_CG000540-RA;Name=CLUMA_CG000540-RA;Parent=CLUMA_CG000540;_AED=0.13;_QI=0|0.8|0.62|1|0.86|0.81|16|39|2188;_eAED=0.13;date=Fri Mar 21 14:19:51 CET 2014
superscaffold11	maker	exon	330206	330794	.	+	.	ID=CLUMA_CG000540-RA:exon:74855;Name=CLUMA_CG000540-RA:exon:74855;Parent=CLUMA_CG000540-RA
superscaffold11	maker	exon	331029	331087	.	+	.	ID=CLUMA_CG000540-RA:exon:74856;Name=CLUMA_CG000540-RA:exon:74856;Parent=CLUMA_CG000540-RA
superscaffold11	maker	exon	331151	331456	.	+	.	ID=CLUMA_CG000540-RA:exon:74857;Name=CLUMA_CG000540-RA:exon:74857;Parent=CLUMA_CG000540-RA
superscaffold11	maker	exon	331548	331991	.	+	.	ID=CLUMA_CG000540-RA:exon:74858;Name=CLUMA_CG000540-RA:exon:74858;Parent=CLUMA_CG000540-RA
superscaffold11	maker	exon	332049	332267	.	+	.	ID=CLUMA_CG000540-RA:exon:74859;Name=CLUMA_CG000540-RA:exon:74859;Parent=CLUMA_CG000540-RA
superscaffold11	maker	exon	332326	332574	.	+	.	ID=CLUMA_CG000540-RA:exon:74860;Name=CLUMA_CG000540-RA:exon:74860;Parent=CLUMA_CG000540-RA
superscaffold11	maker	exon	333090	333380	.	+	.	ID=CLUMA_CG000540-RA:333090-333362;Name=CLUMA_CG000540-RA:333090-333362;Parent=CLUMA_CG000540-RA
superscaffold11	.	exon	333454	333627	.	+	.	ID=CLUMA_CG000540-RA:333454-333627;Name=CLUMA_CG000540-RA:333454-333627;Parent=CLUMA_CG000540-RA
superscaffold11	maker	exon	333698	334774	.	+	.	ID=CLUMA_CG000540-RA:exon:74862;Name=CLUMA_CG000540-RA:exon:74862;Parent=CLUMA_CG000540-RA
superscaffold11	maker	exon	334840	335065	.	+	.	ID=CLUMA_CG000540-RA:exon:74863;Name=CLUMA_CG000540-RA:exon:74863;Parent=CLUMA_CG000540-RA
superscaffold11	maker	exon	335122	335225	.	+	.	ID=CLUMA_CG000540-RA:exon:74864;Name=CLUMA_CG000540-RA:exon:74864;Parent=CLUMA_CG000540-RA
superscaffold11	maker	exon	335282	335647	.	+	.	ID=CLUMA_CG000540-RA:exon:74865;Name=CLUMA_CG000540-RA:exon:74865;Parent=CLUMA_CG000540-RA
superscaffold11	maker	exon	335704	336410	.	+	.	ID=CLUMA_CG000540-RA:335704-336410;Name=CLUMA_CG000540-RA:335704-336410;Parent=CLUMA_CG000540-RA
superscaffold11	maker	CDS	330206	330794	.	+	0	ID=CLUMA_CG000540-RA:exon:74855-cds;Name=CLUMA_CG000540-RA:exon:74855-cds;Parent=CLUMA_CG000540-RA
superscaffold11	maker	CDS	331029	331087	.	+	1	ID=CLUMA_CG000540-RA:exon:74856-cds;Name=CLUMA_CG000540-RA:exon:74856-cds;Parent=CLUMA_CG000540-RA
superscaffold11	maker	CDS	331151	331456	.	+	0	ID=CLUMA_CG000540-RA:exon:74857-cds;Name=CLUMA_CG000540-RA:exon:74857-cds;Parent=CLUMA_CG000540-RA
superscaffold11	maker	CDS	331548	331991	.	+	0	ID=CLUMA_CG000540-RA:exon:74858-cds;Name=CLUMA_CG000540-RA:exon:74858-cds;Parent=CLUMA_CG000540-RA
superscaffold11	maker	CDS	332049	332267	.	+	0	ID=CLUMA_CG000540-RA:exon:74859-cds;Name=CLUMA_CG000540-RA:exon:74859-cds;Parent=CLUMA_CG000540-RA
superscaffold11	maker	CDS	332326	332574	.	+	0	ID=CLUMA_CG000540-RA:exon:74860-cds;Name=CLUMA_CG000540-RA:exon:74860-cds;Parent=CLUMA_CG000540-RA
superscaffold11	maker	CDS	333090	333380	.	+	0	ID=CLUMA_CG000540-RA:333090-333362-cds;Name=CLUMA_CG000540-RA:333090-333362-cds;Parent=CLUMA_CG000540-RA
superscaffold11	.	CDS	333454	333627	.	+	0	ID=CLUMA_CG000540-RA:333454-333627-cds;Name=CLUMA_CG000540-RA:333454-333627-cds;Parent=CLUMA_CG000540-RA
superscaffold11	maker	CDS	333698	334774	.	+	0	ID=CLUMA_CG000540-RA:exon:74862-cds;Name=CLUMA_CG000540-RA:exon:74862-cds;Parent=CLUMA_CG000540-RA
superscaffold11	maker	CDS	334840	335065	.	+	0	ID=CLUMA_CG000540-RA:exon:74863-cds;Name=CLUMA_CG000540-RA:exon:74863-cds;Parent=CLUMA_CG000540-RA
superscaffold11	maker	CDS	335122	335225	.	+	1	ID=CLUMA_CG000540-RA:exon:74864-cds;Name=CLUMA_CG000540-RA:exon:74864-cds;Parent=CLUMA_CG000540-RA
superscaffold11	maker	CDS	335282	335647	.	+	0	ID=CLUMA_CG000540-RA:exon:74865-cds;Name=CLUMA_CG000540-RA:exon:74865-cds;Parent=CLUMA_CG000540-RA
superscaffold11	maker	CDS	335704	335922	.	+	0	ID=CLUMA_CG000540-RA:335704-336410-cds;Name=CLUMA_CG000540-RA:335704-336410-cds;Parent=CLUMA_CG000540-RA
superscaffold11	.	gene	336606	339352	.	+	.	ID=CLUMA_CG000541;Name=(sp)_putative_WD_repeat-containing_protein_24
superscaffold11	.	mRNA	336606	339352	.	+	.	ID=CLUMA_CG000541-RA;Name=CLUMA_CG000541-RA;Parent=CLUMA_CG000541;date=Fri Mar 21 14:20:01 CET 2014
superscaffold11	.	exon	336606	336846	.	+	.	ID=CLUMA_CG000541-RA:temp14:336606-336846;Name=CLUMA_CG000541-RA:temp14:336606-336846;Parent=CLUMA_CG000541-RA
superscaffold11	.	exon	336916	338720	.	+	.	ID=CLUMA_CG000541-RA:temp14:336916-338720;Name=CLUMA_CG000541-RA:temp14:336916-338720;Parent=CLUMA_CG000541-RA
superscaffold11	.	exon	338777	339352	.	+	.	ID=CLUMA_CG000541-RA:temp14:338777-339352;Name=CLUMA_CG000541-RA:temp14:338777-339352;Parent=CLUMA_CG000541-RA
superscaffold11	.	CDS	336741	336846	.	+	0	ID=CLUMA_CG000541-RA:temp14:336606-336846-cds;Name=CLUMA_CG000541-RA:temp14:336606-336846-cds;Parent=CLUMA_CG000541-RA
superscaffold11	.	CDS	336916	338720	.	+	1	ID=CLUMA_CG000541-RA:temp14:336916-338720-cds;Name=CLUMA_CG000541-RA:temp14:336916-338720-cds;Parent=CLUMA_CG000541-RA
superscaffold11	.	CDS	338777	339313	.	+	0	ID=CLUMA_CG000541-RA:temp14:338777-339352-cds;Name=CLUMA_CG000541-RA:temp14:338777-339352-cds;Parent=CLUMA_CG000541-RA
superscaffold11	.	gene	338775	340392	.	-	.	ID=CLUMA_CG000542;Name=(sp)_similar_to_Astacin-like_metalloendopeptidase
superscaffold11	.	mRNA	338775	340392	.	-	.	ID=CLUMA_CG000542-RA;Name=CLUMA_CG000542-RA;Parent=CLUMA_CG000542;date=Fri Mar 21 11:28:06 CET 2014
superscaffold11	.	exon	339980	340392	.	-	.	ID=CLUMA_CG000542-RA:temp17:340392-339980;Name=CLUMA_CG000542-RA:temp17:340392-339980;Parent=CLUMA_CG000542-RA
superscaffold11	.	exon	338775	339927	.	-	.	ID=CLUMA_CG000542-RA:temp17:339927-338775;Name=CLUMA_CG000542-RA:temp17:339927-338775;Parent=CLUMA_CG000542-RA
superscaffold11	.	CDS	339980	340346	.	-	0	ID=CLUMA_CG000542-RA:temp17:340392-339980-cds;Name=CLUMA_CG000542-RA:temp17:340392-339980-cds;Parent=CLUMA_CG000542-RA
superscaffold11	.	CDS	339404	339927	.	-	1	ID=CLUMA_CG000542-RA:temp17:339927-338775-cds;Name=CLUMA_CG000542-RA:temp17:339927-338775-cds;Parent=CLUMA_CG000542-RA
superscaffold11	.	gene	340377	341917	.	-	.	ID=CLUMA_CG000543;Name=(sp)_putative_Peptidyl-prolyl_cis-trans_isomerase_CWC27_homolog
superscaffold11	.	mRNA	340377	341917	.	-	.	ID=CLUMA_CG000543-RA;Name=CLUMA_CG000543-RA;Parent=CLUMA_CG000543;date=Fri Mar 21 11:27:47 CET 2014
superscaffold11	.	exon	341609	341917	.	-	.	ID=CLUMA_CG000543-RA:temp16:341917-341609;Name=CLUMA_CG000543-RA:temp16:341917-341609;Parent=CLUMA_CG000543-RA
superscaffold11	.	exon	340377	341549	.	-	.	ID=CLUMA_CG000543-RA:temp16:341549-340377;Name=CLUMA_CG000543-RA:temp16:341549-340377;Parent=CLUMA_CG000543-RA
superscaffold11	.	CDS	341609	341882	.	-	0	ID=CLUMA_CG000543-RA:temp16:341917-341609-cds;Name=CLUMA_CG000543-RA:temp16:341917-341609-cds;Parent=CLUMA_CG000543-RA
superscaffold11	.	CDS	340477	341549	.	-	1	ID=CLUMA_CG000543-RA:temp16:341549-340377-cds;Name=CLUMA_CG000543-RA:temp16:341549-340377-cds;Parent=CLUMA_CG000543-RA
superscaffold11	.	gene	342103	344616	.	+	.	ID=CLUMA_CG000544;Name=(sp)_putative_HEAT_repeat-containing_protein_3
superscaffold11	.	mRNA	342103	344616	.	+	.	ID=CLUMA_CG000544-RA;Name=CLUMA_CG000544-RA;Parent=CLUMA_CG000544;date=Fri Mar 21 11:28:48 CET 2014
superscaffold11	.	exon	342103	342786	.	+	.	ID=CLUMA_CG000544-RA:temp15:342103-342786;Name=CLUMA_CG000544-RA:temp15:342103-342786;Parent=CLUMA_CG000544-RA
superscaffold11	.	exon	342846	343474	.	+	.	ID=CLUMA_CG000544-RA:temp15:342846-343474;Name=CLUMA_CG000544-RA:temp15:342846-343474;Parent=CLUMA_CG000544-RA
superscaffold11	.	exon	343772	344371	.	+	.	ID=CLUMA_CG000544-RA:temp15:343772-344371;Name=CLUMA_CG000544-RA:temp15:343772-344371;Parent=CLUMA_CG000544-RA
superscaffold11	.	exon	344436	344616	.	+	.	ID=CLUMA_CG000544-RA:temp15:344436-344616;Name=CLUMA_CG000544-RA:temp15:344436-344616;Parent=CLUMA_CG000544-RA
superscaffold11	.	CDS	342198	342786	.	+	0	ID=CLUMA_CG000544-RA:temp15:342103-342786-cds;Name=CLUMA_CG000544-RA:temp15:342103-342786-cds;Parent=CLUMA_CG000544-RA
superscaffold11	.	CDS	342846	343474	.	+	1	ID=CLUMA_CG000544-RA:temp15:342846-343474-cds;Name=CLUMA_CG000544-RA:temp15:342846-343474-cds;Parent=CLUMA_CG000544-RA
superscaffold11	.	CDS	343772	344371	.	+	0	ID=CLUMA_CG000544-RA:temp15:343772-344371-cds;Name=CLUMA_CG000544-RA:temp15:343772-344371-cds;Parent=CLUMA_CG000544-RA
superscaffold11	.	CDS	344436	344561	.	+	0	ID=CLUMA_CG000544-RA:temp15:344436-344616-cds;Name=CLUMA_CG000544-RA:temp15:344436-344616-cds;Parent=CLUMA_CG000544-RA
superscaffold11	.	gene	344782	345708	.	+	.	ID=CLUMA_CG000545;Name=(sp)_putative_U6_snRNA_phosphodiesterase
superscaffold11	.	mRNA	344782	345708	.	+	.	ID=CLUMA_CG000545-RA;Name=CLUMA_CG000545-RA;Parent=CLUMA_CG000545;date=Fri Mar 21 11:29:58 CET 2014
superscaffold11	.	exon	344782	345124	.	+	.	ID=CLUMA_CG000545-RA:temp18:344782-345124;Name=CLUMA_CG000545-RA:temp18:344782-345124;Parent=CLUMA_CG000545-RA
superscaffold11	.	exon	345180	345708	.	+	.	ID=CLUMA_CG000545-RA:temp18:345180-345708;Name=CLUMA_CG000545-RA:temp18:345180-345708;Parent=CLUMA_CG000545-RA
superscaffold11	.	CDS	344911	345124	.	+	0	ID=CLUMA_CG000545-RA:temp18:344782-345124-cds;Name=CLUMA_CG000545-RA:temp18:344782-345124-cds;Parent=CLUMA_CG000545-RA
superscaffold11	.	CDS	345180	345697	.	+	1	ID=CLUMA_CG000545-RA:temp18:345180-345708-cds;Name=CLUMA_CG000545-RA:temp18:345180-345708-cds;Parent=CLUMA_CG000545-RA
superscaffold11	.	gene	345766	349425	.	+	.	ID=CLUMA_CG000546;Name=(sp)_putative_Mitochondrial_enolase_superfamily_member_1
superscaffold11	.	mRNA	345766	349425	.	+	.	ID=CLUMA_CG000546-RA;Name=CLUMA_CG000546-RA;Parent=CLUMA_CG000546;date=Fri Mar 21 11:33:19 CET 2014
superscaffold11	.	exon	345766	345974	.	+	.	ID=CLUMA_CG000546-RA:temp19:345766-345974;Name=CLUMA_CG000546-RA:temp19:345766-345974;Parent=CLUMA_CG000546-RA
superscaffold11	.	exon	346033	346165	.	+	.	ID=CLUMA_CG000546-RA:temp19:346033-346165;Name=CLUMA_CG000546-RA:temp19:346033-346165;Parent=CLUMA_CG000546-RA
superscaffold11	.	exon	346227	346349	.	+	.	ID=CLUMA_CG000546-RA:temp19:346227-346349;Name=CLUMA_CG000546-RA:temp19:346227-346349;Parent=CLUMA_CG000546-RA
superscaffold11	.	exon	346402	346853	.	+	.	ID=CLUMA_CG000546-RA:temp19:346402-346853;Name=CLUMA_CG000546-RA:temp19:346402-346853;Parent=CLUMA_CG000546-RA
superscaffold11	.	exon	348761	348831	.	+	.	ID=CLUMA_CG000546-RA:temp19:348761-348831;Name=CLUMA_CG000546-RA:temp19:348761-348831;Parent=CLUMA_CG000546-RA
superscaffold11	.	exon	348887	349000	.	+	.	ID=CLUMA_CG000546-RA:temp19:348887-349000;Name=CLUMA_CG000546-RA:temp19:348887-349000;Parent=CLUMA_CG000546-RA
superscaffold11	.	exon	349054	349425	.	+	.	ID=CLUMA_CG000546-RA:temp19:349054-349425;Name=CLUMA_CG000546-RA:temp19:349054-349425;Parent=CLUMA_CG000546-RA
superscaffold11	.	CDS	345796	345974	.	+	0	ID=CLUMA_CG000546-RA:temp19:345766-345974-cds;Name=CLUMA_CG000546-RA:temp19:345766-345974-cds;Parent=CLUMA_CG000546-RA
superscaffold11	.	CDS	346033	346165	.	+	2	ID=CLUMA_CG000546-RA:temp19:346033-346165-cds;Name=CLUMA_CG000546-RA:temp19:346033-346165-cds;Parent=CLUMA_CG000546-RA
superscaffold11	.	CDS	346227	346349	.	+	0	ID=CLUMA_CG000546-RA:temp19:346227-346349-cds;Name=CLUMA_CG000546-RA:temp19:346227-346349-cds;Parent=CLUMA_CG000546-RA
superscaffold11	.	CDS	346402	346853	.	+	0	ID=CLUMA_CG000546-RA:temp19:346402-346853-cds;Name=CLUMA_CG000546-RA:temp19:346402-346853-cds;Parent=CLUMA_CG000546-RA
superscaffold11	.	CDS	348761	348831	.	+	2	ID=CLUMA_CG000546-RA:temp19:348761-348831-cds;Name=CLUMA_CG000546-RA:temp19:348761-348831-cds;Parent=CLUMA_CG000546-RA
superscaffold11	.	CDS	348887	349000	.	+	1	ID=CLUMA_CG000546-RA:temp19:348887-349000-cds;Name=CLUMA_CG000546-RA:temp19:348887-349000-cds;Parent=CLUMA_CG000546-RA
superscaffold11	.	CDS	349054	349331	.	+	1	ID=CLUMA_CG000546-RA:temp19:349054-349425-cds;Name=CLUMA_CG000546-RA:temp19:349054-349425-cds;Parent=CLUMA_CG000546-RA
superscaffold11	maker	gene	347849	348552	.	-	.	ID=CLUMA_CG000547;Name=(sp)_similar_to_Zinc_finger_protein_112
superscaffold11	maker	mRNA	347849	348552	.	-	.	ID=CLUMA_CG000547-RA;Name=CLUMA_CG000547-RA;Parent=CLUMA_CG000547;_AED=0.78;_QI=0|0|0|0.5|1|1|2|0|206;_eAED=1.00
superscaffold11	maker	exon	347952	348552	.	-	.	ID=CLUMA_CG000547-RA:exon:76018;Name=CLUMA_CG000547-RA:exon:76018;Parent=CLUMA_CG000547-RA
superscaffold11	maker	exon	347849	347868	.	-	.	ID=CLUMA_CG000547-RA:exon:76017;Name=CLUMA_CG000547-RA:exon:76017;Parent=CLUMA_CG000547-RA
superscaffold11	maker	CDS	347952	348552	.	-	0	ID=CLUMA_CG000547-RA:exon:76018-cds;Name=CLUMA_CG000547-RA:exon:76018-cds;Parent=CLUMA_CG000547-RA
superscaffold11	maker	CDS	347849	347868	.	-	1	ID=CLUMA_CG000547-RA:exon:76017-cds;Name=CLUMA_CG000547-RA:exon:76017-cds;Parent=CLUMA_CG000547-RA
superscaffold11	maker	gene	349648	352256	.	-	.	ID=CLUMA_CG000548;Name=(sp)_similar_to_Zinc_finger_protein_836
superscaffold11	maker	mRNA	349648	352256	.	-	.	ID=CLUMA_CG000548-RA;Name=CLUMA_CG000548-RA;Parent=CLUMA_CG000548;_AED=0.53;_QI=269|1|0.5|1|0|0|2|0|757;_eAED=0.90
superscaffold11	maker	exon	352114	352256	.	-	.	ID=CLUMA_CG000548-RA:exon:75440;Name=CLUMA_CG000548-RA:exon:75440;Parent=CLUMA_CG000548-RA
superscaffold11	maker	exon	349648	352047	.	-	.	ID=CLUMA_CG000548-RA:exon:75441;Name=CLUMA_CG000548-RA:exon:75441;Parent=CLUMA_CG000548-RA
superscaffold11	maker	CDS	349648	351921	.	-	0	ID=CLUMA_CG000548-RA:exon:75441-cds;Name=CLUMA_CG000548-RA:exon:75441-cds;Parent=CLUMA_CG000548-RA
superscaffold11	maker	gene	353672	355561	.	-	.	ID=CLUMA_CG000549;Name=(sp)_similar_to_Zinc_finger_protein_62
superscaffold11	maker	mRNA	353672	355561	.	-	.	ID=CLUMA_CG000549-RA;Name=CLUMA_CG000549-RA;Parent=CLUMA_CG000549;_AED=0.53;_QI=0|-1|0|1|-1|1|1|0|629;_eAED=0.93
superscaffold11	maker	exon	353672	355561	.	-	.	ID=CLUMA_CG000549-RA:exon:75447;Name=CLUMA_CG000549-RA:exon:75447;Parent=CLUMA_CG000549-RA
superscaffold11	maker	CDS	353672	355561	.	-	0	ID=CLUMA_CG000549-RA:exon:75447-cds;Name=CLUMA_CG000549-RA:exon:75447-cds;Parent=CLUMA_CG000549-RA
superscaffold11	maker	gene	356321	357925	.	-	.	ID=CLUMA_CG000550;Name=(sp)_similar_to_Zinc_finger_protein_62_homolog
superscaffold11	maker	mRNA	356321	357925	.	-	.	ID=CLUMA_CG000550-RA;Name=CLUMA_CG000550-RA;Parent=CLUMA_CG000550;_AED=0.71;_QI=0|-1|0|1|-1|1|1|0|534;_eAED=1.00
superscaffold11	maker	exon	356321	357925	.	-	.	ID=CLUMA_CG000550-RA:exon:76040;Name=CLUMA_CG000550-RA:exon:76040;Parent=CLUMA_CG000550-RA
superscaffold11	maker	CDS	356321	357925	.	-	0	ID=CLUMA_CG000550-RA:exon:76040-cds;Name=CLUMA_CG000550-RA:exon:76040-cds;Parent=CLUMA_CG000550-RA
superscaffold11	maker	gene	358883	360754	.	-	.	ID=CLUMA_CG000551;Name=(sp)_similar_to_Zinc_finger_protein_62
superscaffold11	maker	mRNA	358883	360754	.	-	.	ID=CLUMA_CG000551-RA;Name=CLUMA_CG000551-RA;Parent=CLUMA_CG000551;_AED=0.66;_QI=0|0|0|0.66|1|1|3|0|1009;_eAED=1.00;date=Thu Oct 08 20:42:20 CEST 2015
superscaffold11	maker	exon	358883	360754	.	-	.	ID=CLUMA_CG000551:360754-358883;Name=CLUMA_CG000551-RA:exon:76023;Parent=CLUMA_CG000551-RA
superscaffold11	maker	CDS	358883	360754	.	-	0	ID=CLUMA_CG000551:360754-358883-cds;Name=CLUMA_CG000551-RA:exon:76023-cds;Parent=CLUMA_CG000551-RA
superscaffold11	.	gene	360867	362366	.	-	.	ID=CLUMA_CG022468;Name=CLUMA_CG022468
superscaffold11	.	mRNA	360867	362366	.	-	.	ID=CLUMA_CG022468-RA;Name=CLUMA_CG022468-RA;Parent=CLUMA_CG022468;date=Thu Oct 08 20:41:34 CEST 2015
superscaffold11	.	exon	360867	362366	.	-	.	ID=CLUMA_CG022468-RA:exon:362366-360867;Name=augustus_masked-superscaffold11-abinit-gene-0.158-mRNA-1;Parent=CLUMA_CG022468-RA
superscaffold11	.	CDS	360867	362366	.	-	0	ID=CLUMA_CG022468-RA:exon:362366-360867-cds;Name=augustus_masked-superscaffold11-abinit-gene-0.158-mRNA-1-cds;Parent=CLUMA_CG022468-RA
superscaffold11	maker	gene	364116	365532	.	-	.	ID=CLUMA_CG000552;Name=(sp)_putative_Methyltransferase-like_protein_14_homolog
superscaffold11	maker	mRNA	364116	365532	.	-	.	ID=CLUMA_CG000552-RA;Name=CLUMA_CG000552-RA;Parent=CLUMA_CG000552;_AED=0.00;_QI=76|1|1|1|1|1|3|70|387;_eAED=0.00
superscaffold11	maker	exon	365391	365532	.	-	.	ID=CLUMA_CG000552-RA:exon:75083;Name=CLUMA_CG000552-RA:exon:75083;Parent=CLUMA_CG000552-RA
superscaffold11	maker	exon	365186	365338	.	-	.	ID=CLUMA_CG000552-RA:exon:75084;Name=CLUMA_CG000552-RA:exon:75084;Parent=CLUMA_CG000552-RA
superscaffold11	maker	exon	364116	365130	.	-	.	ID=CLUMA_CG000552-RA:exon:75085;Name=CLUMA_CG000552-RA:exon:75085;Parent=CLUMA_CG000552-RA
superscaffold11	maker	CDS	365391	365456	.	-	0	ID=CLUMA_CG000552-RA:exon:75083-cds;Name=CLUMA_CG000552-RA:exon:75083-cds;Parent=CLUMA_CG000552-RA
superscaffold11	maker	CDS	365186	365338	.	-	0	ID=CLUMA_CG000552-RA:exon:75084-cds;Name=CLUMA_CG000552-RA:exon:75084-cds;Parent=CLUMA_CG000552-RA
superscaffold11	maker	CDS	364186	365130	.	-	0	ID=CLUMA_CG000552-RA:exon:75085-cds;Name=CLUMA_CG000552-RA:exon:75085-cds;Parent=CLUMA_CG000552-RA
superscaffold11	maker	gene	365825	368988	.	+	.	ID=CLUMA_CG000553;Name=(sp)_putative_MMS19_nucleotide_excision_repair_protein_homolog
superscaffold11	maker	mRNA	365825	368988	.	+	.	ID=CLUMA_CG000553-RA;Name=CLUMA_CG000553-RA;Parent=CLUMA_CG000553;_AED=0.01;_QI=0|1|1|1|1|1|3|154|961;_eAED=0.01
superscaffold11	maker	exon	365825	365909	.	+	.	ID=CLUMA_CG000553-RA:exon:74708;Name=CLUMA_CG000553-RA:exon:74708;Parent=CLUMA_CG000553-RA
superscaffold11	maker	exon	365973	366706	.	+	.	ID=CLUMA_CG000553-RA:exon:74709;Name=CLUMA_CG000553-RA:exon:74709;Parent=CLUMA_CG000553-RA
superscaffold11	maker	exon	366768	368988	.	+	.	ID=CLUMA_CG000553-RA:exon:74710;Name=CLUMA_CG000553-RA:exon:74710;Parent=CLUMA_CG000553-RA
superscaffold11	maker	CDS	365825	365909	.	+	0	ID=CLUMA_CG000553-RA:exon:74708-cds;Name=CLUMA_CG000553-RA:exon:74708-cds;Parent=CLUMA_CG000553-RA
superscaffold11	maker	CDS	365973	366706	.	+	1	ID=CLUMA_CG000553-RA:exon:74709-cds;Name=CLUMA_CG000553-RA:exon:74709-cds;Parent=CLUMA_CG000553-RA
superscaffold11	maker	CDS	366768	368834	.	+	0	ID=CLUMA_CG000553-RA:exon:74710-cds;Name=CLUMA_CG000553-RA:exon:74710-cds;Parent=CLUMA_CG000553-RA
superscaffold11	maker	gene	406154	407833	.	+	.	ID=CLUMA_CG000564;Name=(sp)_similar_to_Atlastin-2
superscaffold11	maker	mRNA	406154	407833	.	+	.	ID=CLUMA_CG000564-RA;Name=CLUMA_CG000564-RA;Parent=CLUMA_CG000564;_AED=0.13;_QI=0|0|0|1|1|1|2|0|538;_eAED=0.16
superscaffold11	maker	exon	406154	406354	.	+	.	ID=CLUMA_CG000564-RA:exon:74826;Name=CLUMA_CG000564-RA:exon:74826;Parent=CLUMA_CG000564-RA
superscaffold11	maker	exon	406418	407833	.	+	.	ID=CLUMA_CG000564-RA:exon:74827;Name=CLUMA_CG000564-RA:exon:74827;Parent=CLUMA_CG000564-RA
superscaffold11	maker	CDS	406154	406354	.	+	0	ID=CLUMA_CG000564-RA:exon:74826-cds;Name=CLUMA_CG000564-RA:exon:74826-cds;Parent=CLUMA_CG000564-RA
superscaffold11	maker	CDS	406418	407833	.	+	0	ID=CLUMA_CG000564-RA:exon:74827-cds;Name=CLUMA_CG000564-RA:exon:74827-cds;Parent=CLUMA_CG000564-RA
superscaffold11	maker	gene	407849	409914	.	-	.	ID=CLUMA_CG000565;Name=(sp)_similar_to_Atlastin-2
superscaffold11	.	mRNA	407849	409914	.	-	.	ID=CLUMA_CG000565-RA;Name=CLUMA_CG000565-RA;Parent=CLUMA_CG000565;date=Fri Mar 21 11:48:16 CET 2014
superscaffold11	.	exon	409800	409914	.	-	.	ID=CLUMA_CG000565-RA:409914-409800;Name=CLUMA_CG000565-RA:409914-409800;Parent=CLUMA_CG000565-RA
superscaffold11	.	exon	409532	409737	.	-	.	ID=CLUMA_CG000565-RA:409737-409532;Name=CLUMA_CG000565-RA:409737-409532;Parent=CLUMA_CG000565-RA
superscaffold11	.	exon	409147	409479	.	-	.	ID=CLUMA_CG000565-RA:409479-409147;Name=CLUMA_CG000565-RA:409479-409147;Parent=CLUMA_CG000565-RA
superscaffold11	.	exon	407849	409091	.	-	.	ID=CLUMA_CG000565-RA:409091-407849;Name=CLUMA_CG000565-RA:409091-407849;Parent=CLUMA_CG000565-RA
superscaffold11	.	CDS	409800	409869	.	-	0	ID=CLUMA_CG000565-RA:409914-409800-cds;Name=CLUMA_CG000565-RA:409914-409800-cds;Parent=CLUMA_CG000565-RA
superscaffold11	.	CDS	409532	409737	.	-	1	ID=CLUMA_CG000565-RA:409737-409532-cds;Name=CLUMA_CG000565-RA:409737-409532-cds;Parent=CLUMA_CG000565-RA
superscaffold11	.	CDS	409147	409479	.	-	0	ID=CLUMA_CG000565-RA:409479-409147-cds;Name=CLUMA_CG000565-RA:409479-409147-cds;Parent=CLUMA_CG000565-RA
superscaffold11	.	CDS	407883	409091	.	-	0	ID=CLUMA_CG000565-RA:409091-407849-cds;Name=CLUMA_CG000565-RA:409091-407849-cds;Parent=CLUMA_CG000565-RA
superscaffold11	.	gene	410140	412111	.	-	.	ID=CLUMA_CG000566;Name=(sp)_similar_to_Atlastin
superscaffold11	.	mRNA	410140	412111	.	-	.	ID=CLUMA_CG000566-RA;Name=CLUMA_CG000566-RA;Parent=CLUMA_CG000566;date=Fri Mar 21 11:44:02 CET 2014
superscaffold11	.	exon	412042	412111	.	-	.	ID=CLUMA_CG000566-RA:temp22:412111-412042;Name=CLUMA_CG000566-RA:temp22:412111-412042;Parent=CLUMA_CG000566-RA
superscaffold11	.	exon	411775	411980	.	-	.	ID=CLUMA_CG000566-RA:temp22:411980-411775;Name=CLUMA_CG000566-RA:temp22:411980-411775;Parent=CLUMA_CG000566-RA
superscaffold11	.	exon	410274	411711	.	-	.	ID=CLUMA_CG000566-RA:temp22:411711-410274;Name=CLUMA_CG000566-RA:temp22:411711-410274;Parent=CLUMA_CG000566-RA
superscaffold11	.	exon	410140	410217	.	-	.	ID=CLUMA_CG000566-RA:temp22:410217-410140;Name=CLUMA_CG000566-RA:temp22:410217-410140;Parent=CLUMA_CG000566-RA
superscaffold11	.	CDS	412042	412111	.	-	0	ID=CLUMA_CG000566-RA:temp22:412111-412042-cds;Name=CLUMA_CG000566-RA:temp22:412111-412042-cds;Parent=CLUMA_CG000566-RA
superscaffold11	.	CDS	411775	411980	.	-	1	ID=CLUMA_CG000566-RA:temp22:411980-411775-cds;Name=CLUMA_CG000566-RA:temp22:411980-411775-cds;Parent=CLUMA_CG000566-RA
superscaffold11	.	CDS	410274	411711	.	-	0	ID=CLUMA_CG000566-RA:temp22:411711-410274-cds;Name=CLUMA_CG000566-RA:temp22:411711-410274-cds;Parent=CLUMA_CG000566-RA
superscaffold11	.	CDS	410141	410217	.	-	1	ID=CLUMA_CG000566-RA:temp22:410217-410140-cds;Name=CLUMA_CG000566-RA:temp22:410217-410140-cds;Parent=CLUMA_CG000566-RA
superscaffold11	maker	gene	422140	423123	.	-	.	ID=CLUMA_CG000571;Name=CLUMA_CG000571
superscaffold11	maker	mRNA	422140	423123	.	-	.	ID=CLUMA_CG000571-RA;Name=CLUMA_CG000571-RA;Parent=CLUMA_CG000571;_AED=0.00;_QI=149|1|1|1|1|1|3|330|124;_eAED=0.00
superscaffold11	maker	exon	422945	423123	.	-	.	ID=CLUMA_CG000571-RA:exon:75072;Name=CLUMA_CG000571-RA:exon:75072;Parent=CLUMA_CG000571-RA
superscaffold11	maker	exon	422620	422879	.	-	.	ID=CLUMA_CG000571-RA:exon:75073;Name=CLUMA_CG000571-RA:exon:75073;Parent=CLUMA_CG000571-RA
superscaffold11	maker	exon	422140	422554	.	-	.	ID=CLUMA_CG000571-RA:exon:75074;Name=CLUMA_CG000571-RA:exon:75074;Parent=CLUMA_CG000571-RA
superscaffold11	maker	CDS	422945	422974	.	-	0	ID=CLUMA_CG000571-RA:exon:75072-cds;Name=CLUMA_CG000571-RA:exon:75072-cds;Parent=CLUMA_CG000571-RA
superscaffold11	maker	CDS	422620	422879	.	-	0	ID=CLUMA_CG000571-RA:exon:75073-cds;Name=CLUMA_CG000571-RA:exon:75073-cds;Parent=CLUMA_CG000571-RA
superscaffold11	maker	CDS	422470	422554	.	-	2	ID=CLUMA_CG000571-RA:exon:75074-cds;Name=CLUMA_CG000571-RA:exon:75074-cds;Parent=CLUMA_CG000571-RA
superscaffold11	maker	gene	425668	427480	.	+	.	ID=CLUMA_CG000572;Name=CLUMA_CG000572
superscaffold11	maker	mRNA	425668	427480	.	+	.	ID=CLUMA_CG000572-RA;Name=CLUMA_CG000572-RA;Parent=CLUMA_CG000572;_AED=0.31;_QI=221|1|1|1|1|1|2|391|70;_eAED=0.31;date=Sun Dec 27 09:44:38 CET 2015
superscaffold11	maker	exon	425668	425938	.	+	.	ID=CLUMA_CG000572-RA:exon:75020;Name=CLUMA_CG000572-RA:exon:75020;Parent=CLUMA_CG000572-RA
superscaffold11	maker	exon	426019	426592	.	+	.	ID=CLUMA_CG000572-RA:426019-426592;Name=CLUMA_CG000572-RA:426019-426592;Parent=CLUMA_CG000572-RA
superscaffold11	.	exon	427309	427480	.	+	.	ID=CLUMA_CG000572:427309-427480;Name=CLUMA_CG000572-RA:427309-428639;Parent=CLUMA_CG000572-RA
superscaffold11	maker	CDS	425889	425938	.	+	0	ID=CLUMA_CG000572-RA:exon:75020-cds;Name=CLUMA_CG000572-RA:exon:75020-cds;Parent=CLUMA_CG000572-RA
superscaffold11	maker	CDS	426019	426181	.	+	2	ID=CLUMA_CG000572-RA:426019-426592-cds;Name=CLUMA_CG000572-RA:426019-426592-cds;Parent=CLUMA_CG000572-RA
superscaffold11	maker	gene	426872	427172	.	-	.	ID=CLUMA_CG000573;Name=CLUMA_CG000573
superscaffold11	maker	mRNA	426872	427172	.	-	.	ID=CLUMA_CG000573-RA;Name=CLUMA_CG000573-RA;Parent=CLUMA_CG000573;_AED=0.59;_QI=0|0|0|0.66|1|1|3|0|68;_eAED=1.00
superscaffold11	maker	exon	427109	427172	.	-	.	ID=CLUMA_CG000573-RA:exon:75737;Name=CLUMA_CG000573-RA:exon:75737;Parent=CLUMA_CG000573-RA
superscaffold11	maker	exon	427007	427083	.	-	.	ID=CLUMA_CG000573-RA:exon:75736;Name=CLUMA_CG000573-RA:exon:75736;Parent=CLUMA_CG000573-RA
superscaffold11	maker	exon	426872	426937	.	-	.	ID=CLUMA_CG000573-RA:exon:75735;Name=CLUMA_CG000573-RA:exon:75735;Parent=CLUMA_CG000573-RA
superscaffold11	maker	CDS	427109	427172	.	-	0	ID=CLUMA_CG000573-RA:exon:75737-cds;Name=CLUMA_CG000573-RA:exon:75737-cds;Parent=CLUMA_CG000573-RA
superscaffold11	maker	CDS	427007	427083	.	-	1	ID=CLUMA_CG000573-RA:exon:75736-cds;Name=CLUMA_CG000573-RA:exon:75736-cds;Parent=CLUMA_CG000573-RA
superscaffold11	maker	CDS	426872	426937	.	-	0	ID=CLUMA_CG000573-RA:exon:75735-cds;Name=CLUMA_CG000573-RA:exon:75735-cds;Parent=CLUMA_CG000573-RA
superscaffold11	maker	gene	427593	428004	.	+	.	ID=CLUMA_CG000574;Name=CLUMA_CG000574
superscaffold11	maker	mRNA	427593	428004	.	+	.	ID=CLUMA_CG000574-RA;Name=CLUMA_CG000574-RA;Parent=CLUMA_CG000574;_AED=0.45;_QI=0|0|0|1|1|1|2|0|115;_eAED=1.00
superscaffold11	maker	exon	427593	427609	.	+	.	ID=CLUMA_CG000574-RA:exon:75719;Name=CLUMA_CG000574-RA:exon:75719;Parent=CLUMA_CG000574-RA
superscaffold11	maker	exon	427674	428004	.	+	.	ID=CLUMA_CG000574-RA:exon:75720;Name=CLUMA_CG000574-RA:exon:75720;Parent=CLUMA_CG000574-RA
superscaffold11	maker	CDS	427593	427609	.	+	0	ID=CLUMA_CG000574-RA:exon:75719-cds;Name=CLUMA_CG000574-RA:exon:75719-cds;Parent=CLUMA_CG000574-RA
superscaffold11	maker	CDS	427674	428004	.	+	2	ID=CLUMA_CG000574-RA:exon:75720-cds;Name=CLUMA_CG000574-RA:exon:75720-cds;Parent=CLUMA_CG000574-RA
superscaffold11	maker	gene	443756	444983	.	+	.	ID=CLUMA_CG000578;Name=(sp)_similar_to_Leucine-rich_repeat-containing_protein_26
superscaffold11	maker	mRNA	443756	444983	.	+	.	ID=CLUMA_CG000578-RA;Name=CLUMA_CG000578-RA;Parent=CLUMA_CG000578;_AED=1.00;_QI=0|0|0|0|1|1|2|0|387;_eAED=1.00
superscaffold11	maker	exon	443756	443763	.	+	.	ID=CLUMA_CG000578-RA:exon:75496;Name=CLUMA_CG000578-RA:exon:75496;Parent=CLUMA_CG000578-RA
superscaffold11	maker	exon	443828	444983	.	+	.	ID=CLUMA_CG000578-RA:exon:75497;Name=CLUMA_CG000578-RA:exon:75497;Parent=CLUMA_CG000578-RA
superscaffold11	maker	CDS	443756	443763	.	+	0	ID=CLUMA_CG000578-RA:exon:75496-cds;Name=CLUMA_CG000578-RA:exon:75496-cds;Parent=CLUMA_CG000578-RA
superscaffold11	maker	CDS	443828	444983	.	+	2	ID=CLUMA_CG000578-RA:exon:75497-cds;Name=CLUMA_CG000578-RA:exon:75497-cds;Parent=CLUMA_CG000578-RA
superscaffold11	maker	gene	459883	467755	.	+	.	ID=CLUMA_CG000582;Name=(sp)_similar_to_Choline_transporter-like_protein_1
superscaffold11	.	mRNA	461152	467755	.	+	.	ID=CLUMA_CG000582-RA;Name=CLUMA_CG000582-RA;Alias=maker-superscaffold11-snap-gene-0.814-mRNA-2;Parent=CLUMA_CG000582;date=Fri Mar 21 12:00:43 CET 2014
superscaffold11	.	exon	461152	461342	.	+	.	ID=CLUMA_CG000582-RA:461152-461342;Name=CLUMA_CG000582-RA:461152-461342;Parent=CLUMA_CG000582-RA
superscaffold11	.	exon	461794	461868	.	+	.	ID=CLUMA_CG000582-RA:461794-461868;Name=CLUMA_CG000582-RA:461794-461868;Parent=CLUMA_CG000582-RA
superscaffold11	.	exon	461927	462046	.	+	.	ID=CLUMA_CG000582-RA:461927-462046;Name=CLUMA_CG000582-RA:461927-462046;Parent=CLUMA_CG000582-RA
superscaffold11	.	exon	462112	463065	.	+	.	ID=CLUMA_CG000582-RA:462112-463065;Name=CLUMA_CG000582-RA:462112-463065;Parent=CLUMA_CG000582-RA
superscaffold11	.	exon	463120	463407	.	+	.	ID=CLUMA_CG000582-RA:463120-463407;Name=CLUMA_CG000582-RA:463120-463407;Parent=CLUMA_CG000582-RA
superscaffold11	.	exon	463464	463790	.	+	.	ID=CLUMA_CG000582-RA:463464-463790;Name=CLUMA_CG000582-RA:463464-463790;Parent=CLUMA_CG000582-RA
superscaffold11	.	exon	467479	467755	.	+	.	ID=CLUMA_CG000582-RA:467479-467755;Name=CLUMA_CG000582-RA:467479-467755;Parent=CLUMA_CG000582-RA
superscaffold11	.	CDS	461340	461342	.	+	0	ID=CLUMA_CG000582-RA:461152-461342-cds;Name=CLUMA_CG000582-RA:461152-461342-cds;Parent=CLUMA_CG000582-RA
superscaffold11	.	CDS	461794	461868	.	+	0	ID=CLUMA_CG000582-RA:461794-461868-cds;Name=CLUMA_CG000582-RA:461794-461868-cds;Parent=CLUMA_CG000582-RA
superscaffold11	.	CDS	461927	462046	.	+	0	ID=CLUMA_CG000582-RA:461927-462046-cds;Name=CLUMA_CG000582-RA:461927-462046-cds;Parent=CLUMA_CG000582-RA
superscaffold11	.	CDS	462112	463065	.	+	0	ID=CLUMA_CG000582-RA:462112-463065-cds;Name=CLUMA_CG000582-RA:462112-463065-cds;Parent=CLUMA_CG000582-RA
superscaffold11	.	CDS	463120	463407	.	+	0	ID=CLUMA_CG000582-RA:463120-463407-cds;Name=CLUMA_CG000582-RA:463120-463407-cds;Parent=CLUMA_CG000582-RA
superscaffold11	.	CDS	463464	463760	.	+	0	ID=CLUMA_CG000582-RA:463464-463790-cds;Name=CLUMA_CG000582-RA:463464-463790-cds;Parent=CLUMA_CG000582-RA
superscaffold11	maker	mRNA	459883	464355	.	+	.	ID=CLUMA_CG000582-RB;Name=CLUMA_CG000582-RB;Parent=CLUMA_CG000582;_AED=0.21;_QI=209|1|0.83|1|0.8|0.83|6|595|578;_eAED=0.21
superscaffold11	maker	exon	459883	460094	.	+	.	ID=CLUMA_CG000582-RB:exon:74899;Name=CLUMA_CG000582-RB:exon:74899;Parent=CLUMA_CG000582-RB
superscaffold11	maker	exon	461794	461868	.	+	.	ID=CLUMA_CG000582-RB:exon:74900-1;Name=CLUMA_CG000582-RB:exon:74900-1;Parent=CLUMA_CG000582-RB
superscaffold11	maker	exon	461927	462046	.	+	.	ID=CLUMA_CG000582-RB:exon:74901-1;Name=CLUMA_CG000582-RB:exon:74901-1;Parent=CLUMA_CG000582-RB
superscaffold11	maker	exon	462112	463065	.	+	.	ID=CLUMA_CG000582-RB:exon:74902-1;Name=CLUMA_CG000582-RB:exon:74902-1;Parent=CLUMA_CG000582-RB
superscaffold11	maker	exon	463120	463407	.	+	.	ID=CLUMA_CG000582-RB:exon:74903-1;Name=CLUMA_CG000582-RB:exon:74903-1;Parent=CLUMA_CG000582-RB
superscaffold11	maker	exon	463464	464355	.	+	.	ID=CLUMA_CG000582-RB:exon:74904-1;Name=CLUMA_CG000582-RB:exon:74904-1;Parent=CLUMA_CG000582-RB
superscaffold11	maker	CDS	460092	460094	.	+	0	ID=CLUMA_CG000582-RB:exon:74899-cds;Name=CLUMA_CG000582-RB:exon:74899-cds;Parent=CLUMA_CG000582-RB
superscaffold11	maker	CDS	461794	461868	.	+	0	ID=CLUMA_CG000582-RB:exon:74900-1-cds;Name=CLUMA_CG000582-RB:exon:74900-1-cds;Parent=CLUMA_CG000582-RB
superscaffold11	maker	CDS	461927	462046	.	+	0	ID=CLUMA_CG000582-RB:exon:74901-1-cds;Name=CLUMA_CG000582-RB:exon:74901-1-cds;Parent=CLUMA_CG000582-RB
superscaffold11	maker	CDS	462112	463065	.	+	0	ID=CLUMA_CG000582-RB:exon:74902-1-cds;Name=CLUMA_CG000582-RB:exon:74902-1-cds;Parent=CLUMA_CG000582-RB
superscaffold11	maker	CDS	463120	463407	.	+	0	ID=CLUMA_CG000582-RB:exon:74903-1-cds;Name=CLUMA_CG000582-RB:exon:74903-1-cds;Parent=CLUMA_CG000582-RB
superscaffold11	maker	CDS	463464	463760	.	+	0	ID=CLUMA_CG000582-RB:exon:74904-1-cds;Name=CLUMA_CG000582-RB:exon:74904-1-cds;Parent=CLUMA_CG000582-RB
superscaffold11	maker	mRNA	461152	464355	.	+	.	ID=CLUMA_CG000582-RC;Name=CLUMA_CG000582-RC;Parent=CLUMA_CG000582;_AED=0.22;_QI=188|1|0.83|1|1|1|6|595|578;_eAED=0.22
superscaffold11	maker	exon	461152	461342	.	+	.	ID=CLUMA_CG000582-RC:exon:74905;Name=CLUMA_CG000582-RC:exon:74905;Parent=CLUMA_CG000582-RC
superscaffold11	maker	exon	461794	461868	.	+	.	ID=CLUMA_CG000582-RC:exon:74900-2;Name=CLUMA_CG000582-RC:exon:74900-2;Parent=CLUMA_CG000582-RC
superscaffold11	maker	exon	461927	462046	.	+	.	ID=CLUMA_CG000582-RC:exon:74901-2;Name=CLUMA_CG000582-RC:exon:74901-2;Parent=CLUMA_CG000582-RC
superscaffold11	maker	exon	462112	463065	.	+	.	ID=CLUMA_CG000582-RC:exon:74902-2;Name=CLUMA_CG000582-RC:exon:74902-2;Parent=CLUMA_CG000582-RC
superscaffold11	maker	exon	463120	463407	.	+	.	ID=CLUMA_CG000582-RC:exon:74903-2;Name=CLUMA_CG000582-RC:exon:74903-2;Parent=CLUMA_CG000582-RC
superscaffold11	maker	exon	463464	464355	.	+	.	ID=CLUMA_CG000582-RC:exon:74904-2;Name=CLUMA_CG000582-RC:exon:74904-2;Parent=CLUMA_CG000582-RC
superscaffold11	maker	CDS	461340	461342	.	+	0	ID=CLUMA_CG000582-RC:exon:74905-cds;Name=CLUMA_CG000582-RC:exon:74905-cds;Parent=CLUMA_CG000582-RC
superscaffold11	maker	CDS	461794	461868	.	+	0	ID=CLUMA_CG000582-RC:exon:74900-2-cds;Name=CLUMA_CG000582-RC:exon:74900-2-cds;Parent=CLUMA_CG000582-RC
superscaffold11	maker	CDS	461927	462046	.	+	0	ID=CLUMA_CG000582-RC:exon:74901-2-cds;Name=CLUMA_CG000582-RC:exon:74901-2-cds;Parent=CLUMA_CG000582-RC
superscaffold11	maker	CDS	462112	463065	.	+	0	ID=CLUMA_CG000582-RC:exon:74902-2-cds;Name=CLUMA_CG000582-RC:exon:74902-2-cds;Parent=CLUMA_CG000582-RC
superscaffold11	maker	CDS	463120	463407	.	+	0	ID=CLUMA_CG000582-RC:exon:74903-2-cds;Name=CLUMA_CG000582-RC:exon:74903-2-cds;Parent=CLUMA_CG000582-RC
superscaffold11	maker	CDS	463464	463760	.	+	0	ID=CLUMA_CG000582-RC:exon:74904-2-cds;Name=CLUMA_CG000582-RC:exon:74904-2-cds;Parent=CLUMA_CG000582-RC
superscaffold11	maker	gene	463901	464083	.	-	.	ID=CLUMA_CG000583;Name=CLUMA_CG000583
superscaffold11	maker	mRNA	463901	464083	.	-	.	ID=CLUMA_CG000583-RA;Name=CLUMA_CG000583-RA;Parent=CLUMA_CG000583;_AED=1.00;_QI=0|-1|0|0|-1|1|1|0|60;_eAED=1.00
superscaffold11	maker	exon	463901	464083	.	-	.	ID=CLUMA_CG000583-RA:exon:76008;Name=CLUMA_CG000583-RA:exon:76008;Parent=CLUMA_CG000583-RA
superscaffold11	maker	CDS	463901	464083	.	-	0	ID=CLUMA_CG000583-RA:exon:76008-cds;Name=CLUMA_CG000583-RA:exon:76008-cds;Parent=CLUMA_CG000583-RA
superscaffold11	maker	gene	464952	467448	.	+	.	ID=CLUMA_CG000584;Name=(sp)_similar_to_Choline_transporter-like_protein_1
superscaffold11	maker	mRNA	464952	467448	.	+	.	ID=CLUMA_CG000584-RA;Name=CLUMA_CG000584-RA;Parent=CLUMA_CG000584;_AED=0.54;_QI=0|0|0|0.6|1|1|5|0|541;_eAED=0.93;date=Fri Mar 21 12:02:42 CET 2014
superscaffold11	maker	exon	464952	464999	.	+	.	ID=CLUMA_CG000584-RA:exon:75053;Name=CLUMA_CG000584-RA:exon:75053;Parent=CLUMA_CG000584-RA
superscaffold11	maker	exon	465025	465027	.	+	.	ID=CLUMA_CG000584-RA:465025-465027;Name=CLUMA_CG000584-RA:465025-465027;Parent=CLUMA_CG000584-RA
superscaffold11	maker	exon	465479	465553	.	+	.	ID=CLUMA_CG000584-RA:465479-465553;Name=CLUMA_CG000584-RA:465479-465553;Parent=CLUMA_CG000584-RA
superscaffold11	.	exon	465618	465737	.	+	.	ID=CLUMA_CG000584-RA:465618-465737;Name=CLUMA_CG000584-RA:465618-465737;Parent=CLUMA_CG000584-RA
superscaffold11	maker	exon	465882	466754	.	+	.	ID=CLUMA_CG000584-RA:exon:75055;Name=CLUMA_CG000584-RA:exon:75055;Parent=CLUMA_CG000584-RA
superscaffold11	maker	exon	466808	467095	.	+	.	ID=CLUMA_CG000584-RA:exon:75056;Name=CLUMA_CG000584-RA:exon:75056;Parent=CLUMA_CG000584-RA
superscaffold11	maker	exon	467152	467448	.	+	.	ID=CLUMA_CG000584-RA:exon:75057;Name=CLUMA_CG000584-RA:exon:75057;Parent=CLUMA_CG000584-RA
superscaffold11	maker	CDS	464952	464999	.	+	0	ID=CLUMA_CG000584-RA:exon:75053-cds;Name=CLUMA_CG000584-RA:exon:75053-cds;Parent=CLUMA_CG000584-RA
superscaffold11	maker	CDS	465025	465027	.	+	0	ID=CLUMA_CG000584-RA:465025-465027-cds;Name=CLUMA_CG000584-RA:465025-465027-cds;Parent=CLUMA_CG000584-RA
superscaffold11	maker	CDS	465479	465553	.	+	0	ID=CLUMA_CG000584-RA:465479-465553-cds;Name=CLUMA_CG000584-RA:465479-465553-cds;Parent=CLUMA_CG000584-RA
superscaffold11	.	CDS	465618	465737	.	+	0	ID=CLUMA_CG000584-RA:465618-465737-cds;Name=CLUMA_CG000584-RA:465618-465737-cds;Parent=CLUMA_CG000584-RA
superscaffold11	maker	CDS	465882	466754	.	+	0	ID=CLUMA_CG000584-RA:exon:75055-cds;Name=CLUMA_CG000584-RA:exon:75055-cds;Parent=CLUMA_CG000584-RA
superscaffold11	maker	CDS	466808	467095	.	+	0	ID=CLUMA_CG000584-RA:exon:75056-cds;Name=CLUMA_CG000584-RA:exon:75056-cds;Parent=CLUMA_CG000584-RA
superscaffold11	maker	CDS	467152	467448	.	+	0	ID=CLUMA_CG000584-RA:exon:75057-cds;Name=CLUMA_CG000584-RA:exon:75057-cds;Parent=CLUMA_CG000584-RA
superscaffold11	maker	gene	467821	469047	.	-	.	ID=CLUMA_CG000585;Name=(sp)_putative_Cytosolic_Fe-S_cluster_assembly_factor_NUBP1_homolog
superscaffold11	maker	mRNA	467821	469047	.	-	.	ID=CLUMA_CG000585-RA;Name=CLUMA_CG000585-RA;Parent=CLUMA_CG000585;_AED=0.00;_QI=42|1|1|1|1|1|2|165|318;_eAED=0.00
superscaffold11	maker	exon	468891	469047	.	-	.	ID=CLUMA_CG000585-RA:exon:75081;Name=CLUMA_CG000585-RA:exon:75081;Parent=CLUMA_CG000585-RA
superscaffold11	maker	exon	467821	468827	.	-	.	ID=CLUMA_CG000585-RA:exon:75082;Name=CLUMA_CG000585-RA:exon:75082;Parent=CLUMA_CG000585-RA
superscaffold11	maker	CDS	468891	469005	.	-	0	ID=CLUMA_CG000585-RA:exon:75081-cds;Name=CLUMA_CG000585-RA:exon:75081-cds;Parent=CLUMA_CG000585-RA
superscaffold11	maker	CDS	467986	468827	.	-	1	ID=CLUMA_CG000585-RA:exon:75082-cds;Name=CLUMA_CG000585-RA:exon:75082-cds;Parent=CLUMA_CG000585-RA
superscaffold11	maker	gene	469618	470242	.	+	.	ID=CLUMA_CG000586;Name=CLUMA_CG000586
superscaffold11	maker	mRNA	469618	470242	.	+	.	ID=CLUMA_CG000586-RA;Name=CLUMA_CG000586-RA;Parent=CLUMA_CG000586;_AED=0.00;_QI=388|1|1|1|0|0|2|46|41;_eAED=0.00
superscaffold11	maker	exon	469618	469818	.	+	.	ID=CLUMA_CG000586-RA:exon:75067;Name=CLUMA_CG000586-RA:exon:75067;Parent=CLUMA_CG000586-RA
superscaffold11	maker	exon	469884	470242	.	+	.	ID=CLUMA_CG000586-RA:exon:75066;Name=CLUMA_CG000586-RA:exon:75066;Parent=CLUMA_CG000586-RA
superscaffold11	maker	CDS	470071	470196	.	+	0	ID=CLUMA_CG000586-RA:exon:75066-cds;Name=CLUMA_CG000586-RA:exon:75066-cds;Parent=CLUMA_CG000586-RA
superscaffold11	maker	gene	474805	476326	.	+	.	ID=CLUMA_CG000587;Name=(sp)_similar_to_Zinc_finger_protein_836
superscaffold11	maker	mRNA	474805	476326	.	+	.	ID=CLUMA_CG000587-RA;Name=CLUMA_CG000587-RA;Parent=CLUMA_CG000587;_AED=0.04;_QI=0|0|0|0.5|1|1|2|0|522;_eAED=1.00;date=Thu Oct 08 20:49:00 CEST 2015
superscaffold11	maker	exon	474805	476326	.	+	.	ID=CLUMA_CG000587-RA:exon:75459;Name=CLUMA_CG000587-RA:exon:75459;Parent=CLUMA_CG000587-RA
superscaffold11	maker	CDS	474805	476326	.	+	0	ID=CLUMA_CG000587-RA:exon:75459-cds;Name=CLUMA_CG000587-RA:exon:75459-cds;Parent=CLUMA_CG000587-RA
superscaffold11	maker	gene	475015	475852	.	-	.	ID=CLUMA_CG000588;Name=CLUMA_CG000588
superscaffold11	maker	mRNA	475015	475852	.	-	.	ID=CLUMA_CG000588-RA;Name=CLUMA_CG000588-RA;Parent=CLUMA_CG000588;_AED=0.00;_QI=244|1|1|1|0|0|2|267|67;_eAED=0.00
superscaffold11	maker	exon	475768	475852	.	-	.	ID=CLUMA_CG000588-RA:exon:75448;Name=CLUMA_CG000588-RA:exon:75448;Parent=CLUMA_CG000588-RA
superscaffold11	maker	exon	475015	475644	.	-	.	ID=CLUMA_CG000588-RA:exon:75449;Name=CLUMA_CG000588-RA:exon:75449;Parent=CLUMA_CG000588-RA
superscaffold11	maker	CDS	475282	475485	.	-	0	ID=CLUMA_CG000588-RA:exon:75449-cds;Name=CLUMA_CG000588-RA:exon:75449-cds;Parent=CLUMA_CG000588-RA
superscaffold11	.	gene	479656	480655	.	-	.	ID=CLUMA_CG000589;Name=(sp)_putative_RWD_domain-containing_protein_4
superscaffold11	.	mRNA	479656	480655	.	-	.	ID=CLUMA_CG000589-RA;Name=CLUMA_CG000589-RA;Parent=CLUMA_CG000589;date=Fri Mar 21 12:18:10 CET 2014
superscaffold11	.	exon	480484	480655	.	-	.	ID=CLUMA_CG000589-RA:temp27:480655-480484;Name=CLUMA_CG000589-RA:temp27:480655-480484;Parent=CLUMA_CG000589-RA
superscaffold11	.	exon	480375	480423	.	-	.	ID=CLUMA_CG000589-RA:temp27:480423-480375;Name=CLUMA_CG000589-RA:temp27:480423-480375;Parent=CLUMA_CG000589-RA
superscaffold11	.	exon	480252	480312	.	-	.	ID=CLUMA_CG000589-RA:temp27:480312-480252;Name=CLUMA_CG000589-RA:temp27:480312-480252;Parent=CLUMA_CG000589-RA
superscaffold11	.	exon	479656	480192	.	-	.	ID=CLUMA_CG000589-RA:temp27:480192-479656;Name=CLUMA_CG000589-RA:temp27:480192-479656;Parent=CLUMA_CG000589-RA
superscaffold11	.	CDS	480484	480588	.	-	0	ID=CLUMA_CG000589-RA:temp27:480655-480484-cds;Name=CLUMA_CG000589-RA:temp27:480655-480484-cds;Parent=CLUMA_CG000589-RA
superscaffold11	.	CDS	480375	480423	.	-	0	ID=CLUMA_CG000589-RA:temp27:480423-480375-cds;Name=CLUMA_CG000589-RA:temp27:480423-480375-cds;Parent=CLUMA_CG000589-RA
superscaffold11	.	CDS	480252	480312	.	-	1	ID=CLUMA_CG000589-RA:temp27:480312-480252-cds;Name=CLUMA_CG000589-RA:temp27:480312-480252-cds;Parent=CLUMA_CG000589-RA
superscaffold11	.	CDS	479751	480192	.	-	2	ID=CLUMA_CG000589-RA:temp27:480192-479656-cds;Name=CLUMA_CG000589-RA:temp27:480192-479656-cds;Parent=CLUMA_CG000589-RA
superscaffold11	.	gene	480697	482733	.	-	.	ID=CLUMA_CG000590;Name=(sp)_putative_Nucleolar_complex_protein_4_homolog_A
superscaffold11	.	mRNA	480697	482733	.	-	.	ID=CLUMA_CG000590-RA;Name=CLUMA_CG000590-RA;Parent=CLUMA_CG000590;date=Fri Mar 21 12:19:26 CET 2014
superscaffold11	.	exon	482626	482733	.	-	.	ID=CLUMA_CG000590-RA:temp28:482733-482626;Name=CLUMA_CG000590-RA:temp28:482733-482626;Parent=CLUMA_CG000590-RA
superscaffold11	.	exon	482433	482550	.	-	.	ID=CLUMA_CG000590-RA:temp28:482550-482433;Name=CLUMA_CG000590-RA:temp28:482550-482433;Parent=CLUMA_CG000590-RA
superscaffold11	.	exon	481176	482374	.	-	.	ID=CLUMA_CG000590-RA:temp28:482374-481176;Name=CLUMA_CG000590-RA:temp28:482374-481176;Parent=CLUMA_CG000590-RA
superscaffold11	.	exon	480697	481113	.	-	.	ID=CLUMA_CG000590-RA:temp28:481113-480697;Name=CLUMA_CG000590-RA:temp28:481113-480697;Parent=CLUMA_CG000590-RA
superscaffold11	.	CDS	482626	482718	.	-	0	ID=CLUMA_CG000590-RA:temp28:482733-482626-cds;Name=CLUMA_CG000590-RA:temp28:482733-482626-cds;Parent=CLUMA_CG000590-RA
superscaffold11	.	CDS	482433	482550	.	-	0	ID=CLUMA_CG000590-RA:temp28:482550-482433-cds;Name=CLUMA_CG000590-RA:temp28:482550-482433-cds;Parent=CLUMA_CG000590-RA
superscaffold11	.	CDS	481176	482374	.	-	1	ID=CLUMA_CG000590-RA:temp28:482374-481176-cds;Name=CLUMA_CG000590-RA:temp28:482374-481176-cds;Parent=CLUMA_CG000590-RA
superscaffold11	.	CDS	481000	481113	.	-	0	ID=CLUMA_CG000590-RA:temp28:481113-480697-cds;Name=CLUMA_CG000590-RA:temp28:481113-480697-cds;Parent=CLUMA_CG000590-RA
superscaffold11	maker	gene	500541	502571	.	+	.	ID=CLUMA_CG000594;Name=(sp)_similar_to_Venom_carboxylesterase-6
superscaffold11	maker	mRNA	500541	502571	.	+	.	ID=CLUMA_CG000594-RA;Name=CLUMA_CG000594-RA;Alias=augustus_masked-superscaffold11-abinit-gene-0.172-mRNA-1;Parent=CLUMA_CG000594;_AED=0.07;_QI=35|0.66|0.5|1|1|1|10|0|1117;_eAED=0.08;date=Fri Mar 21 13:05:21 CET 2014
superscaffold11	maker	exon	500541	501196	.	+	.	ID=CLUMA_CG000594-RA:temp31:500541-501196;Name=CLUMA_CG000594-RA:temp31:500541-501196;Parent=CLUMA_CG000594-RA
superscaffold11	maker	exon	501262	501297	.	+	.	ID=CLUMA_CG000594-RA:temp31:501262-501297;Name=CLUMA_CG000594-RA:temp31:501262-501297;Parent=CLUMA_CG000594-RA
superscaffold11	maker	exon	501364	501708	.	+	.	ID=CLUMA_CG000594-RA:temp31:501364-501708;Name=CLUMA_CG000594-RA:temp31:501364-501708;Parent=CLUMA_CG000594-RA
superscaffold11	maker	exon	501770	502147	.	+	.	ID=CLUMA_CG000594-RA:temp31:501770-502147;Name=CLUMA_CG000594-RA:temp31:501770-502147;Parent=CLUMA_CG000594-RA
superscaffold11	maker	exon	502204	502571	.	+	.	ID=CLUMA_CG000594-RA:temp31:502204-502571;Name=CLUMA_CG000594-RA:temp31:502204-502571;Parent=CLUMA_CG000594-RA
superscaffold11	maker	CDS	500576	501196	.	+	0	ID=CLUMA_CG000594-RA:temp31:500541-501196-cds;Name=CLUMA_CG000594-RA:temp31:500541-501196-cds;Parent=CLUMA_CG000594-RA
superscaffold11	maker	CDS	501262	501297	.	+	0	ID=CLUMA_CG000594-RA:temp31:501262-501297-cds;Name=CLUMA_CG000594-RA:temp31:501262-501297-cds;Parent=CLUMA_CG000594-RA
superscaffold11	maker	CDS	501364	501708	.	+	0	ID=CLUMA_CG000594-RA:temp31:501364-501708-cds;Name=CLUMA_CG000594-RA:temp31:501364-501708-cds;Parent=CLUMA_CG000594-RA
superscaffold11	maker	CDS	501770	502147	.	+	0	ID=CLUMA_CG000594-RA:temp31:501770-502147-cds;Name=CLUMA_CG000594-RA:temp31:501770-502147-cds;Parent=CLUMA_CG000594-RA
superscaffold11	maker	CDS	502204	502488	.	+	0	ID=CLUMA_CG000594-RA:temp31:502204-502571-cds;Name=CLUMA_CG000594-RA:temp31:502204-502571-cds;Parent=CLUMA_CG000594-RA
superscaffold11	.	gene	502876	504808	.	+	.	ID=CLUMA_CG000595;Name=(sp)_similar_to_Venom_carboxylesterase-6
superscaffold11	.	mRNA	502876	504808	.	+	.	ID=CLUMA_CG000595-RA;Name=CLUMA_CG000595-RA;Alias=augustus_masked-superscaffold11-abinit-gene-0.172-mRNA-1;Parent=CLUMA_CG000595;date=Fri Mar 21 13:05:49 CET 2014
superscaffold11	maker	exon	502876	503524	.	+	.	ID=CLUMA_CG000595-RA:temp30:502876-503524;Name=CLUMA_CG000595-RA:temp30:502876-503524;Parent=CLUMA_CG000595-RA
superscaffold11	maker	exon	503590	503625	.	+	.	ID=CLUMA_CG000595-RA:temp30:503590-503625;Name=CLUMA_CG000595-RA:temp30:503590-503625;Parent=CLUMA_CG000595-RA
superscaffold11	maker	exon	503692	504036	.	+	.	ID=CLUMA_CG000595-RA:temp30:503692-504036;Name=CLUMA_CG000595-RA:temp30:503692-504036;Parent=CLUMA_CG000595-RA
superscaffold11	maker	exon	504090	504467	.	+	.	ID=CLUMA_CG000595-RA:temp30:504090-504467;Name=CLUMA_CG000595-RA:temp30:504090-504467;Parent=CLUMA_CG000595-RA
superscaffold11	maker	exon	504524	504808	.	+	.	ID=CLUMA_CG000595-RA:temp30:504524-504808;Name=CLUMA_CG000595-RA:temp30:504524-504808;Parent=CLUMA_CG000595-RA
superscaffold11	maker	CDS	502904	503524	.	+	0	ID=CLUMA_CG000595-RA:temp30:502876-503524-cds;Name=CLUMA_CG000595-RA:temp30:502876-503524-cds;Parent=CLUMA_CG000595-RA
superscaffold11	maker	CDS	503590	503625	.	+	0	ID=CLUMA_CG000595-RA:temp30:503590-503625-cds;Name=CLUMA_CG000595-RA:temp30:503590-503625-cds;Parent=CLUMA_CG000595-RA
superscaffold11	maker	CDS	503692	504036	.	+	0	ID=CLUMA_CG000595-RA:temp30:503692-504036-cds;Name=CLUMA_CG000595-RA:temp30:503692-504036-cds;Parent=CLUMA_CG000595-RA
superscaffold11	maker	CDS	504090	504467	.	+	0	ID=CLUMA_CG000595-RA:temp30:504090-504467-cds;Name=CLUMA_CG000595-RA:temp30:504090-504467-cds;Parent=CLUMA_CG000595-RA
superscaffold11	maker	CDS	504524	504808	.	+	0	ID=CLUMA_CG000595-RA:temp30:504524-504808-cds;Name=CLUMA_CG000595-RA:temp30:504524-504808-cds;Parent=CLUMA_CG000595-RA
superscaffold11	maker	gene	512238	515990	.	+	.	ID=CLUMA_CG000598;Name=(sp)_similar_to_Sodium-coupled_monocarboxylate_transporter_1
superscaffold11	maker	mRNA	512238	515990	.	+	.	ID=CLUMA_CG000598-RA;Name=CLUMA_CG000598-RA;Parent=CLUMA_CG000598;_AED=0.11;_QI=84|1|1|1|0.71|0.87|8|785|615;_eAED=0.11
superscaffold11	maker	exon	512238	512539	.	+	.	ID=CLUMA_CG000598-RA:exon:74891;Name=CLUMA_CG000598-RA:exon:74891;Parent=CLUMA_CG000598-RA
superscaffold11	maker	exon	512625	512784	.	+	.	ID=CLUMA_CG000598-RA:exon:74892;Name=CLUMA_CG000598-RA:exon:74892;Parent=CLUMA_CG000598-RA
superscaffold11	maker	exon	512845	512910	.	+	.	ID=CLUMA_CG000598-RA:exon:74893;Name=CLUMA_CG000598-RA:exon:74893;Parent=CLUMA_CG000598-RA
superscaffold11	maker	exon	513182	513233	.	+	.	ID=CLUMA_CG000598-RA:exon:74894;Name=CLUMA_CG000598-RA:exon:74894;Parent=CLUMA_CG000598-RA
superscaffold11	maker	exon	513384	513606	.	+	.	ID=CLUMA_CG000598-RA:exon:74895;Name=CLUMA_CG000598-RA:exon:74895;Parent=CLUMA_CG000598-RA
superscaffold11	maker	exon	513723	513863	.	+	.	ID=CLUMA_CG000598-RA:exon:74896;Name=CLUMA_CG000598-RA:exon:74896;Parent=CLUMA_CG000598-RA
superscaffold11	maker	exon	513950	514439	.	+	.	ID=CLUMA_CG000598-RA:exon:74897;Name=CLUMA_CG000598-RA:exon:74897;Parent=CLUMA_CG000598-RA
superscaffold11	maker	exon	514708	515990	.	+	.	ID=CLUMA_CG000598-RA:exon:74898;Name=CLUMA_CG000598-RA:exon:74898;Parent=CLUMA_CG000598-RA
superscaffold11	maker	CDS	512322	512539	.	+	0	ID=CLUMA_CG000598-RA:exon:74891-cds;Name=CLUMA_CG000598-RA:exon:74891-cds;Parent=CLUMA_CG000598-RA
superscaffold11	maker	CDS	512625	512784	.	+	2	ID=CLUMA_CG000598-RA:exon:74892-cds;Name=CLUMA_CG000598-RA:exon:74892-cds;Parent=CLUMA_CG000598-RA
superscaffold11	maker	CDS	512845	512910	.	+	0	ID=CLUMA_CG000598-RA:exon:74893-cds;Name=CLUMA_CG000598-RA:exon:74893-cds;Parent=CLUMA_CG000598-RA
superscaffold11	maker	CDS	513182	513233	.	+	0	ID=CLUMA_CG000598-RA:exon:74894-cds;Name=CLUMA_CG000598-RA:exon:74894-cds;Parent=CLUMA_CG000598-RA
superscaffold11	maker	CDS	513384	513606	.	+	1	ID=CLUMA_CG000598-RA:exon:74895-cds;Name=CLUMA_CG000598-RA:exon:74895-cds;Parent=CLUMA_CG000598-RA
superscaffold11	maker	CDS	513723	513863	.	+	2	ID=CLUMA_CG000598-RA:exon:74896-cds;Name=CLUMA_CG000598-RA:exon:74896-cds;Parent=CLUMA_CG000598-RA
superscaffold11	maker	CDS	513950	514439	.	+	2	ID=CLUMA_CG000598-RA:exon:74897-cds;Name=CLUMA_CG000598-RA:exon:74897-cds;Parent=CLUMA_CG000598-RA
superscaffold11	maker	CDS	514708	515205	.	+	0	ID=CLUMA_CG000598-RA:exon:74898-cds;Name=CLUMA_CG000598-RA:exon:74898-cds;Parent=CLUMA_CG000598-RA
superscaffold11	.	mRNA	512238	515990	.	+	.	ID=CLUMA_CG000598-RB;Name=CLUMA_CG000598-RB;Parent=CLUMA_CG000598;date=Sun Dec 27 09:46:57 CET 2015
superscaffold11	.	exon	512238	512539	.	+	.	ID=CLUMA_CG000598:512238-512539;Name=no_name;Parent=CLUMA_CG000598-RB
superscaffold11	.	exon	512625	512784	.	+	.	ID=CLUMA_CG000598:512625-512784;Name=no_name;Parent=CLUMA_CG000598-RB
superscaffold11	.	exon	512845	512910	.	+	.	ID=CLUMA_CG000598:512845-512910;Name=no_name;Parent=CLUMA_CG000598-RB
superscaffold11	.	exon	513182	513233	.	+	.	ID=CLUMA_CG000598:513182-513233;Name=no_name;Parent=CLUMA_CG000598-RB
superscaffold11	.	exon	513384	513606	.	+	.	ID=CLUMA_CG000598:513384-513606;Name=no_name;Parent=CLUMA_CG000598-RB
superscaffold11	.	exon	513950	514439	.	+	.	ID=CLUMA_CG000598:513950-514439;Name=no_name;Parent=CLUMA_CG000598-RB
superscaffold11	.	exon	514708	515990	.	+	.	ID=CLUMA_CG000598:514708-515990;Name=no_name;Parent=CLUMA_CG000598-RB
superscaffold11	.	CDS	512322	512539	.	+	0	ID=CLUMA_CG000598:512238-512539-cds;Name=no_name-cds;Parent=CLUMA_CG000598-RB
superscaffold11	.	CDS	512625	512784	.	+	2	ID=CLUMA_CG000598:512625-512784-cds;Name=no_name-cds;Parent=CLUMA_CG000598-RB
superscaffold11	.	CDS	512845	512910	.	+	0	ID=CLUMA_CG000598:512845-512910-cds;Name=no_name-cds;Parent=CLUMA_CG000598-RB
superscaffold11	.	CDS	513182	513233	.	+	0	ID=CLUMA_CG000598:513182-513233-cds;Name=no_name-cds;Parent=CLUMA_CG000598-RB
superscaffold11	.	CDS	513384	513606	.	+	1	ID=CLUMA_CG000598:513384-513606-cds;Name=no_name-cds;Parent=CLUMA_CG000598-RB
superscaffold11	.	CDS	513950	514439	.	+	2	ID=CLUMA_CG000598:513950-514439-cds;Name=no_name-cds;Parent=CLUMA_CG000598-RB
superscaffold11	.	CDS	514708	515205	.	+	0	ID=CLUMA_CG000598:514708-515990-cds;Name=no_name-cds;Parent=CLUMA_CG000598-RB
superscaffold11	maker	gene	521988	523133	.	-	.	ID=CLUMA_CG000600;Name=(sp)_similar_to_Cathepsin_S
superscaffold11	maker	mRNA	521988	523133	.	-	.	ID=CLUMA_CG000600-RA;Name=CLUMA_CG000600-RA;Parent=CLUMA_CG000600;_AED=0.10;_QI=0|0.5|0.33|1|1|1|3|0|333;_eAED=0.58
superscaffold11	maker	exon	522584	523133	.	-	.	ID=CLUMA_CG000600-RA:exon:75428;Name=CLUMA_CG000600-RA:exon:75428;Parent=CLUMA_CG000600-RA
superscaffold11	maker	exon	522144	522502	.	-	.	ID=CLUMA_CG000600-RA:exon:75427;Name=CLUMA_CG000600-RA:exon:75427;Parent=CLUMA_CG000600-RA
superscaffold11	maker	exon	521988	522080	.	-	.	ID=CLUMA_CG000600-RA:exon:75426;Name=CLUMA_CG000600-RA:exon:75426;Parent=CLUMA_CG000600-RA
superscaffold11	maker	CDS	522584	523133	.	-	0	ID=CLUMA_CG000600-RA:exon:75428-cds;Name=CLUMA_CG000600-RA:exon:75428-cds;Parent=CLUMA_CG000600-RA
superscaffold11	maker	CDS	522144	522502	.	-	1	ID=CLUMA_CG000600-RA:exon:75427-cds;Name=CLUMA_CG000600-RA:exon:75427-cds;Parent=CLUMA_CG000600-RA
superscaffold11	maker	CDS	521988	522080	.	-	0	ID=CLUMA_CG000600-RA:exon:75426-cds;Name=CLUMA_CG000600-RA:exon:75426-cds;Parent=CLUMA_CG000600-RA
superscaffold11	maker	gene	541893	547443	.	-	.	ID=CLUMA_CG000605;Name=(sp)_similar_to_Protein_toll
superscaffold11	maker	mRNA	541893	547443	.	-	.	ID=CLUMA_CG000605-RA;Name=CLUMA_CG000605-RA;Parent=CLUMA_CG000605;_AED=0.13;_QI=0|-1|0|1|-1|1|1|0|1381;_eAED=0.18;date=Fri Mar 21 13:11:06 CET 2014
superscaffold11	maker	exon	541893	547443	.	-	.	ID=CLUMA_CG000605-RA:547443-541893;Name=CLUMA_CG000605-RA:547443-541893;Parent=CLUMA_CG000605-RA
superscaffold11	maker	CDS	542940	547085	.	-	0	ID=CLUMA_CG000605-RA:547443-541893-cds;Name=CLUMA_CG000605-RA:547443-541893-cds;Parent=CLUMA_CG000605-RA
superscaffold11	maker	gene	557357	559480	.	+	.	ID=CLUMA_CG000607;Name=(sp)_similar_to_Zinc_finger_and_SCAN_domain-containing_protein_10
superscaffold11	maker	mRNA	557357	559480	.	+	.	ID=CLUMA_CG000607-RA;Name=CLUMA_CG000607-RA;Parent=CLUMA_CG000607;_AED=0.00;_QI=134|1|1|1|1|1|2|157|590;_eAED=0.00
superscaffold11	maker	exon	557357	557516	.	+	.	ID=CLUMA_CG000607-RA:exon:74698;Name=CLUMA_CG000607-RA:exon:74698;Parent=CLUMA_CG000607-RA
superscaffold11	maker	exon	557577	559480	.	+	.	ID=CLUMA_CG000607-RA:exon:74699;Name=CLUMA_CG000607-RA:exon:74699;Parent=CLUMA_CG000607-RA
superscaffold11	maker	CDS	557491	557516	.	+	0	ID=CLUMA_CG000607-RA:exon:74698-cds;Name=CLUMA_CG000607-RA:exon:74698-cds;Parent=CLUMA_CG000607-RA
superscaffold11	maker	CDS	557577	559323	.	+	2	ID=CLUMA_CG000607-RA:exon:74699-cds;Name=CLUMA_CG000607-RA:exon:74699-cds;Parent=CLUMA_CG000607-RA
superscaffold11	maker	gene	559643	561736	.	-	.	ID=CLUMA_CG000608;Name=(sp)_similar_to_Zinc_finger_protein_2
superscaffold11	maker	mRNA	559643	561736	.	-	.	ID=CLUMA_CG000608-RA;Name=CLUMA_CG000608-RA;Parent=CLUMA_CG000608;_AED=0.00;_QI=127|1|1|1|1|1|2|173|577;_eAED=0.00
superscaffold11	maker	exon	561539	561736	.	-	.	ID=CLUMA_CG000608-RA:exon:75079;Name=CLUMA_CG000608-RA:exon:75079;Parent=CLUMA_CG000608-RA
superscaffold11	maker	exon	559643	561478	.	-	.	ID=CLUMA_CG000608-RA:exon:75080;Name=CLUMA_CG000608-RA:exon:75080;Parent=CLUMA_CG000608-RA
superscaffold11	maker	CDS	561539	561609	.	-	0	ID=CLUMA_CG000608-RA:exon:75079-cds;Name=CLUMA_CG000608-RA:exon:75079-cds;Parent=CLUMA_CG000608-RA
superscaffold11	maker	CDS	559816	561478	.	-	2	ID=CLUMA_CG000608-RA:exon:75080-cds;Name=CLUMA_CG000608-RA:exon:75080-cds;Parent=CLUMA_CG000608-RA
superscaffold11	maker	gene	566629	570203	.	-	.	ID=CLUMA_CG000609;Name=(sp)_putative_Tyrosine-protein_kinase_receptor_torso
superscaffold11	.	mRNA	566629	570203	.	-	.	ID=CLUMA_CG000609-RA;Name=CLUMA_CG000609-RA;Alias=augustus_masked-superscaffold11-abinit-gene-0.178-mRNA-1;Parent=CLUMA_CG000609;date=Fri Mar 21 13:13:34 CET 2014
superscaffold11	.	exon	569951	570203	.	-	.	ID=CLUMA_CG000609-RA:570203-569951;Name=CLUMA_CG000609-RA:570203-569951;Parent=CLUMA_CG000609-RA
superscaffold11	.	exon	569631	569855	.	-	.	ID=CLUMA_CG000609-RA:569855-569631;Name=CLUMA_CG000609-RA:569855-569631;Parent=CLUMA_CG000609-RA
superscaffold11	.	exon	569212	569446	.	-	.	ID=CLUMA_CG000609-RA:569446-569212;Name=CLUMA_CG000609-RA:569446-569212;Parent=CLUMA_CG000609-RA
superscaffold11	.	exon	568727	569148	.	-	.	ID=CLUMA_CG000609-RA:569148-568727;Name=CLUMA_CG000609-RA:569148-568727;Parent=CLUMA_CG000609-RA
superscaffold11	.	exon	568393	568663	.	-	.	ID=CLUMA_CG000609-RA:568663-568393;Name=CLUMA_CG000609-RA:568663-568393;Parent=CLUMA_CG000609-RA
superscaffold11	.	exon	568168	568329	.	-	.	ID=CLUMA_CG000609-RA:568329-568168;Name=CLUMA_CG000609-RA:568329-568168;Parent=CLUMA_CG000609-RA
superscaffold11	.	exon	567452	568109	.	-	.	ID=CLUMA_CG000609-RA:568109-567452-2;Name=CLUMA_CG000609-RA:568109-567452-2;Parent=CLUMA_CG000609-RA
superscaffold11	.	exon	567274	567393	.	-	.	ID=CLUMA_CG000609-RA:567393-567274;Name=CLUMA_CG000609-RA:567393-567274;Parent=CLUMA_CG000609-RA
superscaffold11	.	exon	566629	567217	.	-	.	ID=CLUMA_CG000609-RA:567217-566629;Name=CLUMA_CG000609-RA:567217-566629;Parent=CLUMA_CG000609-RA
superscaffold11	.	CDS	569951	570109	.	-	0	ID=CLUMA_CG000609-RA:570203-569951-cds;Name=CLUMA_CG000609-RA:570203-569951-cds;Parent=CLUMA_CG000609-RA
superscaffold11	.	CDS	569631	569855	.	-	0	ID=CLUMA_CG000609-RA:569855-569631-cds;Name=CLUMA_CG000609-RA:569855-569631-cds;Parent=CLUMA_CG000609-RA
superscaffold11	.	CDS	569212	569446	.	-	0	ID=CLUMA_CG000609-RA:569446-569212-cds;Name=CLUMA_CG000609-RA:569446-569212-cds;Parent=CLUMA_CG000609-RA
superscaffold11	.	CDS	568727	569148	.	-	1	ID=CLUMA_CG000609-RA:569148-568727-cds;Name=CLUMA_CG000609-RA:569148-568727-cds;Parent=CLUMA_CG000609-RA
superscaffold11	.	CDS	568393	568663	.	-	0	ID=CLUMA_CG000609-RA:568663-568393-cds;Name=CLUMA_CG000609-RA:568663-568393-cds;Parent=CLUMA_CG000609-RA
superscaffold11	.	CDS	568168	568329	.	-	1	ID=CLUMA_CG000609-RA:568329-568168-cds;Name=CLUMA_CG000609-RA:568329-568168-cds;Parent=CLUMA_CG000609-RA
superscaffold11	.	CDS	567452	568109	.	-	1	ID=CLUMA_CG000609-RA:568109-567452-2-cds;Name=CLUMA_CG000609-RA:568109-567452-2-cds;Parent=CLUMA_CG000609-RA
superscaffold11	.	CDS	567274	567393	.	-	2	ID=CLUMA_CG000609-RA:567393-567274-cds;Name=CLUMA_CG000609-RA:567393-567274-cds;Parent=CLUMA_CG000609-RA
superscaffold11	.	CDS	566917	567217	.	-	2	ID=CLUMA_CG000609-RA:567217-566629-cds;Name=CLUMA_CG000609-RA:567217-566629-cds;Parent=CLUMA_CG000609-RA
superscaffold11	maker	mRNA	566629	570203	.	-	.	ID=CLUMA_CG000609-RB;Name=CLUMA_CG000609-RB;Parent=CLUMA_CG000609;_AED=0.08;_QI=94|0.87|0.77|1|1|1|9|288|788;_eAED=0.08;date=Fri Mar 21 13:13:01 CET 2014
superscaffold11	maker	exon	569951	570203	.	-	.	ID=CLUMA_CG000609-RB:exon:75174;Name=CLUMA_CG000609-RB:exon:75174;Parent=CLUMA_CG000609-RB
superscaffold11	maker	exon	569631	569855	.	-	.	ID=CLUMA_CG000609-RB:exon:75175;Name=CLUMA_CG000609-RB:exon:75175;Parent=CLUMA_CG000609-RB
superscaffold11	maker	exon	569212	569446	.	-	.	ID=CLUMA_CG000609-RB:exon:75176;Name=CLUMA_CG000609-RB:exon:75176;Parent=CLUMA_CG000609-RB
superscaffold11	maker	exon	568727	569148	.	-	.	ID=CLUMA_CG000609-RB:exon:75177;Name=CLUMA_CG000609-RB:exon:75177;Parent=CLUMA_CG000609-RB
superscaffold11	maker	exon	568168	568663	.	-	.	ID=CLUMA_CG000609-RB:exon:75178;Name=CLUMA_CG000609-RB:exon:75178;Parent=CLUMA_CG000609-RB
superscaffold11	maker	exon	567452	568109	.	-	.	ID=CLUMA_CG000609-RB:568109-567452;Name=CLUMA_CG000609-RB:568109-567452;Parent=CLUMA_CG000609-RB
superscaffold11	maker	exon	567274	567393	.	-	.	ID=CLUMA_CG000609-RB:exon:75181;Name=CLUMA_CG000609-RB:exon:75181;Parent=CLUMA_CG000609-RB
superscaffold11	maker	exon	566629	567217	.	-	.	ID=CLUMA_CG000609-RB:exon:75182;Name=CLUMA_CG000609-RB:exon:75182;Parent=CLUMA_CG000609-RB
superscaffold11	maker	CDS	569951	570109	.	-	0	ID=CLUMA_CG000609-RB:exon:75174-cds;Name=CLUMA_CG000609-RB:exon:75174-cds;Parent=CLUMA_CG000609-RB
superscaffold11	maker	CDS	569631	569855	.	-	0	ID=CLUMA_CG000609-RB:exon:75175-cds;Name=CLUMA_CG000609-RB:exon:75175-cds;Parent=CLUMA_CG000609-RB
superscaffold11	maker	CDS	569212	569446	.	-	0	ID=CLUMA_CG000609-RB:exon:75176-cds;Name=CLUMA_CG000609-RB:exon:75176-cds;Parent=CLUMA_CG000609-RB
superscaffold11	maker	CDS	568727	569148	.	-	1	ID=CLUMA_CG000609-RB:exon:75177-cds;Name=CLUMA_CG000609-RB:exon:75177-cds;Parent=CLUMA_CG000609-RB
superscaffold11	maker	CDS	568168	568663	.	-	0	ID=CLUMA_CG000609-RB:exon:75178-cds;Name=CLUMA_CG000609-RB:exon:75178-cds;Parent=CLUMA_CG000609-RB
superscaffold11	maker	CDS	567452	568109	.	-	1	ID=CLUMA_CG000609-RB:568109-567452-cds;Name=CLUMA_CG000609-RB:568109-567452-cds;Parent=CLUMA_CG000609-RB
superscaffold11	maker	CDS	567274	567393	.	-	2	ID=CLUMA_CG000609-RB:exon:75181-cds;Name=CLUMA_CG000609-RB:exon:75181-cds;Parent=CLUMA_CG000609-RB
superscaffold11	maker	CDS	566917	567217	.	-	2	ID=CLUMA_CG000609-RB:exon:75182-cds;Name=CLUMA_CG000609-RB:exon:75182-cds;Parent=CLUMA_CG000609-RB
superscaffold11	.	gene	571859	572254	.	+	.	ID=CLUMA_CG000610;Name=CLUMA_CG000610
superscaffold11	.	mRNA	571859	572254	.	+	.	ID=CLUMA_CG000610-RA;Name=CLUMA_CG000610-RA;Parent=CLUMA_CG000610;date=Fri Mar 21 13:14:04 CET 2014
superscaffold11	.	exon	571859	572254	.	+	.	ID=CLUMA_CG000610-RA:temp33:571859-572254;Name=CLUMA_CG000610-RA:temp33:571859-572254;Parent=CLUMA_CG000610-RA
superscaffold11	.	CDS	571903	572220	.	+	0	ID=CLUMA_CG000610-RA:temp33:571859-572254-cds;Name=CLUMA_CG000610-RA:temp33:571859-572254-cds;Parent=CLUMA_CG000610-RA
superscaffold11	maker	gene	572817	573468	.	+	.	ID=CLUMA_CG000611;Name=CLUMA_CG000611
superscaffold11	maker	mRNA	572817	573468	.	+	.	ID=CLUMA_CG000611-RA;Name=CLUMA_CG000611-RA;Parent=CLUMA_CG000611;_AED=0.24;_QI=0|0|0|0.33|1|1|3|0|144;_eAED=1.00
superscaffold11	maker	exon	572817	572826	.	+	.	ID=CLUMA_CG000611-RA:exon:75721;Name=CLUMA_CG000611-RA:exon:75721;Parent=CLUMA_CG000611-RA
superscaffold11	maker	exon	572948	573282	.	+	.	ID=CLUMA_CG000611-RA:exon:75722;Name=CLUMA_CG000611-RA:exon:75722;Parent=CLUMA_CG000611-RA
superscaffold11	maker	exon	573379	573468	.	+	.	ID=CLUMA_CG000611-RA:exon:75723;Name=CLUMA_CG000611-RA:exon:75723;Parent=CLUMA_CG000611-RA
superscaffold11	maker	CDS	572817	572826	.	+	0	ID=CLUMA_CG000611-RA:exon:75721-cds;Name=CLUMA_CG000611-RA:exon:75721-cds;Parent=CLUMA_CG000611-RA
superscaffold11	maker	CDS	572948	573282	.	+	1	ID=CLUMA_CG000611-RA:exon:75722-cds;Name=CLUMA_CG000611-RA:exon:75722-cds;Parent=CLUMA_CG000611-RA
superscaffold11	maker	CDS	573379	573468	.	+	0	ID=CLUMA_CG000611-RA:exon:75723-cds;Name=CLUMA_CG000611-RA:exon:75723-cds;Parent=CLUMA_CG000611-RA
superscaffold11	.	gene	573591	574451	.	-	.	ID=CLUMA_CG000612;Name=(nr)_putative_hypothetical_protein_HMPREF1544_12152_[Mucor_circinelloides_f._circinelloides_1006PhL]
superscaffold11	.	mRNA	573591	574451	.	-	.	ID=CLUMA_CG000612-RA;Name=CLUMA_CG000612-RA;Parent=CLUMA_CG000612;date=Fri Mar 21 13:14:40 CET 2014
superscaffold11	.	exon	574327	574451	.	-	.	ID=CLUMA_CG000612-RA:temp34:574451-574327;Name=CLUMA_CG000612-RA:temp34:574451-574327;Parent=CLUMA_CG000612-RA
superscaffold11	.	exon	574073	574253	.	-	.	ID=CLUMA_CG000612-RA:temp34:574253-574073;Name=CLUMA_CG000612-RA:temp34:574253-574073;Parent=CLUMA_CG000612-RA
superscaffold11	.	exon	573967	574020	.	-	.	ID=CLUMA_CG000612-RA:temp34:574020-573967;Name=CLUMA_CG000612-RA:temp34:574020-573967;Parent=CLUMA_CG000612-RA
superscaffold11	.	exon	573591	573908	.	-	.	ID=CLUMA_CG000612-RA:temp34:573908-573591;Name=CLUMA_CG000612-RA:temp34:573908-573591;Parent=CLUMA_CG000612-RA
superscaffold11	.	CDS	574073	574220	.	-	0	ID=CLUMA_CG000612-RA:temp34:574253-574073-cds;Name=CLUMA_CG000612-RA:temp34:574253-574073-cds;Parent=CLUMA_CG000612-RA
superscaffold11	.	CDS	573967	574020	.	-	1	ID=CLUMA_CG000612-RA:temp34:574020-573967-cds;Name=CLUMA_CG000612-RA:temp34:574020-573967-cds;Parent=CLUMA_CG000612-RA
superscaffold11	.	CDS	573859	573908	.	-	1	ID=CLUMA_CG000612-RA:temp34:573908-573591-cds;Name=CLUMA_CG000612-RA:temp34:573908-573591-cds;Parent=CLUMA_CG000612-RA
superscaffold11	.	mRNA	573591	574451	.	-	.	ID=CLUMA_CG000612-RB;Name=CLUMA_CG000612-RB;Parent=CLUMA_CG000612;date=Fri Mar 21 13:15:50 CET 2014
superscaffold11	.	exon	574376	574451	.	-	.	ID=CLUMA_CG000612-RB:temp34:574451-574376;Name=CLUMA_CG000612-RB:temp34:574451-574376;Parent=CLUMA_CG000612-RB
superscaffold11	.	exon	574073	574253	.	-	.	ID=CLUMA_CG000612-RB:temp34:574253-574073-2;Name=CLUMA_CG000612-RB:temp34:574253-574073-2;Parent=CLUMA_CG000612-RB
superscaffold11	.	exon	573967	574020	.	-	.	ID=CLUMA_CG000612-RB:temp34:574020-573967-2;Name=CLUMA_CG000612-RB:temp34:574020-573967-2;Parent=CLUMA_CG000612-RB
superscaffold11	.	exon	573591	573908	.	-	.	ID=CLUMA_CG000612-RB:temp34:573908-573591-2;Name=CLUMA_CG000612-RB:temp34:573908-573591-2;Parent=CLUMA_CG000612-RB
superscaffold11	.	CDS	574073	574220	.	-	0	ID=CLUMA_CG000612-RB:temp34:574253-574073-2-cds;Name=CLUMA_CG000612-RB:temp34:574253-574073-2-cds;Parent=CLUMA_CG000612-RB
superscaffold11	.	CDS	573967	574020	.	-	1	ID=CLUMA_CG000612-RB:temp34:574020-573967-2-cds;Name=CLUMA_CG000612-RB:temp34:574020-573967-2-cds;Parent=CLUMA_CG000612-RB
superscaffold11	.	CDS	573859	573908	.	-	1	ID=CLUMA_CG000612-RB:temp34:573908-573591-2-cds;Name=CLUMA_CG000612-RB:temp34:573908-573591-2-cds;Parent=CLUMA_CG000612-RB
superscaffold11	.	gene	574748	582803	.	-	.	ID=CLUMA_CG000613;Name=(sp)_putative_Low-density_lipoprotein_receptor-related_protein_6
superscaffold11	.	mRNA	574748	582803	.	-	.	ID=CLUMA_CG000613-RA;Name=CLUMA_CG000613-RA;Parent=CLUMA_CG000613;date=Fri Mar 21 13:15:34 CET 2014
superscaffold11	.	exon	582428	582803	.	-	.	ID=CLUMA_CG000613-RA:temp36:582803-582428;Name=CLUMA_CG000613-RA:temp36:582803-582428;Parent=CLUMA_CG000613-RA
superscaffold11	.	exon	577306	580316	.	-	.	ID=CLUMA_CG000613-RA:temp36:580316-577306;Name=CLUMA_CG000613-RA:temp36:580316-577306;Parent=CLUMA_CG000613-RA
superscaffold11	.	exon	577080	577246	.	-	.	ID=CLUMA_CG000613-RA:temp36:577246-577080;Name=CLUMA_CG000613-RA:temp36:577246-577080;Parent=CLUMA_CG000613-RA
superscaffold11	.	exon	576672	576944	.	-	.	ID=CLUMA_CG000613-RA:temp36:576944-576672;Name=CLUMA_CG000613-RA:temp36:576944-576672;Parent=CLUMA_CG000613-RA
superscaffold11	.	exon	576108	576611	.	-	.	ID=CLUMA_CG000613-RA:temp36:576611-576108;Name=CLUMA_CG000613-RA:temp36:576611-576108;Parent=CLUMA_CG000613-RA
superscaffold11	.	exon	574748	576045	.	-	.	ID=CLUMA_CG000613-RA:temp36:576045-574748;Name=CLUMA_CG000613-RA:temp36:576045-574748;Parent=CLUMA_CG000613-RA
superscaffold11	.	CDS	582428	582491	.	-	0	ID=CLUMA_CG000613-RA:temp36:582803-582428-cds;Name=CLUMA_CG000613-RA:temp36:582803-582428-cds;Parent=CLUMA_CG000613-RA
superscaffold11	.	CDS	577306	580316	.	-	1	ID=CLUMA_CG000613-RA:temp36:580316-577306-cds;Name=CLUMA_CG000613-RA:temp36:580316-577306-cds;Parent=CLUMA_CG000613-RA
superscaffold11	.	CDS	577080	577246	.	-	0	ID=CLUMA_CG000613-RA:temp36:577246-577080-cds;Name=CLUMA_CG000613-RA:temp36:577246-577080-cds;Parent=CLUMA_CG000613-RA
superscaffold11	.	CDS	576672	576944	.	-	2	ID=CLUMA_CG000613-RA:temp36:576944-576672-cds;Name=CLUMA_CG000613-RA:temp36:576944-576672-cds;Parent=CLUMA_CG000613-RA
superscaffold11	.	CDS	576108	576611	.	-	2	ID=CLUMA_CG000613-RA:temp36:576611-576108-cds;Name=CLUMA_CG000613-RA:temp36:576611-576108-cds;Parent=CLUMA_CG000613-RA
superscaffold11	.	CDS	575262	576045	.	-	2	ID=CLUMA_CG000613-RA:temp36:576045-574748-cds;Name=CLUMA_CG000613-RA:temp36:576045-574748-cds;Parent=CLUMA_CG000613-RA
superscaffold11	maker	gene	583279	584040	.	+	.	ID=CLUMA_CG000614;Name=(sp)_putative_Probable_U3_small_nucleolar_RNA-associated_protein_11
superscaffold11	maker	mRNA	583279	584040	.	+	.	ID=CLUMA_CG000614-RA;Name=CLUMA_CG000614-RA;Parent=CLUMA_CG000614;_AED=0.00;_QI=0|-1|0|1|-1|1|1|0|253;_eAED=0.00
superscaffold11	maker	exon	583279	584040	.	+	.	ID=CLUMA_CG000614-RA:exon:74697;Name=CLUMA_CG000614-RA:exon:74697;Parent=CLUMA_CG000614-RA
superscaffold11	maker	CDS	583279	584040	.	+	0	ID=CLUMA_CG000614-RA:exon:74697-cds;Name=CLUMA_CG000614-RA:exon:74697-cds;Parent=CLUMA_CG000614-RA
superscaffold11	maker	gene	583710	585958	.	-	.	ID=CLUMA_CG000615;Name=(sp)_putative_Drebrin-like_protein
superscaffold11	maker	mRNA	583710	585958	.	-	.	ID=CLUMA_CG000615-RA;Name=CLUMA_CG000615-RA;Parent=CLUMA_CG000615;_AED=0.01;_QI=55|1|1|1|1|1|4|978|484;_eAED=0.01;date=Fri Mar 21 14:24:55 CET 2014
superscaffold11	maker	exon	585778	585958	.	-	.	ID=CLUMA_CG000615-RA:exon:75089;Name=CLUMA_CG000615-RA:exon:75089;Parent=CLUMA_CG000615-RA
superscaffold11	maker	exon	585582	585710	.	-	.	ID=CLUMA_CG000615-RA:exon:75090;Name=CLUMA_CG000615-RA:exon:75090;Parent=CLUMA_CG000615-RA
superscaffold11	maker	exon	584378	585500	.	-	.	ID=CLUMA_CG000615-RA:exon:75091;Name=CLUMA_CG000615-RA:exon:75091;Parent=CLUMA_CG000615-RA
superscaffold11	maker	exon	583710	584322	.	-	.	ID=CLUMA_CG000615-RA:584322-583710;Name=CLUMA_CG000615-RA:584322-583710;Parent=CLUMA_CG000615-RA
superscaffold11	maker	CDS	585778	585903	.	-	0	ID=CLUMA_CG000615-RA:exon:75089-cds;Name=CLUMA_CG000615-RA:exon:75089-cds;Parent=CLUMA_CG000615-RA
superscaffold11	maker	CDS	585582	585710	.	-	0	ID=CLUMA_CG000615-RA:exon:75090-cds;Name=CLUMA_CG000615-RA:exon:75090-cds;Parent=CLUMA_CG000615-RA
superscaffold11	maker	CDS	584378	585500	.	-	0	ID=CLUMA_CG000615-RA:exon:75091-cds;Name=CLUMA_CG000615-RA:exon:75091-cds;Parent=CLUMA_CG000615-RA
superscaffold11	maker	CDS	584246	584322	.	-	1	ID=CLUMA_CG000615-RA:584322-583710-cds;Name=CLUMA_CG000615-RA:584322-583710-cds;Parent=CLUMA_CG000615-RA
superscaffold11	maker	gene	586081	590925	.	+	.	ID=CLUMA_CG000616;Name=(sp)_putative_Cleavage_and_polyadenylation_specificity_factor_subunit_1
superscaffold11	maker	mRNA	586081	590925	.	+	.	ID=CLUMA_CG000616-RA;Name=CLUMA_CG000616-RA;Parent=CLUMA_CG000616;_AED=0.08;_QI=28|0.75|0.6|1|1|1|5|0|1339;_eAED=0.08;date=Fri Mar 21 14:25:27 CET 2014
superscaffold11	maker	exon	586081	586277	.	+	.	ID=CLUMA_CG000616-RA:exon:74788;Name=CLUMA_CG000616-RA:exon:74788;Parent=CLUMA_CG000616-RA
superscaffold11	maker	exon	586337	586877	.	+	.	ID=CLUMA_CG000616-RA:exon:74789;Name=CLUMA_CG000616-RA:exon:74789;Parent=CLUMA_CG000616-RA
superscaffold11	maker	exon	586937	587369	.	+	.	ID=CLUMA_CG000616-RA:exon:74790;Name=CLUMA_CG000616-RA:exon:74790;Parent=CLUMA_CG000616-RA
superscaffold11	maker	exon	587428	590925	.	+	.	ID=CLUMA_CG000616-RA:587428-590925;Name=CLUMA_CG000616-RA:587428-590925;Parent=CLUMA_CG000616-RA
superscaffold11	maker	CDS	586109	586277	.	+	0	ID=CLUMA_CG000616-RA:exon:74788-cds;Name=CLUMA_CG000616-RA:exon:74788-cds;Parent=CLUMA_CG000616-RA
superscaffold11	maker	CDS	586337	586877	.	+	1	ID=CLUMA_CG000616-RA:exon:74789-cds;Name=CLUMA_CG000616-RA:exon:74789-cds;Parent=CLUMA_CG000616-RA
superscaffold11	maker	CDS	586937	587369	.	+	2	ID=CLUMA_CG000616-RA:exon:74790-cds;Name=CLUMA_CG000616-RA:exon:74790-cds;Parent=CLUMA_CG000616-RA
superscaffold11	maker	CDS	587428	590592	.	+	0	ID=CLUMA_CG000616-RA:587428-590925-cds;Name=CLUMA_CG000616-RA:587428-590925-cds;Parent=CLUMA_CG000616-RA
superscaffold11	maker	gene	600135	602573	.	+	.	ID=CLUMA_CG000618;Name=(nr)_similar_to_PREDICTED:_uncharacterized_protein_LOC101735858_[Bombyx_mori]
superscaffold11	maker	mRNA	600135	602573	.	+	.	ID=CLUMA_CG000618-RA;Name=CLUMA_CG000618-RA;Parent=CLUMA_CG000618;_AED=0.42;_QI=0|0|0|0.25|1|1|4|0|551;_eAED=1.00
superscaffold11	maker	exon	600135	600141	.	+	.	ID=CLUMA_CG000618-RA:exon:75465;Name=CLUMA_CG000618-RA:exon:75465;Parent=CLUMA_CG000618-RA
superscaffold11	maker	exon	600238	600314	.	+	.	ID=CLUMA_CG000618-RA:exon:75466;Name=CLUMA_CG000618-RA:exon:75466;Parent=CLUMA_CG000618-RA
superscaffold11	maker	exon	600324	601883	.	+	.	ID=CLUMA_CG000618-RA:exon:75467;Name=CLUMA_CG000618-RA:exon:75467;Parent=CLUMA_CG000618-RA
superscaffold11	maker	exon	602562	602573	.	+	.	ID=CLUMA_CG000618-RA:exon:75468;Name=CLUMA_CG000618-RA:exon:75468;Parent=CLUMA_CG000618-RA
superscaffold11	maker	CDS	600135	600141	.	+	0	ID=CLUMA_CG000618-RA:exon:75465-cds;Name=CLUMA_CG000618-RA:exon:75465-cds;Parent=CLUMA_CG000618-RA
superscaffold11	maker	CDS	600238	600314	.	+	1	ID=CLUMA_CG000618-RA:exon:75466-cds;Name=CLUMA_CG000618-RA:exon:75466-cds;Parent=CLUMA_CG000618-RA
superscaffold11	maker	CDS	600324	601883	.	+	0	ID=CLUMA_CG000618-RA:exon:75467-cds;Name=CLUMA_CG000618-RA:exon:75467-cds;Parent=CLUMA_CG000618-RA
superscaffold11	maker	CDS	602562	602573	.	+	0	ID=CLUMA_CG000618-RA:exon:75468-cds;Name=CLUMA_CG000618-RA:exon:75468-cds;Parent=CLUMA_CG000618-RA
superscaffold11	maker	gene	617317	617565	.	+	.	ID=CLUMA_CG000623;Name=(sp)_similar_to_Protein_slit
superscaffold11	maker	mRNA	617317	617565	.	+	.	ID=CLUMA_CG000623-RA;Name=CLUMA_CG000623-RA;Parent=CLUMA_CG000623;_AED=0.02;_QI=0|-1|0|1|-1|1|1|0|82;_eAED=0.02
superscaffold11	maker	exon	617317	617565	.	+	.	ID=CLUMA_CG000623-RA:exon:74737;Name=CLUMA_CG000623-RA:exon:74737;Parent=CLUMA_CG000623-RA
superscaffold11	maker	CDS	617317	617565	.	+	0	ID=CLUMA_CG000623-RA:exon:74737-cds;Name=CLUMA_CG000623-RA:exon:74737-cds;Parent=CLUMA_CG000623-RA
superscaffold11	maker	gene	617924	618787	.	-	.	ID=CLUMA_CG000624;Name=CLUMA_CG000624
superscaffold11	maker	mRNA	617924	618787	.	-	.	ID=CLUMA_CG000624-RA;Name=CLUMA_CG000624-RA;Parent=CLUMA_CG000624;_AED=0.71;_QI=0|0|0|0.33|1|1|3|0|79;_eAED=1.00
superscaffold11	maker	exon	618713	618787	.	-	.	ID=CLUMA_CG000624-RA:exon:75742;Name=CLUMA_CG000624-RA:exon:75742;Parent=CLUMA_CG000624-RA
superscaffold11	maker	exon	618195	618202	.	-	.	ID=CLUMA_CG000624-RA:exon:75741;Name=CLUMA_CG000624-RA:exon:75741;Parent=CLUMA_CG000624-RA
superscaffold11	maker	exon	617924	618080	.	-	.	ID=CLUMA_CG000624-RA:exon:75740;Name=CLUMA_CG000624-RA:exon:75740;Parent=CLUMA_CG000624-RA
superscaffold11	maker	CDS	618713	618787	.	-	0	ID=CLUMA_CG000624-RA:exon:75742-cds;Name=CLUMA_CG000624-RA:exon:75742-cds;Parent=CLUMA_CG000624-RA
superscaffold11	maker	CDS	618195	618202	.	-	0	ID=CLUMA_CG000624-RA:exon:75741-cds;Name=CLUMA_CG000624-RA:exon:75741-cds;Parent=CLUMA_CG000624-RA
superscaffold11	maker	CDS	617924	618080	.	-	2	ID=CLUMA_CG000624-RA:exon:75740-cds;Name=CLUMA_CG000624-RA:exon:75740-cds;Parent=CLUMA_CG000624-RA
superscaffold11	maker	gene	643094	643503	.	-	.	ID=CLUMA_CG000633;Name=CLUMA_CG000633
superscaffold11	maker	mRNA	643094	643503	.	-	.	ID=CLUMA_CG000633-RA;Name=CLUMA_CG000633-RA;Parent=CLUMA_CG000633;_AED=0.35;_QI=0|0|0|1|1|1|2|0|110;_eAED=1.00
superscaffold11	maker	exon	643447	643503	.	-	.	ID=CLUMA_CG000633-RA:exon:75729;Name=CLUMA_CG000633-RA:exon:75729;Parent=CLUMA_CG000633-RA
superscaffold11	maker	exon	643094	643369	.	-	.	ID=CLUMA_CG000633-RA:exon:75728;Name=CLUMA_CG000633-RA:exon:75728;Parent=CLUMA_CG000633-RA
superscaffold11	maker	CDS	643447	643503	.	-	0	ID=CLUMA_CG000633-RA:exon:75729-cds;Name=CLUMA_CG000633-RA:exon:75729-cds;Parent=CLUMA_CG000633-RA
superscaffold11	maker	CDS	643094	643369	.	-	0	ID=CLUMA_CG000633-RA:exon:75728-cds;Name=CLUMA_CG000633-RA:exon:75728-cds;Parent=CLUMA_CG000633-RA
superscaffold11	maker	gene	653514	671562	.	+	.	ID=CLUMA_CG000638;Name=(sp)_putative_Protein_slit
superscaffold11	maker	mRNA	653514	671562	.	+	.	ID=CLUMA_CG000638-RA;Name=CLUMA_CG000638-RA;Parent=CLUMA_CG000638;_AED=0.08;_QI=0|1|0.93|1|0.92|0.93|15|2925|1409;_eAED=0.08
superscaffold11	maker	exon	653514	653584	.	+	.	ID=CLUMA_CG000638-RA:exon:74871;Name=CLUMA_CG000638-RA:exon:74871;Parent=CLUMA_CG000638-RA
superscaffold11	maker	exon	662100	662171	.	+	.	ID=CLUMA_CG000638-RA:exon:74872;Name=CLUMA_CG000638-RA:exon:74872;Parent=CLUMA_CG000638-RA
superscaffold11	maker	exon	662554	662625	.	+	.	ID=CLUMA_CG000638-RA:exon:74873;Name=CLUMA_CG000638-RA:exon:74873;Parent=CLUMA_CG000638-RA
superscaffold11	maker	exon	662697	663076	.	+	.	ID=CLUMA_CG000638-RA:exon:74874;Name=CLUMA_CG000638-RA:exon:74874;Parent=CLUMA_CG000638-RA
superscaffold11	maker	exon	663417	663558	.	+	.	ID=CLUMA_CG000638-RA:exon:74875;Name=CLUMA_CG000638-RA:exon:74875;Parent=CLUMA_CG000638-RA
superscaffold11	maker	exon	663646	664005	.	+	.	ID=CLUMA_CG000638-RA:exon:74876;Name=CLUMA_CG000638-RA:exon:74876;Parent=CLUMA_CG000638-RA
superscaffold11	maker	exon	664093	664250	.	+	.	ID=CLUMA_CG000638-RA:exon:74877;Name=CLUMA_CG000638-RA:exon:74877;Parent=CLUMA_CG000638-RA
superscaffold11	maker	exon	664348	664501	.	+	.	ID=CLUMA_CG000638-RA:exon:74878;Name=CLUMA_CG000638-RA:exon:74878;Parent=CLUMA_CG000638-RA
superscaffold11	maker	exon	664585	664803	.	+	.	ID=CLUMA_CG000638-RA:exon:74879;Name=CLUMA_CG000638-RA:exon:74879;Parent=CLUMA_CG000638-RA
superscaffold11	maker	exon	665179	665691	.	+	.	ID=CLUMA_CG000638-RA:exon:74880;Name=CLUMA_CG000638-RA:exon:74880;Parent=CLUMA_CG000638-RA
superscaffold11	maker	exon	665857	666000	.	+	.	ID=CLUMA_CG000638-RA:exon:74881;Name=CLUMA_CG000638-RA:exon:74881;Parent=CLUMA_CG000638-RA
superscaffold11	maker	exon	666075	667241	.	+	.	ID=CLUMA_CG000638-RA:exon:74882;Name=CLUMA_CG000638-RA:exon:74882;Parent=CLUMA_CG000638-RA
superscaffold11	maker	exon	667305	667665	.	+	.	ID=CLUMA_CG000638-RA:exon:74883;Name=CLUMA_CG000638-RA:exon:74883;Parent=CLUMA_CG000638-RA
superscaffold11	maker	exon	667726	667915	.	+	.	ID=CLUMA_CG000638-RA:exon:74884;Name=CLUMA_CG000638-RA:exon:74884;Parent=CLUMA_CG000638-RA
superscaffold11	maker	exon	668411	671562	.	+	.	ID=CLUMA_CG000638-RA:exon:74885;Name=CLUMA_CG000638-RA:exon:74885;Parent=CLUMA_CG000638-RA
superscaffold11	maker	CDS	653514	653584	.	+	0	ID=CLUMA_CG000638-RA:exon:74871-cds;Name=CLUMA_CG000638-RA:exon:74871-cds;Parent=CLUMA_CG000638-RA
superscaffold11	maker	CDS	662100	662171	.	+	2	ID=CLUMA_CG000638-RA:exon:74872-cds;Name=CLUMA_CG000638-RA:exon:74872-cds;Parent=CLUMA_CG000638-RA
superscaffold11	maker	CDS	662554	662625	.	+	2	ID=CLUMA_CG000638-RA:exon:74873-cds;Name=CLUMA_CG000638-RA:exon:74873-cds;Parent=CLUMA_CG000638-RA
superscaffold11	maker	CDS	662697	663076	.	+	2	ID=CLUMA_CG000638-RA:exon:74874-cds;Name=CLUMA_CG000638-RA:exon:74874-cds;Parent=CLUMA_CG000638-RA
superscaffold11	maker	CDS	663417	663558	.	+	1	ID=CLUMA_CG000638-RA:exon:74875-cds;Name=CLUMA_CG000638-RA:exon:74875-cds;Parent=CLUMA_CG000638-RA
superscaffold11	maker	CDS	663646	664005	.	+	2	ID=CLUMA_CG000638-RA:exon:74876-cds;Name=CLUMA_CG000638-RA:exon:74876-cds;Parent=CLUMA_CG000638-RA
superscaffold11	maker	CDS	664093	664250	.	+	2	ID=CLUMA_CG000638-RA:exon:74877-cds;Name=CLUMA_CG000638-RA:exon:74877-cds;Parent=CLUMA_CG000638-RA
superscaffold11	maker	CDS	664348	664501	.	+	1	ID=CLUMA_CG000638-RA:exon:74878-cds;Name=CLUMA_CG000638-RA:exon:74878-cds;Parent=CLUMA_CG000638-RA
superscaffold11	maker	CDS	664585	664803	.	+	2	ID=CLUMA_CG000638-RA:exon:74879-cds;Name=CLUMA_CG000638-RA:exon:74879-cds;Parent=CLUMA_CG000638-RA
superscaffold11	maker	CDS	665179	665691	.	+	2	ID=CLUMA_CG000638-RA:exon:74880-cds;Name=CLUMA_CG000638-RA:exon:74880-cds;Parent=CLUMA_CG000638-RA
superscaffold11	maker	CDS	665857	666000	.	+	2	ID=CLUMA_CG000638-RA:exon:74881-cds;Name=CLUMA_CG000638-RA:exon:74881-cds;Parent=CLUMA_CG000638-RA
superscaffold11	maker	CDS	666075	667241	.	+	2	ID=CLUMA_CG000638-RA:exon:74882-cds;Name=CLUMA_CG000638-RA:exon:74882-cds;Parent=CLUMA_CG000638-RA
superscaffold11	maker	CDS	667305	667665	.	+	2	ID=CLUMA_CG000638-RA:exon:74883-cds;Name=CLUMA_CG000638-RA:exon:74883-cds;Parent=CLUMA_CG000638-RA
superscaffold11	maker	CDS	667726	667915	.	+	0	ID=CLUMA_CG000638-RA:exon:74884-cds;Name=CLUMA_CG000638-RA:exon:74884-cds;Parent=CLUMA_CG000638-RA
superscaffold11	maker	CDS	668411	668637	.	+	1	ID=CLUMA_CG000638-RA:exon:74885-cds;Name=CLUMA_CG000638-RA:exon:74885-cds;Parent=CLUMA_CG000638-RA
superscaffold11	.	mRNA	653514	671562	.	+	.	ID=CLUMA_CG000638-RB;Name=CLUMA_CG000638-RB;Parent=CLUMA_CG000638;date=Sun Dec 27 09:54:56 CET 2015
superscaffold11	.	exon	653514	653584	.	+	.	ID=CLUMA_CG000638:653514-653584;Name=no_name;Parent=CLUMA_CG000638-RB
superscaffold11	.	exon	662100	662171	.	+	.	ID=CLUMA_CG000638:662100-662171;Name=no_name;Parent=CLUMA_CG000638-RB
superscaffold11	.	exon	662554	662625	.	+	.	ID=CLUMA_CG000638:662554-662625;Name=no_name;Parent=CLUMA_CG000638-RB
superscaffold11	.	exon	662697	663076	.	+	.	ID=CLUMA_CG000638:662697-663076;Name=no_name;Parent=CLUMA_CG000638-RB
superscaffold11	.	exon	663417	663558	.	+	.	ID=CLUMA_CG000638:663417-663558;Name=no_name;Parent=CLUMA_CG000638-RB
superscaffold11	.	exon	663646	664005	.	+	.	ID=CLUMA_CG000638:663646-664005;Name=no_name;Parent=CLUMA_CG000638-RB
superscaffold11	.	exon	664093	664250	.	+	.	ID=CLUMA_CG000638:664093-664250;Name=no_name;Parent=CLUMA_CG000638-RB
superscaffold11	.	exon	664348	664501	.	+	.	ID=CLUMA_CG000638:664348-664501;Name=no_name;Parent=CLUMA_CG000638-RB
superscaffold11	.	exon	664585	664803	.	+	.	ID=CLUMA_CG000638:664585-664803;Name=no_name;Parent=CLUMA_CG000638-RB
superscaffold11	.	exon	665179	665691	.	+	.	ID=CLUMA_CG000638:665179-665691;Name=no_name;Parent=CLUMA_CG000638-RB
superscaffold11	.	exon	665857	666000	.	+	.	ID=CLUMA_CG000638:665857-666000;Name=no_name;Parent=CLUMA_CG000638-RB
superscaffold11	.	exon	666075	667241	.	+	.	ID=CLUMA_CG000638:666075-667241;Name=no_name;Parent=CLUMA_CG000638-RB
superscaffold11	.	exon	667305	667665	.	+	.	ID=CLUMA_CG000638:667305-667665;Name=no_name;Parent=CLUMA_CG000638-RB
superscaffold11	.	exon	667726	667843	.	+	.	ID=CLUMA_CG000638:667726-667843;Name=no_name;Parent=CLUMA_CG000638-RB
superscaffold11	.	exon	668411	671562	.	+	.	ID=CLUMA_CG000638:668411-671562;Name=no_name;Parent=CLUMA_CG000638-RB
superscaffold11	.	CDS	653514	653584	.	+	0	ID=CLUMA_CG000638:653514-653584-cds;Name=no_name-cds;Parent=CLUMA_CG000638-RB
superscaffold11	.	CDS	662100	662171	.	+	2	ID=CLUMA_CG000638:662100-662171-cds;Name=no_name-cds;Parent=CLUMA_CG000638-RB
superscaffold11	.	CDS	662554	662625	.	+	2	ID=CLUMA_CG000638:662554-662625-cds;Name=no_name-cds;Parent=CLUMA_CG000638-RB
superscaffold11	.	CDS	662697	663076	.	+	2	ID=CLUMA_CG000638:662697-663076-cds;Name=no_name-cds;Parent=CLUMA_CG000638-RB
superscaffold11	.	CDS	663417	663558	.	+	1	ID=CLUMA_CG000638:663417-663558-cds;Name=no_name-cds;Parent=CLUMA_CG000638-RB
superscaffold11	.	CDS	663646	664005	.	+	2	ID=CLUMA_CG000638:663646-664005-cds;Name=no_name-cds;Parent=CLUMA_CG000638-RB
superscaffold11	.	CDS	664093	664250	.	+	2	ID=CLUMA_CG000638:664093-664250-cds;Name=no_name-cds;Parent=CLUMA_CG000638-RB
superscaffold11	.	CDS	664348	664501	.	+	1	ID=CLUMA_CG000638:664348-664501-cds;Name=no_name-cds;Parent=CLUMA_CG000638-RB
superscaffold11	.	CDS	664585	664803	.	+	2	ID=CLUMA_CG000638:664585-664803-cds;Name=no_name-cds;Parent=CLUMA_CG000638-RB
superscaffold11	.	CDS	665179	665691	.	+	2	ID=CLUMA_CG000638:665179-665691-cds;Name=no_name-cds;Parent=CLUMA_CG000638-RB
superscaffold11	.	CDS	665857	666000	.	+	2	ID=CLUMA_CG000638:665857-666000-cds;Name=no_name-cds;Parent=CLUMA_CG000638-RB
superscaffold11	.	CDS	666075	667241	.	+	2	ID=CLUMA_CG000638:666075-667241-cds;Name=no_name-cds;Parent=CLUMA_CG000638-RB
superscaffold11	.	CDS	667305	667665	.	+	2	ID=CLUMA_CG000638:667305-667665-cds;Name=no_name-cds;Parent=CLUMA_CG000638-RB
superscaffold11	.	CDS	667726	667843	.	+	0	ID=CLUMA_CG000638:667726-667843-cds;Name=no_name-cds;Parent=CLUMA_CG000638-RB
superscaffold11	.	CDS	668411	668637	.	+	1	ID=CLUMA_CG000638:668411-671562-cds;Name=no_name-cds;Parent=CLUMA_CG000638-RB
superscaffold11	.	gene	655623	656789	.	-	.	ID=CLUMA_CG000639;Name=(sp)_putative_Retrovirus-related_Gag_polyprotein_from_transposon_HMS-Beagle
superscaffold11	.	mRNA	655623	656789	.	-	.	ID=CLUMA_CG000639-RA;Name=CLUMA_CG000639-RA;Parent=CLUMA_CG000639;date=Fri Mar 21 14:26:34 CET 2014
superscaffold11	.	exon	655623	656789	.	-	.	ID=CLUMA_CG000639-RA:temp40:656789-655623;Name=CLUMA_CG000639-RA:temp40:656789-655623;Parent=CLUMA_CG000639-RA
superscaffold11	.	CDS	655623	656460	.	-	0	ID=CLUMA_CG000639-RA:temp40:656789-655623-cds;Name=CLUMA_CG000639-RA:temp40:656789-655623-cds;Parent=CLUMA_CG000639-RA
superscaffold11	maker	gene	671804	676830	.	-	.	ID=CLUMA_CG000643;Name=(sp)_putative_DNA_polymerase_alpha_catalytic_subunit
superscaffold11	maker	mRNA	671804	676830	.	-	.	ID=CLUMA_CG000643-RA;Name=CLUMA_CG000643-RA;Parent=CLUMA_CG000643;_AED=0.01;_QI=130|1|1|1|1|1|7|53|1492;_eAED=0.01
superscaffold11	maker	exon	676676	676830	.	-	.	ID=CLUMA_CG000643-RA:exon:75102;Name=CLUMA_CG000643-RA:exon:75102;Parent=CLUMA_CG000643-RA
superscaffold11	maker	exon	676412	676609	.	-	.	ID=CLUMA_CG000643-RA:exon:75103;Name=CLUMA_CG000643-RA:exon:75103;Parent=CLUMA_CG000643-RA
superscaffold11	maker	exon	675939	676348	.	-	.	ID=CLUMA_CG000643-RA:exon:75104;Name=CLUMA_CG000643-RA:exon:75104;Parent=CLUMA_CG000643-RA
superscaffold11	maker	exon	675473	675880	.	-	.	ID=CLUMA_CG000643-RA:exon:75105;Name=CLUMA_CG000643-RA:exon:75105;Parent=CLUMA_CG000643-RA
superscaffold11	maker	exon	672318	675413	.	-	.	ID=CLUMA_CG000643-RA:exon:75106;Name=CLUMA_CG000643-RA:exon:75106;Parent=CLUMA_CG000643-RA
superscaffold11	maker	exon	672111	672252	.	-	.	ID=CLUMA_CG000643-RA:exon:75107;Name=CLUMA_CG000643-RA:exon:75107;Parent=CLUMA_CG000643-RA
superscaffold11	maker	exon	671804	672056	.	-	.	ID=CLUMA_CG000643-RA:exon:75108;Name=CLUMA_CG000643-RA:exon:75108;Parent=CLUMA_CG000643-RA
superscaffold11	maker	CDS	676676	676700	.	-	0	ID=CLUMA_CG000643-RA:exon:75102-cds;Name=CLUMA_CG000643-RA:exon:75102-cds;Parent=CLUMA_CG000643-RA
superscaffold11	maker	CDS	676412	676609	.	-	1	ID=CLUMA_CG000643-RA:exon:75103-cds;Name=CLUMA_CG000643-RA:exon:75103-cds;Parent=CLUMA_CG000643-RA
superscaffold11	maker	CDS	675939	676348	.	-	1	ID=CLUMA_CG000643-RA:exon:75104-cds;Name=CLUMA_CG000643-RA:exon:75104-cds;Parent=CLUMA_CG000643-RA
superscaffold11	maker	CDS	675473	675880	.	-	0	ID=CLUMA_CG000643-RA:exon:75105-cds;Name=CLUMA_CG000643-RA:exon:75105-cds;Parent=CLUMA_CG000643-RA
superscaffold11	maker	CDS	672318	675413	.	-	0	ID=CLUMA_CG000643-RA:exon:75106-cds;Name=CLUMA_CG000643-RA:exon:75106-cds;Parent=CLUMA_CG000643-RA
superscaffold11	maker	CDS	672111	672252	.	-	0	ID=CLUMA_CG000643-RA:exon:75107-cds;Name=CLUMA_CG000643-RA:exon:75107-cds;Parent=CLUMA_CG000643-RA
superscaffold11	maker	CDS	671857	672056	.	-	1	ID=CLUMA_CG000643-RA:exon:75108-cds;Name=CLUMA_CG000643-RA:exon:75108-cds;Parent=CLUMA_CG000643-RA
superscaffold11	.	gene	677020	677695	.	+	.	ID=CLUMA_CG000644;Name=(nr)_putative_AGAP004790-PA_[Anopheles_gambiae_str._PEST]
superscaffold11	.	mRNA	677020	677695	.	+	.	ID=CLUMA_CG000644-RA;Name=CLUMA_CG000644-RA;Parent=CLUMA_CG000644;date=Fri Mar 21 14:28:21 CET 2014
superscaffold11	.	exon	677020	677155	.	+	.	ID=CLUMA_CG000644-RA:temp41:677020-677155;Name=CLUMA_CG000644-RA:temp41:677020-677155;Parent=CLUMA_CG000644-RA
superscaffold11	.	exon	677218	677305	.	+	.	ID=CLUMA_CG000644-RA:temp41:677218-677305;Name=CLUMA_CG000644-RA:temp41:677218-677305;Parent=CLUMA_CG000644-RA
superscaffold11	.	exon	677372	677695	.	+	.	ID=CLUMA_CG000644-RA:temp41:677372-677695;Name=CLUMA_CG000644-RA:temp41:677372-677695;Parent=CLUMA_CG000644-RA
superscaffold11	.	CDS	677219	677305	.	+	0	ID=CLUMA_CG000644-RA:temp41:677218-677305-cds;Name=CLUMA_CG000644-RA:temp41:677218-677305-cds;Parent=CLUMA_CG000644-RA
superscaffold11	.	CDS	677372	677443	.	+	0	ID=CLUMA_CG000644-RA:temp41:677372-677695-cds;Name=CLUMA_CG000644-RA:temp41:677372-677695-cds;Parent=CLUMA_CG000644-RA
superscaffold11	.	gene	677668	679869	.	+	.	ID=CLUMA_CG000645;Name=(sp)_similar_to_RanBP-type_and_C3HC4-type_zinc_finger-containing_protein_1
superscaffold11	.	mRNA	677668	679869	.	+	.	ID=CLUMA_CG000645-RA;Name=CLUMA_CG000645-RA;Parent=CLUMA_CG000645;date=Fri Mar 21 14:28:30 CET 2014
superscaffold11	.	exon	677668	677871	.	+	.	ID=CLUMA_CG000645-RA:temp42:677668-677871;Name=CLUMA_CG000645-RA:temp42:677668-677871;Parent=CLUMA_CG000645-RA
superscaffold11	.	exon	677925	678053	.	+	.	ID=CLUMA_CG000645-RA:temp42:677925-678053;Name=CLUMA_CG000645-RA:temp42:677925-678053;Parent=CLUMA_CG000645-RA
superscaffold11	.	exon	678112	679869	.	+	.	ID=CLUMA_CG000645-RA:temp42:678112-679869;Name=CLUMA_CG000645-RA:temp42:678112-679869;Parent=CLUMA_CG000645-RA
superscaffold11	.	CDS	677824	677871	.	+	0	ID=CLUMA_CG000645-RA:temp42:677668-677871-cds;Name=CLUMA_CG000645-RA:temp42:677668-677871-cds;Parent=CLUMA_CG000645-RA
superscaffold11	.	CDS	677925	678053	.	+	0	ID=CLUMA_CG000645-RA:temp42:677925-678053-cds;Name=CLUMA_CG000645-RA:temp42:677925-678053-cds;Parent=CLUMA_CG000645-RA
superscaffold11	.	CDS	678112	679656	.	+	0	ID=CLUMA_CG000645-RA:temp42:678112-679869-cds;Name=CLUMA_CG000645-RA:temp42:678112-679869-cds;Parent=CLUMA_CG000645-RA
superscaffold11	.	gene	679935	682729	.	+	.	ID=CLUMA_CG000646;Name=(sp)_similar_to_RanBP-type_and_C3HC4-type_zinc_finger-containing_protein_1
superscaffold11	.	mRNA	679935	682726	.	+	.	ID=CLUMA_CG000646-RA;Name=CLUMA_CG000646-RA;Parent=CLUMA_CG000646;date=Fri Mar 21 14:30:47 CET 2014
superscaffold11	.	exon	679935	680556	.	+	.	ID=CLUMA_CG000646-RA:temp44:679935-680556;Name=CLUMA_CG000646-RA:temp44:679935-680556;Parent=CLUMA_CG000646-RA
superscaffold11	.	exon	681071	681140	.	+	.	ID=CLUMA_CG000646-RA:temp44:681071-681140;Name=CLUMA_CG000646-RA:temp44:681071-681140;Parent=CLUMA_CG000646-RA
superscaffold11	.	exon	681214	681644	.	+	.	ID=CLUMA_CG000646-RA:temp44:681214-681644;Name=CLUMA_CG000646-RA:temp44:681214-681644;Parent=CLUMA_CG000646-RA
superscaffold11	.	exon	681764	682726	.	+	.	ID=CLUMA_CG000646-RA:temp44:681764-682726;Name=CLUMA_CG000646-RA:temp44:681764-682726;Parent=CLUMA_CG000646-RA
superscaffold11	.	CDS	679937	680556	.	+	0	ID=CLUMA_CG000646-RA:temp44:679935-680556-cds;Name=CLUMA_CG000646-RA:temp44:679935-680556-cds;Parent=CLUMA_CG000646-RA
superscaffold11	.	CDS	681071	681140	.	+	2	ID=CLUMA_CG000646-RA:temp44:681071-681140-cds;Name=CLUMA_CG000646-RA:temp44:681071-681140-cds;Parent=CLUMA_CG000646-RA
superscaffold11	.	CDS	681214	681644	.	+	0	ID=CLUMA_CG000646-RA:temp44:681214-681644-cds;Name=CLUMA_CG000646-RA:temp44:681214-681644-cds;Parent=CLUMA_CG000646-RA
superscaffold11	.	CDS	681764	682469	.	+	2	ID=CLUMA_CG000646-RA:temp44:681764-682726-cds;Name=CLUMA_CG000646-RA:temp44:681764-682726-cds;Parent=CLUMA_CG000646-RA
superscaffold11	.	mRNA	681001	682729	.	+	.	ID=CLUMA_CG000646-RB;Name=CLUMA_CG000646-RB;Parent=CLUMA_CG000646;date=Fri Mar 21 14:34:28 CET 2014
superscaffold11	.	exon	681001	681140	.	+	.	ID=CLUMA_CG000646-RB:temp44:681001-681140;Name=CLUMA_CG000646-RB:temp44:681001-681140;Parent=CLUMA_CG000646-RB
superscaffold11	.	exon	681214	681644	.	+	.	ID=CLUMA_CG000646-RB:temp44:681214-681644-2;Name=CLUMA_CG000646-RB:temp44:681214-681644-2;Parent=CLUMA_CG000646-RB
superscaffold11	.	exon	681764	682729	.	+	.	ID=CLUMA_CG000646-RB:temp44:681764-682729;Name=CLUMA_CG000646-RB:temp44:681764-682729;Parent=CLUMA_CG000646-RB
superscaffold11	.	CDS	681081	681140	.	+	0	ID=CLUMA_CG000646-RB:temp44:681001-681140-cds;Name=CLUMA_CG000646-RB:temp44:681001-681140-cds;Parent=CLUMA_CG000646-RB
superscaffold11	.	CDS	681214	681644	.	+	0	ID=CLUMA_CG000646-RB:temp44:681214-681644-2-cds;Name=CLUMA_CG000646-RB:temp44:681214-681644-2-cds;Parent=CLUMA_CG000646-RB
superscaffold11	.	CDS	681764	682469	.	+	2	ID=CLUMA_CG000646-RB:temp44:681764-682729-cds;Name=CLUMA_CG000646-RB:temp44:681764-682729-cds;Parent=CLUMA_CG000646-RB
superscaffold11	maker	gene	688138	689297	.	+	.	ID=CLUMA_CG000647;Name=CLUMA_CG000647
superscaffold11	.	mRNA	688138	689297	.	+	.	ID=CLUMA_CG000647-RA;Name=CLUMA_CG000647-RA;Alias=maker-superscaffold11-augustus-gene-0.708-mRNA-1;Parent=CLUMA_CG000647;date=Fri Mar 21 14:35:35 CET 2014
superscaffold11	.	exon	688138	688391	.	+	.	ID=CLUMA_CG000647-RA:688138-688391-2;Name=CLUMA_CG000647-RA:688138-688391-2;Parent=CLUMA_CG000647-RA
superscaffold11	.	exon	688467	688490	.	+	.	ID=CLUMA_CG000647-RA:688467-688490;Name=CLUMA_CG000647-RA:688467-688490;Parent=CLUMA_CG000647-RA
superscaffold11	.	exon	688826	688837	.	+	.	ID=CLUMA_CG000647-RA:688826-688837;Name=CLUMA_CG000647-RA:688826-688837;Parent=CLUMA_CG000647-RA
superscaffold11	.	exon	688901	689000	.	+	.	ID=CLUMA_CG000647-RA:688901-689000;Name=CLUMA_CG000647-RA:688901-689000;Parent=CLUMA_CG000647-RA
superscaffold11	.	exon	689060	689297	.	+	.	ID=CLUMA_CG000647-RA:689060-689297;Name=CLUMA_CG000647-RA:689060-689297;Parent=CLUMA_CG000647-RA
superscaffold11	.	CDS	688217	688391	.	+	0	ID=CLUMA_CG000647-RA:688138-688391-2-cds;Name=CLUMA_CG000647-RA:688138-688391-2-cds;Parent=CLUMA_CG000647-RA
superscaffold11	.	CDS	688467	688490	.	+	1	ID=CLUMA_CG000647-RA:688467-688490-cds;Name=CLUMA_CG000647-RA:688467-688490-cds;Parent=CLUMA_CG000647-RA
superscaffold11	.	CDS	688826	688837	.	+	1	ID=CLUMA_CG000647-RA:688826-688837-cds;Name=CLUMA_CG000647-RA:688826-688837-cds;Parent=CLUMA_CG000647-RA
superscaffold11	.	CDS	688901	689000	.	+	1	ID=CLUMA_CG000647-RA:688901-689000-cds;Name=CLUMA_CG000647-RA:688901-689000-cds;Parent=CLUMA_CG000647-RA
superscaffold11	.	CDS	689060	689093	.	+	2	ID=CLUMA_CG000647-RA:689060-689297-cds;Name=CLUMA_CG000647-RA:689060-689297-cds;Parent=CLUMA_CG000647-RA
superscaffold11	maker	mRNA	688138	689297	.	+	.	ID=CLUMA_CG000647-RB;Name=CLUMA_CG000647-RB;Parent=CLUMA_CG000647;_AED=0.18;_QI=50|0.5|0.4|1|1|1|5|204|114;_eAED=0.18;date=Fri Mar 21 14:36:04 CET 2014
superscaffold11	maker	exon	688138	688391	.	+	.	ID=CLUMA_CG000647-RB:688138-688391;Name=CLUMA_CG000647-RB:688138-688391;Parent=CLUMA_CG000647-RB
superscaffold11	maker	exon	688467	688490	.	+	.	ID=CLUMA_CG000647-RB:exon:74851;Name=CLUMA_CG000647-RB:exon:74851;Parent=CLUMA_CG000647-RB
superscaffold11	maker	exon	688826	688837	.	+	.	ID=CLUMA_CG000647-RB:exon:74852;Name=CLUMA_CG000647-RB:exon:74852;Parent=CLUMA_CG000647-RB
superscaffold11	maker	exon	688901	688925	.	+	.	ID=CLUMA_CG000647-RB:688901-688925;Name=CLUMA_CG000647-RB:688901-688925;Parent=CLUMA_CG000647-RB
superscaffold11	.	exon	688949	689000	.	+	.	ID=CLUMA_CG000647-RB:688949-689000;Name=CLUMA_CG000647-RB:688949-689000;Parent=CLUMA_CG000647-RB
superscaffold11	maker	exon	689060	689297	.	+	.	ID=CLUMA_CG000647-RB:exon:74854;Name=CLUMA_CG000647-RB:exon:74854;Parent=CLUMA_CG000647-RB
superscaffold11	maker	CDS	688217	688391	.	+	0	ID=CLUMA_CG000647-RB:688138-688391-cds;Name=CLUMA_CG000647-RB:688138-688391-cds;Parent=CLUMA_CG000647-RB
superscaffold11	maker	CDS	688467	688490	.	+	1	ID=CLUMA_CG000647-RB:exon:74851-cds;Name=CLUMA_CG000647-RB:exon:74851-cds;Parent=CLUMA_CG000647-RB
superscaffold11	maker	CDS	688826	688837	.	+	1	ID=CLUMA_CG000647-RB:exon:74852-cds;Name=CLUMA_CG000647-RB:exon:74852-cds;Parent=CLUMA_CG000647-RB
superscaffold11	maker	CDS	688901	688925	.	+	1	ID=CLUMA_CG000647-RB:688901-688925-cds;Name=CLUMA_CG000647-RB:688901-688925-cds;Parent=CLUMA_CG000647-RB
superscaffold11	.	CDS	688949	689000	.	+	2	ID=CLUMA_CG000647-RB:688949-689000-cds;Name=CLUMA_CG000647-RB:688949-689000-cds;Parent=CLUMA_CG000647-RB
superscaffold11	maker	CDS	689060	689182	.	+	0	ID=CLUMA_CG000647-RB:exon:74854-cds;Name=CLUMA_CG000647-RB:exon:74854-cds;Parent=CLUMA_CG000647-RB
superscaffold11	maker	gene	699384	700034	.	-	.	ID=CLUMA_CG000649;Name=(nr)_similar_to_TweedleE_[Drosophila_melanogaster]
superscaffold11	maker	mRNA	699384	700034	.	-	.	ID=CLUMA_CG000649-RA;Name=CLUMA_CG000649-RA;Parent=CLUMA_CG000649;_AED=0.05;_QI=0|0|0|0.5|1|1|2|0|199;_eAED=0.27
superscaffold11	maker	exon	700026	700034	.	-	.	ID=CLUMA_CG000649-RA:exon:75302;Name=CLUMA_CG000649-RA:exon:75302;Parent=CLUMA_CG000649-RA
superscaffold11	maker	exon	699384	699974	.	-	.	ID=CLUMA_CG000649-RA:exon:75301;Name=CLUMA_CG000649-RA:exon:75301;Parent=CLUMA_CG000649-RA
superscaffold11	maker	CDS	700026	700034	.	-	0	ID=CLUMA_CG000649-RA:exon:75302-cds;Name=CLUMA_CG000649-RA:exon:75302-cds;Parent=CLUMA_CG000649-RA
superscaffold11	maker	CDS	699384	699974	.	-	0	ID=CLUMA_CG000649-RA:exon:75301-cds;Name=CLUMA_CG000649-RA:exon:75301-cds;Parent=CLUMA_CG000649-RA
superscaffold11	maker	gene	713492	716181	.	-	.	ID=CLUMA_CG000652;Name=(nr)_putative_AGAP004834-PA_[Anopheles_gambiae_str._PEST]
superscaffold11	maker	mRNA	713492	716181	.	-	.	ID=CLUMA_CG000652-RA;Name=CLUMA_CG000652-RA;Parent=CLUMA_CG000652;_AED=0.10;_QI=131|0.66|0.71|0.85|1|1|7|87|430;_eAED=0.10;date=Fri Mar 21 14:39:22 CET 2014
superscaffold11	maker	exon	715882	716181	.	-	.	ID=CLUMA_CG000652-RA:exon:75191;Name=CLUMA_CG000652-RA:exon:75191;Parent=CLUMA_CG000652-RA
superscaffold11	maker	exon	715225	715275	.	-	.	ID=CLUMA_CG000652-RA:exon:75192;Name=CLUMA_CG000652-RA:exon:75192;Parent=CLUMA_CG000652-RA
superscaffold11	maker	exon	714340	714834	.	-	.	ID=CLUMA_CG000652-RA:714834-714340;Name=CLUMA_CG000652-RA:714834-714340;Parent=CLUMA_CG000652-RA
superscaffold11	maker	exon	714168	714278	.	-	.	ID=CLUMA_CG000652-RA:exon:75195;Name=CLUMA_CG000652-RA:exon:75195;Parent=CLUMA_CG000652-RA
superscaffold11	maker	exon	713801	714113	.	-	.	ID=CLUMA_CG000652-RA:exon:75196;Name=CLUMA_CG000652-RA:exon:75196;Parent=CLUMA_CG000652-RA
superscaffold11	maker	exon	713492	713732	.	-	.	ID=CLUMA_CG000652-RA:exon:75197;Name=CLUMA_CG000652-RA:exon:75197;Parent=CLUMA_CG000652-RA
superscaffold11	maker	CDS	715882	716050	.	-	0	ID=CLUMA_CG000652-RA:exon:75191-cds;Name=CLUMA_CG000652-RA:exon:75191-cds;Parent=CLUMA_CG000652-RA
superscaffold11	maker	CDS	715225	715275	.	-	1	ID=CLUMA_CG000652-RA:exon:75192-cds;Name=CLUMA_CG000652-RA:exon:75192-cds;Parent=CLUMA_CG000652-RA
superscaffold11	maker	CDS	714340	714834	.	-	1	ID=CLUMA_CG000652-RA:714834-714340-cds;Name=CLUMA_CG000652-RA:714834-714340-cds;Parent=CLUMA_CG000652-RA
superscaffold11	maker	CDS	714168	714278	.	-	1	ID=CLUMA_CG000652-RA:exon:75195-cds;Name=CLUMA_CG000652-RA:exon:75195-cds;Parent=CLUMA_CG000652-RA
superscaffold11	maker	CDS	713801	714113	.	-	1	ID=CLUMA_CG000652-RA:exon:75196-cds;Name=CLUMA_CG000652-RA:exon:75196-cds;Parent=CLUMA_CG000652-RA
superscaffold11	maker	CDS	713579	713732	.	-	2	ID=CLUMA_CG000652-RA:exon:75197-cds;Name=CLUMA_CG000652-RA:exon:75197-cds;Parent=CLUMA_CG000652-RA
superscaffold11	maker	gene	717637	719105	.	-	.	ID=CLUMA_CG000653;Name=(sp)_similar_to_Sodium_channel_protein_Nach
superscaffold11	maker	mRNA	717637	719105	.	-	.	ID=CLUMA_CG000653-RA;Name=CLUMA_CG000653-RA;Parent=CLUMA_CG000653;_AED=0.51;_QI=0|0.25|0|0.4|1|1|5|0|413;_eAED=0.52
superscaffold11	maker	exon	718232	719105	.	-	.	ID=CLUMA_CG000653-RA:exon:75420;Name=CLUMA_CG000653-RA:exon:75420;Parent=CLUMA_CG000653-RA
superscaffold11	maker	exon	717967	718175	.	-	.	ID=CLUMA_CG000653-RA:exon:75419;Name=CLUMA_CG000653-RA:exon:75419;Parent=CLUMA_CG000653-RA
superscaffold11	maker	exon	717879	717910	.	-	.	ID=CLUMA_CG000653-RA:exon:75418;Name=CLUMA_CG000653-RA:exon:75418;Parent=CLUMA_CG000653-RA
superscaffold11	maker	exon	717784	717819	.	-	.	ID=CLUMA_CG000653-RA:exon:75417;Name=CLUMA_CG000653-RA:exon:75417;Parent=CLUMA_CG000653-RA
superscaffold11	maker	exon	717637	717727	.	-	.	ID=CLUMA_CG000653-RA:exon:75416;Name=CLUMA_CG000653-RA:exon:75416;Parent=CLUMA_CG000653-RA
superscaffold11	maker	CDS	718232	719105	.	-	0	ID=CLUMA_CG000653-RA:exon:75420-cds;Name=CLUMA_CG000653-RA:exon:75420-cds;Parent=CLUMA_CG000653-RA
superscaffold11	maker	CDS	717967	718175	.	-	1	ID=CLUMA_CG000653-RA:exon:75419-cds;Name=CLUMA_CG000653-RA:exon:75419-cds;Parent=CLUMA_CG000653-RA
superscaffold11	maker	CDS	717879	717910	.	-	0	ID=CLUMA_CG000653-RA:exon:75418-cds;Name=CLUMA_CG000653-RA:exon:75418-cds;Parent=CLUMA_CG000653-RA
superscaffold11	maker	CDS	717784	717819	.	-	2	ID=CLUMA_CG000653-RA:exon:75417-cds;Name=CLUMA_CG000653-RA:exon:75417-cds;Parent=CLUMA_CG000653-RA
superscaffold11	maker	CDS	717637	717727	.	-	2	ID=CLUMA_CG000653-RA:exon:75416-cds;Name=CLUMA_CG000653-RA:exon:75416-cds;Parent=CLUMA_CG000653-RA
superscaffold11	.	gene	719382	749456	.	-	.	ID=CLUMA_CG000654;Name=(sp)_putative_Beta-amyloid-like_protein
superscaffold11	.	mRNA	719382	749456	.	-	.	ID=CLUMA_CG000654-RA;Name=CLUMA_CG000654-RA;Parent=CLUMA_CG000654;date=Fri Mar 21 14:40:06 CET 2014
superscaffold11	.	exon	749159	749456	.	-	.	ID=CLUMA_CG000654-RA:temp45:749456-749159;Name=CLUMA_CG000654-RA:temp45:749456-749159;Parent=CLUMA_CG000654-RA
superscaffold11	.	exon	739099	739269	.	-	.	ID=CLUMA_CG000654-RA:temp45:739269-739099;Name=CLUMA_CG000654-RA:temp45:739269-739099;Parent=CLUMA_CG000654-RA
superscaffold11	.	exon	729581	729719	.	-	.	ID=CLUMA_CG000654-RA:temp45:729719-729581;Name=CLUMA_CG000654-RA:temp45:729719-729581;Parent=CLUMA_CG000654-RA
superscaffold11	.	exon	726963	727184	.	-	.	ID=CLUMA_CG000654-RA:temp45:727184-726963;Name=CLUMA_CG000654-RA:temp45:727184-726963;Parent=CLUMA_CG000654-RA
superscaffold11	.	exon	724527	724769	.	-	.	ID=CLUMA_CG000654-RA:temp45:724769-724527;Name=CLUMA_CG000654-RA:temp45:724769-724527;Parent=CLUMA_CG000654-RA
superscaffold11	.	exon	724256	724461	.	-	.	ID=CLUMA_CG000654-RA:temp45:724461-724256;Name=CLUMA_CG000654-RA:temp45:724461-724256;Parent=CLUMA_CG000654-RA
superscaffold11	.	exon	723945	724100	.	-	.	ID=CLUMA_CG000654-RA:temp45:724100-723945;Name=CLUMA_CG000654-RA:temp45:724100-723945;Parent=CLUMA_CG000654-RA
superscaffold11	.	exon	723723	723872	.	-	.	ID=CLUMA_CG000654-RA:temp45:723872-723723;Name=CLUMA_CG000654-RA:temp45:723872-723723;Parent=CLUMA_CG000654-RA
superscaffold11	.	exon	723028	723647	.	-	.	ID=CLUMA_CG000654-RA:temp45:723647-723028;Name=CLUMA_CG000654-RA:temp45:723647-723028;Parent=CLUMA_CG000654-RA
superscaffold11	.	exon	722826	722967	.	-	.	ID=CLUMA_CG000654-RA:temp45:722967-722826;Name=CLUMA_CG000654-RA:temp45:722967-722826;Parent=CLUMA_CG000654-RA
superscaffold11	.	exon	722588	722764	.	-	.	ID=CLUMA_CG000654-RA:temp45:722764-722588;Name=CLUMA_CG000654-RA:temp45:722764-722588;Parent=CLUMA_CG000654-RA
superscaffold11	.	exon	719382	722513	.	-	.	ID=CLUMA_CG000654-RA:temp45:722513-719382;Name=CLUMA_CG000654-RA:temp45:722513-719382;Parent=CLUMA_CG000654-RA
superscaffold11	.	CDS	749159	749224	.	-	0	ID=CLUMA_CG000654-RA:temp45:749456-749159-cds;Name=CLUMA_CG000654-RA:temp45:749456-749159-cds;Parent=CLUMA_CG000654-RA
superscaffold11	.	CDS	739099	739269	.	-	0	ID=CLUMA_CG000654-RA:temp45:739269-739099-cds;Name=CLUMA_CG000654-RA:temp45:739269-739099-cds;Parent=CLUMA_CG000654-RA
superscaffold11	.	CDS	729581	729719	.	-	0	ID=CLUMA_CG000654-RA:temp45:729719-729581-cds;Name=CLUMA_CG000654-RA:temp45:729719-729581-cds;Parent=CLUMA_CG000654-RA
superscaffold11	.	CDS	726963	727184	.	-	1	ID=CLUMA_CG000654-RA:temp45:727184-726963-cds;Name=CLUMA_CG000654-RA:temp45:727184-726963-cds;Parent=CLUMA_CG000654-RA
superscaffold11	.	CDS	724527	724769	.	-	1	ID=CLUMA_CG000654-RA:temp45:724769-724527-cds;Name=CLUMA_CG000654-RA:temp45:724769-724527-cds;Parent=CLUMA_CG000654-RA
superscaffold11	.	CDS	724256	724461	.	-	1	ID=CLUMA_CG000654-RA:temp45:724461-724256-cds;Name=CLUMA_CG000654-RA:temp45:724461-724256-cds;Parent=CLUMA_CG000654-RA
superscaffold11	.	CDS	723945	724100	.	-	0	ID=CLUMA_CG000654-RA:temp45:724100-723945-cds;Name=CLUMA_CG000654-RA:temp45:724100-723945-cds;Parent=CLUMA_CG000654-RA
superscaffold11	.	CDS	723723	723872	.	-	0	ID=CLUMA_CG000654-RA:temp45:723872-723723-cds;Name=CLUMA_CG000654-RA:temp45:723872-723723-cds;Parent=CLUMA_CG000654-RA
superscaffold11	.	CDS	723028	723647	.	-	0	ID=CLUMA_CG000654-RA:temp45:723647-723028-cds;Name=CLUMA_CG000654-RA:temp45:723647-723028-cds;Parent=CLUMA_CG000654-RA
superscaffold11	.	CDS	722826	722967	.	-	2	ID=CLUMA_CG000654-RA:temp45:722967-722826-cds;Name=CLUMA_CG000654-RA:temp45:722967-722826-cds;Parent=CLUMA_CG000654-RA
superscaffold11	.	CDS	722588	722764	.	-	0	ID=CLUMA_CG000654-RA:temp45:722764-722588-cds;Name=CLUMA_CG000654-RA:temp45:722764-722588-cds;Parent=CLUMA_CG000654-RA
superscaffold11	.	CDS	722412	722513	.	-	0	ID=CLUMA_CG000654-RA:temp45:722513-719382-cds;Name=CLUMA_CG000654-RA:temp45:722513-719382-cds;Parent=CLUMA_CG000654-RA
superscaffold11	maker	gene	734699	735370	.	-	.	ID=CLUMA_CG000656;Name=CLUMA_CG000656
superscaffold11	maker	mRNA	734699	735370	.	-	.	ID=CLUMA_CG000656-RA;Name=CLUMA_CG000656-RA;Parent=CLUMA_CG000656;_AED=1.00;_QI=0|0|0|0|1|1|2|0|81;_eAED=1.00
superscaffold11	maker	exon	735207	735370	.	-	.	ID=CLUMA_CG000656-RA:exon:76052;Name=CLUMA_CG000656-RA:exon:76052;Parent=CLUMA_CG000656-RA
superscaffold11	maker	exon	734699	734780	.	-	.	ID=CLUMA_CG000656-RA:exon:76051;Name=CLUMA_CG000656-RA:exon:76051;Parent=CLUMA_CG000656-RA
superscaffold11	maker	CDS	735207	735370	.	-	0	ID=CLUMA_CG000656-RA:exon:76052-cds;Name=CLUMA_CG000656-RA:exon:76052-cds;Parent=CLUMA_CG000656-RA
superscaffold11	maker	CDS	734699	734780	.	-	2	ID=CLUMA_CG000656-RA:exon:76051-cds;Name=CLUMA_CG000656-RA:exon:76051-cds;Parent=CLUMA_CG000656-RA
superscaffold11	maker	gene	754405	762728	.	-	.	ID=CLUMA_CG000659;Name=(sp)_putative_Persulfide_dioxygenase_ETHE1
superscaffold11	.	mRNA	754405	762419	.	-	.	ID=CLUMA_CG000659-RA;Name=CLUMA_CG000659-RA;Parent=CLUMA_CG000659;date=Sun Dec 27 09:59:36 CET 2015
superscaffold11	.	exon	762327	762419	.	-	.	ID=CLUMA_CG000659:762419-762327;Name=no_name;Parent=CLUMA_CG000659-RA
superscaffold11	.	exon	761908	762201	.	-	.	ID=CLUMA_CG000659:762201-761908;Name=CLUMA_CG000659-RA:762733-761908;Parent=CLUMA_CG000659-RA
superscaffold11	.	exon	761391	761823	.	-	.	ID=CLUMA_CG000659-RA:761823-761391;Name=CLUMA_CG000659-RA:761823-761391;Parent=CLUMA_CG000659-RA
superscaffold11	.	exon	761206	761324	.	-	.	ID=CLUMA_CG000659-RA:761324-761206;Name=CLUMA_CG000659-RA:761324-761206;Parent=CLUMA_CG000659-RA
superscaffold11	.	exon	756277	756458	.	-	.	ID=CLUMA_CG000659:756458-756277;Name=CLUMA_CG000659-RA:758225-758100;Parent=CLUMA_CG000659-RA
superscaffold11	.	exon	754405	754585	.	-	.	ID=CLUMA_CG000659:754585-754405;Name=CLUMA_CG000659-RA:754578-754405;Parent=CLUMA_CG000659-RA
superscaffold11	.	CDS	761908	762169	.	-	0	ID=CLUMA_CG000659:762201-761908-cds;Name=CLUMA_CG000659-RA:762733-761908-cds;Parent=CLUMA_CG000659-RA
superscaffold11	.	CDS	761391	761823	.	-	1	ID=CLUMA_CG000659-RA:761823-761391-cds;Name=CLUMA_CG000659-RA:761823-761391-cds;Parent=CLUMA_CG000659-RA
superscaffold11	.	CDS	761206	761324	.	-	2	ID=CLUMA_CG000659-RA:761324-761206-cds;Name=CLUMA_CG000659-RA:761324-761206-cds;Parent=CLUMA_CG000659-RA
superscaffold11	.	CDS	756439	756458	.	-	1	ID=CLUMA_CG000659:756458-756277-cds;Name=CLUMA_CG000659-RA:758225-758100-cds;Parent=CLUMA_CG000659-RA
superscaffold11	maker	mRNA	754405	762419	.	-	.	ID=CLUMA_CG000659-RB;Name=CLUMA_CG000659-RB;Parent=CLUMA_CG000659;_AED=0.20;_QI=125|1|1|1|0.33|0.28|7|338|284;_eAED=0.20
superscaffold11	maker	exon	762327	762419	.	-	.	ID=CLUMA_CG000659-RB:exon:75293-1;Name=CLUMA_CG000659-RB:exon:75293-1;Parent=CLUMA_CG000659-RB
superscaffold11	maker	exon	761908	762201	.	-	.	ID=CLUMA_CG000659-RB:exon:75294-1;Name=CLUMA_CG000659-RB:exon:75294-1;Parent=CLUMA_CG000659-RB
superscaffold11	maker	exon	761391	761823	.	-	.	ID=CLUMA_CG000659-RB:exon:75295-1;Name=CLUMA_CG000659-RB:exon:75295-1;Parent=CLUMA_CG000659-RB
superscaffold11	maker	exon	761206	761324	.	-	.	ID=CLUMA_CG000659-RB:exon:75296-1;Name=CLUMA_CG000659-RB:exon:75296-1;Parent=CLUMA_CG000659-RB
superscaffold11	maker	exon	759149	759227	.	-	.	ID=CLUMA_CG000659-RB:exon:75297;Name=CLUMA_CG000659-RB:exon:75297;Parent=CLUMA_CG000659-RB
superscaffold11	maker	exon	758100	758225	.	-	.	ID=CLUMA_CG000659-RB:exon:75298-1;Name=CLUMA_CG000659-RB:exon:75298-1;Parent=CLUMA_CG000659-RB
superscaffold11	maker	exon	754405	754578	.	-	.	ID=CLUMA_CG000659-RB:exon:75299-1;Name=CLUMA_CG000659-RB:exon:75299-1;Parent=CLUMA_CG000659-RB
superscaffold11	maker	CDS	761908	762169	.	-	0	ID=CLUMA_CG000659-RB:exon:75294-1-cds;Name=CLUMA_CG000659-RB:exon:75294-1-cds;Parent=CLUMA_CG000659-RB
superscaffold11	maker	CDS	761391	761823	.	-	1	ID=CLUMA_CG000659-RB:exon:75295-1-cds;Name=CLUMA_CG000659-RB:exon:75295-1-cds;Parent=CLUMA_CG000659-RB
superscaffold11	maker	CDS	761206	761324	.	-	2	ID=CLUMA_CG000659-RB:exon:75296-1-cds;Name=CLUMA_CG000659-RB:exon:75296-1-cds;Parent=CLUMA_CG000659-RB
superscaffold11	maker	CDS	759187	759227	.	-	1	ID=CLUMA_CG000659-RB:exon:75297-cds;Name=CLUMA_CG000659-RB:exon:75297-cds;Parent=CLUMA_CG000659-RB
superscaffold11	maker	mRNA	754405	762419	.	-	.	ID=CLUMA_CG000659-RC;Name=CLUMA_CG000659-RC;Parent=CLUMA_CG000659;_AED=0.22;_QI=125|1|1|1|0.4|0.33|6|241|290;_eAED=0.22
superscaffold11	maker	exon	762327	762419	.	-	.	ID=CLUMA_CG000659-RC:exon:75293-2;Name=CLUMA_CG000659-RC:exon:75293-2;Parent=CLUMA_CG000659-RC
superscaffold11	maker	exon	761908	762201	.	-	.	ID=CLUMA_CG000659-RC:exon:75294-2;Name=CLUMA_CG000659-RC:exon:75294-2;Parent=CLUMA_CG000659-RC
superscaffold11	maker	exon	761391	761823	.	-	.	ID=CLUMA_CG000659-RC:exon:75295-2;Name=CLUMA_CG000659-RC:exon:75295-2;Parent=CLUMA_CG000659-RC
superscaffold11	maker	exon	761206	761324	.	-	.	ID=CLUMA_CG000659-RC:exon:75296-2;Name=CLUMA_CG000659-RC:exon:75296-2;Parent=CLUMA_CG000659-RC
superscaffold11	maker	exon	758100	758225	.	-	.	ID=CLUMA_CG000659-RC:exon:75298-2;Name=CLUMA_CG000659-RC:exon:75298-2;Parent=CLUMA_CG000659-RC
superscaffold11	maker	exon	754405	754578	.	-	.	ID=CLUMA_CG000659-RC:exon:75299-2;Name=CLUMA_CG000659-RC:exon:75299-2;Parent=CLUMA_CG000659-RC
superscaffold11	maker	CDS	761908	762169	.	-	0	ID=CLUMA_CG000659-RC:exon:75294-2-cds;Name=CLUMA_CG000659-RC:exon:75294-2-cds;Parent=CLUMA_CG000659-RC
superscaffold11	maker	CDS	761391	761823	.	-	1	ID=CLUMA_CG000659-RC:exon:75295-2-cds;Name=CLUMA_CG000659-RC:exon:75295-2-cds;Parent=CLUMA_CG000659-RC
superscaffold11	maker	CDS	761206	761324	.	-	2	ID=CLUMA_CG000659-RC:exon:75296-2-cds;Name=CLUMA_CG000659-RC:exon:75296-2-cds;Parent=CLUMA_CG000659-RC
superscaffold11	maker	CDS	758167	758225	.	-	1	ID=CLUMA_CG000659-RC:exon:75298-2-cds;Name=CLUMA_CG000659-RC:exon:75298-2-cds;Parent=CLUMA_CG000659-RC
superscaffold11	maker	mRNA	754405	762728	.	-	.	ID=CLUMA_CG000659-RD;Name=CLUMA_CG000659-RD;Parent=CLUMA_CG000659;_AED=0.22;_QI=116|1|1|1|0.4|0.33|6|241|290;_eAED=0.22
superscaffold11	maker	exon	762645	762728	.	-	.	ID=CLUMA_CG000659-RD:exon:75300;Name=CLUMA_CG000659-RD:exon:75300;Parent=CLUMA_CG000659-RD
superscaffold11	maker	exon	761908	762201	.	-	.	ID=CLUMA_CG000659-RD:exon:75294-3;Name=CLUMA_CG000659-RD:exon:75294-3;Parent=CLUMA_CG000659-RD
superscaffold11	maker	exon	761391	761823	.	-	.	ID=CLUMA_CG000659-RD:exon:75295-3;Name=CLUMA_CG000659-RD:exon:75295-3;Parent=CLUMA_CG000659-RD
superscaffold11	maker	exon	761206	761324	.	-	.	ID=CLUMA_CG000659-RD:exon:75296-3;Name=CLUMA_CG000659-RD:exon:75296-3;Parent=CLUMA_CG000659-RD
superscaffold11	maker	exon	758100	758225	.	-	.	ID=CLUMA_CG000659-RD:exon:75298-3;Name=CLUMA_CG000659-RD:exon:75298-3;Parent=CLUMA_CG000659-RD
superscaffold11	maker	exon	754405	754578	.	-	.	ID=CLUMA_CG000659-RD:exon:75299-3;Name=CLUMA_CG000659-RD:exon:75299-3;Parent=CLUMA_CG000659-RD
superscaffold11	maker	CDS	761908	762169	.	-	0	ID=CLUMA_CG000659-RD:exon:75294-3-cds;Name=CLUMA_CG000659-RD:exon:75294-3-cds;Parent=CLUMA_CG000659-RD
superscaffold11	maker	CDS	761391	761823	.	-	1	ID=CLUMA_CG000659-RD:exon:75295-3-cds;Name=CLUMA_CG000659-RD:exon:75295-3-cds;Parent=CLUMA_CG000659-RD
superscaffold11	maker	CDS	761206	761324	.	-	2	ID=CLUMA_CG000659-RD:exon:75296-3-cds;Name=CLUMA_CG000659-RD:exon:75296-3-cds;Parent=CLUMA_CG000659-RD
superscaffold11	maker	CDS	758167	758225	.	-	1	ID=CLUMA_CG000659-RD:exon:75298-3-cds;Name=CLUMA_CG000659-RD:exon:75298-3-cds;Parent=CLUMA_CG000659-RD
superscaffold11	maker	gene	762529	765383	.	+	.	ID=CLUMA_CG000661;Name=(sp)_similar_to_Thioredoxin
superscaffold11	maker	mRNA	762529	765383	.	+	.	ID=CLUMA_CG000661-RA;Name=CLUMA_CG000661-RA;Parent=CLUMA_CG000661;_AED=0.02;_QI=482|1|1|1|0.66|0.5|4|1717|138;_eAED=0.02
superscaffold11	maker	exon	762529	762973	.	+	.	ID=CLUMA_CG000661-RA:exon:74723;Name=CLUMA_CG000661-RA:exon:74723;Parent=CLUMA_CG000661-RA
superscaffold11	maker	exon	763043	763205	.	+	.	ID=CLUMA_CG000661-RA:exon:74724;Name=CLUMA_CG000661-RA:exon:74724;Parent=CLUMA_CG000661-RA
superscaffold11	maker	exon	763296	763441	.	+	.	ID=CLUMA_CG000661-RA:exon:74725;Name=CLUMA_CG000661-RA:exon:74725;Parent=CLUMA_CG000661-RA
superscaffold11	maker	exon	763522	765383	.	+	.	ID=CLUMA_CG000661-RA:exon:74726;Name=CLUMA_CG000661-RA:exon:74726;Parent=CLUMA_CG000661-RA
superscaffold11	maker	CDS	763080	763205	.	+	0	ID=CLUMA_CG000661-RA:exon:74724-cds;Name=CLUMA_CG000661-RA:exon:74724-cds;Parent=CLUMA_CG000661-RA
superscaffold11	maker	CDS	763296	763441	.	+	0	ID=CLUMA_CG000661-RA:exon:74725-cds;Name=CLUMA_CG000661-RA:exon:74725-cds;Parent=CLUMA_CG000661-RA
superscaffold11	maker	CDS	763522	763666	.	+	2	ID=CLUMA_CG000661-RA:exon:74726-cds;Name=CLUMA_CG000661-RA:exon:74726-cds;Parent=CLUMA_CG000661-RA
superscaffold11	maker	gene	772199	772633	.	+	.	ID=CLUMA_CG000663;Name=CLUMA_CG000663
superscaffold11	maker	mRNA	772199	772633	.	+	.	ID=CLUMA_CG000663-RA;Name=CLUMA_CG000663-RA;Parent=CLUMA_CG000663;_AED=0.33;_QI=0|0|0.5|1|1|1|2|107|70;_eAED=0.60
superscaffold11	maker	exon	772199	772326	.	+	.	ID=CLUMA_CG000663-RA:exon:75044;Name=CLUMA_CG000663-RA:exon:75044;Parent=CLUMA_CG000663-RA
superscaffold11	maker	exon	772442	772633	.	+	.	ID=CLUMA_CG000663-RA:exon:75045;Name=CLUMA_CG000663-RA:exon:75045;Parent=CLUMA_CG000663-RA
superscaffold11	maker	CDS	772199	772326	.	+	0	ID=CLUMA_CG000663-RA:exon:75044-cds;Name=CLUMA_CG000663-RA:exon:75044-cds;Parent=CLUMA_CG000663-RA
superscaffold11	maker	CDS	772442	772526	.	+	2	ID=CLUMA_CG000663-RA:exon:75045-cds;Name=CLUMA_CG000663-RA:exon:75045-cds;Parent=CLUMA_CG000663-RA
superscaffold11	maker	gene	774768	775415	.	+	.	ID=CLUMA_CG000665;Name=(sp)_similar_to_Dicer-like_protein_2
superscaffold11	maker	mRNA	774768	775415	.	+	.	ID=CLUMA_CG000665-RA;Name=CLUMA_CG000665-RA;Parent=CLUMA_CG000665;_AED=0.15;_QI=0|-1|0|1|-1|1|1|0|215;_eAED=1.00
superscaffold11	maker	exon	774768	775415	.	+	.	ID=CLUMA_CG000665-RA:exon:75709;Name=CLUMA_CG000665-RA:exon:75709;Parent=CLUMA_CG000665-RA
superscaffold11	maker	CDS	774768	775415	.	+	0	ID=CLUMA_CG000665-RA:exon:75709-cds;Name=CLUMA_CG000665-RA:exon:75709-cds;Parent=CLUMA_CG000665-RA
superscaffold11	maker	gene	775740	785166	.	-	.	ID=CLUMA_CG000666;Name=(sp)_putative_Pecanex-like_protein_1
superscaffold11	maker	mRNA	775740	785166	.	-	.	ID=CLUMA_CG000666-RA;Name=CLUMA_CG000666-RA;Parent=CLUMA_CG000666;_AED=0.06;_QI=203|0.75|0.69|1|0.91|0.84|13|534|2344;_eAED=0.15;date=Fri Mar 21 14:53:22 CET 2014
superscaffold11	maker	exon	784823	785166	.	-	.	ID=CLUMA_CG000666-RA:exon:75263;Name=CLUMA_CG000666-RA:exon:75263;Parent=CLUMA_CG000666-RA
superscaffold11	maker	exon	784195	784397	.	-	.	ID=CLUMA_CG000666-RA:exon:75264;Name=CLUMA_CG000666-RA:exon:75264;Parent=CLUMA_CG000666-RA
superscaffold11	maker	exon	783956	784134	.	-	.	ID=CLUMA_CG000666-RA:exon:75265;Name=CLUMA_CG000666-RA:exon:75265;Parent=CLUMA_CG000666-RA
superscaffold11	maker	exon	779674	783891	.	-	.	ID=CLUMA_CG000666-RA:783891-779674;Name=CLUMA_CG000666-RA:783891-779674;Parent=CLUMA_CG000666-RA
superscaffold11	maker	exon	779457	779617	.	-	.	ID=CLUMA_CG000666-RA:exon:75270;Name=CLUMA_CG000666-RA:exon:75270;Parent=CLUMA_CG000666-RA
superscaffold11	maker	exon	779241	779397	.	-	.	ID=CLUMA_CG000666-RA:exon:75271;Name=CLUMA_CG000666-RA:exon:75271;Parent=CLUMA_CG000666-RA
superscaffold11	maker	exon	778935	779177	.	-	.	ID=CLUMA_CG000666-RA:exon:75272;Name=CLUMA_CG000666-RA:exon:75272;Parent=CLUMA_CG000666-RA
superscaffold11	maker	exon	778532	778878	.	-	.	ID=CLUMA_CG000666-RA:exon:75273;Name=CLUMA_CG000666-RA:exon:75273;Parent=CLUMA_CG000666-RA
superscaffold11	maker	exon	776698	778476	.	-	.	ID=CLUMA_CG000666-RA:exon:75274;Name=CLUMA_CG000666-RA:exon:75274;Parent=CLUMA_CG000666-RA
superscaffold11	maker	exon	775740	776636	.	-	.	ID=CLUMA_CG000666-RA:exon:75275;Name=CLUMA_CG000666-RA:exon:75275;Parent=CLUMA_CG000666-RA
superscaffold11	maker	CDS	784823	784963	.	-	0	ID=CLUMA_CG000666-RA:exon:75263-cds;Name=CLUMA_CG000666-RA:exon:75263-cds;Parent=CLUMA_CG000666-RA
superscaffold11	maker	CDS	784195	784397	.	-	0	ID=CLUMA_CG000666-RA:exon:75264-cds;Name=CLUMA_CG000666-RA:exon:75264-cds;Parent=CLUMA_CG000666-RA
superscaffold11	maker	CDS	783956	784134	.	-	2	ID=CLUMA_CG000666-RA:exon:75265-cds;Name=CLUMA_CG000666-RA:exon:75265-cds;Parent=CLUMA_CG000666-RA
superscaffold11	maker	CDS	779674	783891	.	-	1	ID=CLUMA_CG000666-RA:783891-779674-cds;Name=CLUMA_CG000666-RA:783891-779674-cds;Parent=CLUMA_CG000666-RA
superscaffold11	maker	CDS	779457	779617	.	-	1	ID=CLUMA_CG000666-RA:exon:75270-cds;Name=CLUMA_CG000666-RA:exon:75270-cds;Parent=CLUMA_CG000666-RA
superscaffold11	maker	CDS	779241	779397	.	-	0	ID=CLUMA_CG000666-RA:exon:75271-cds;Name=CLUMA_CG000666-RA:exon:75271-cds;Parent=CLUMA_CG000666-RA
superscaffold11	maker	CDS	778935	779177	.	-	1	ID=CLUMA_CG000666-RA:exon:75272-cds;Name=CLUMA_CG000666-RA:exon:75272-cds;Parent=CLUMA_CG000666-RA
superscaffold11	maker	CDS	778532	778878	.	-	1	ID=CLUMA_CG000666-RA:exon:75273-cds;Name=CLUMA_CG000666-RA:exon:75273-cds;Parent=CLUMA_CG000666-RA
superscaffold11	maker	CDS	776698	778476	.	-	0	ID=CLUMA_CG000666-RA:exon:75274-cds;Name=CLUMA_CG000666-RA:exon:75274-cds;Parent=CLUMA_CG000666-RA
superscaffold11	maker	CDS	776274	776636	.	-	0	ID=CLUMA_CG000666-RA:exon:75275-cds;Name=CLUMA_CG000666-RA:exon:75275-cds;Parent=CLUMA_CG000666-RA
superscaffold11	maker	gene	785657	786664	.	-	.	ID=CLUMA_CG000667;Name=CLUMA_CG000667
superscaffold11	maker	mRNA	785657	786664	.	-	.	ID=CLUMA_CG000667-RA;Name=CLUMA_CG000667-RA;Parent=CLUMA_CG000667;_AED=1.00;_QI=0|-1|0|0|-1|1|1|0|335;_eAED=1.00
superscaffold11	maker	exon	785657	786664	.	-	.	ID=CLUMA_CG000667-RA:exon:75751;Name=CLUMA_CG000667-RA:exon:75751;Parent=CLUMA_CG000667-RA
superscaffold11	maker	CDS	785657	786664	.	-	0	ID=CLUMA_CG000667-RA:exon:75751-cds;Name=CLUMA_CG000667-RA:exon:75751-cds;Parent=CLUMA_CG000667-RA
superscaffold11	maker	gene	789433	790995	.	+	.	ID=CLUMA_CG000669;Name=CLUMA_CG000669
superscaffold11	.	mRNA	789433	790995	.	+	.	ID=CLUMA_CG000669-RA;Name=CLUMA_CG000669-RA;Alias=maker-superscaffold11-snap-gene-0.828-mRNA-1;Parent=CLUMA_CG000669;date=Fri Mar 21 14:55:13 CET 2014
superscaffold11	.	exon	789433	790656	.	+	.	ID=CLUMA_CG000669-RA:789433-790656;Name=CLUMA_CG000669-RA:789433-790656;Parent=CLUMA_CG000669-RA
superscaffold11	.	exon	790715	790995	.	+	.	ID=CLUMA_CG000669-RA:790715-790995;Name=CLUMA_CG000669-RA:790715-790995;Parent=CLUMA_CG000669-RA
superscaffold11	.	CDS	789600	790656	.	+	0	ID=CLUMA_CG000669-RA:789433-790656-cds;Name=CLUMA_CG000669-RA:789433-790656-cds;Parent=CLUMA_CG000669-RA
superscaffold11	.	CDS	790715	790827	.	+	1	ID=CLUMA_CG000669-RA:790715-790995-cds;Name=CLUMA_CG000669-RA:790715-790995-cds;Parent=CLUMA_CG000669-RA
superscaffold11	maker	mRNA	789433	790995	.	+	.	ID=CLUMA_CG000669-RB;Name=CLUMA_CG000669-RB;Parent=CLUMA_CG000669;_AED=0.29;_QI=2|0.5|0.4|1|0.5|0.2|5|168|237;_eAED=0.32;date=Fri Mar 21 14:54:32 CET 2014
superscaffold11	maker	exon	789433	790257	.	+	.	ID=CLUMA_CG000669-RB:789433-790257;Name=CLUMA_CG000669-RB:789433-790257;Parent=CLUMA_CG000669-RB
superscaffold11	maker	exon	790585	790656	.	+	.	ID=CLUMA_CG000669-RB:exon:75018;Name=CLUMA_CG000669-RB:exon:75018;Parent=CLUMA_CG000669-RB
superscaffold11	maker	exon	790715	790995	.	+	.	ID=CLUMA_CG000669-RB:exon:75019;Name=CLUMA_CG000669-RB:exon:75019;Parent=CLUMA_CG000669-RB
superscaffold11	maker	CDS	789600	790257	.	+	0	ID=CLUMA_CG000669-RB:789433-790257-cds;Name=CLUMA_CG000669-RB:789433-790257-cds;Parent=CLUMA_CG000669-RB
superscaffold11	maker	CDS	790585	790656	.	+	1	ID=CLUMA_CG000669-RB:exon:75018-cds;Name=CLUMA_CG000669-RB:exon:75018-cds;Parent=CLUMA_CG000669-RB
superscaffold11	maker	CDS	790715	790827	.	+	1	ID=CLUMA_CG000669-RB:exon:75019-cds;Name=CLUMA_CG000669-RB:exon:75019-cds;Parent=CLUMA_CG000669-RB
superscaffold11	maker	gene	791656	792502	.	-	.	ID=CLUMA_CG000670;Name=CLUMA_CG000670
superscaffold11	maker	mRNA	791656	792502	.	-	.	ID=CLUMA_CG000670-RA;Name=CLUMA_CG000670-RA;Parent=CLUMA_CG000670;_AED=0.00;_QI=65|1|1|1|0|0.5|2|196|150;_eAED=0.00
superscaffold11	maker	exon	792426	792502	.	-	.	ID=CLUMA_CG000670-RA:exon:75139;Name=CLUMA_CG000670-RA:exon:75139;Parent=CLUMA_CG000670-RA
superscaffold11	maker	exon	791656	792292	.	-	.	ID=CLUMA_CG000670-RA:exon:75140;Name=CLUMA_CG000670-RA:exon:75140;Parent=CLUMA_CG000670-RA
superscaffold11	maker	CDS	792426	792437	.	-	0	ID=CLUMA_CG000670-RA:exon:75139-cds;Name=CLUMA_CG000670-RA:exon:75139-cds;Parent=CLUMA_CG000670-RA
superscaffold11	maker	CDS	791852	792292	.	-	0	ID=CLUMA_CG000670-RA:exon:75140-cds;Name=CLUMA_CG000670-RA:exon:75140-cds;Parent=CLUMA_CG000670-RA
superscaffold11	maker	gene	794897	796056	.	-	.	ID=CLUMA_CG000673;Name=(sp)_putative_Eukaryotic_translation_initiation_factor_3_subunit_F
superscaffold11	maker	mRNA	794897	796056	.	-	.	ID=CLUMA_CG000673-RA;Name=CLUMA_CG000673-RA;Parent=CLUMA_CG000673;_AED=0.03;_QI=49|1|1|1|1|1|3|142|275;_eAED=0.03
superscaffold11	maker	exon	795899	796056	.	-	.	ID=CLUMA_CG000673-RA:exon:75147;Name=CLUMA_CG000673-RA:exon:75147;Parent=CLUMA_CG000673-RA
superscaffold11	maker	exon	795673	795819	.	-	.	ID=CLUMA_CG000673-RA:exon:75148;Name=CLUMA_CG000673-RA:exon:75148;Parent=CLUMA_CG000673-RA
superscaffold11	maker	exon	794897	795610	.	-	.	ID=CLUMA_CG000673-RA:exon:75149;Name=CLUMA_CG000673-RA:exon:75149;Parent=CLUMA_CG000673-RA
superscaffold11	maker	CDS	795899	796007	.	-	0	ID=CLUMA_CG000673-RA:exon:75147-cds;Name=CLUMA_CG000673-RA:exon:75147-cds;Parent=CLUMA_CG000673-RA
superscaffold11	maker	CDS	795673	795819	.	-	1	ID=CLUMA_CG000673-RA:exon:75148-cds;Name=CLUMA_CG000673-RA:exon:75148-cds;Parent=CLUMA_CG000673-RA
superscaffold11	maker	CDS	795039	795610	.	-	1	ID=CLUMA_CG000673-RA:exon:75149-cds;Name=CLUMA_CG000673-RA:exon:75149-cds;Parent=CLUMA_CG000673-RA
superscaffold11	maker	gene	811778	825862	.	+	.	ID=CLUMA_CG000677;Name=(sp)_putative_Alpha-catulin
superscaffold11	.	mRNA	811778	825862	.	+	.	ID=CLUMA_CG000677-RA;Name=CLUMA_CG000677-RA;Alias=maker-superscaffold11-augustus-gene-0.711-mRNA-1;Parent=CLUMA_CG000677;date=Fri Mar 21 14:57:41 CET 2014
superscaffold11	.	exon	811778	811907	.	+	.	ID=CLUMA_CG000677-RA:811778-811907;Name=CLUMA_CG000677-RA:811778-811907;Parent=CLUMA_CG000677-RA
superscaffold11	.	exon	815259	815463	.	+	.	ID=CLUMA_CG000677-RA:815259-815463;Name=CLUMA_CG000677-RA:815259-815463;Parent=CLUMA_CG000677-RA
superscaffold11	.	exon	817973	818148	.	+	.	ID=CLUMA_CG000677-RA:817973-818148;Name=CLUMA_CG000677-RA:817973-818148;Parent=CLUMA_CG000677-RA
superscaffold11	.	exon	818216	818321	.	+	.	ID=CLUMA_CG000677-RA:818216-818321;Name=CLUMA_CG000677-RA:818216-818321;Parent=CLUMA_CG000677-RA
superscaffold11	.	exon	820183	820286	.	+	.	ID=CLUMA_CG000677-RA:820183-820286;Name=CLUMA_CG000677-RA:820183-820286;Parent=CLUMA_CG000677-RA
superscaffold11	.	exon	820376	820522	.	+	.	ID=CLUMA_CG000677-RA:820376-820522;Name=CLUMA_CG000677-RA:820376-820522;Parent=CLUMA_CG000677-RA
superscaffold11	.	exon	820733	820889	.	+	.	ID=CLUMA_CG000677-RA:820733-820889;Name=CLUMA_CG000677-RA:820733-820889;Parent=CLUMA_CG000677-RA
superscaffold11	.	exon	821028	821212	.	+	.	ID=CLUMA_CG000677-RA:821028-821212;Name=CLUMA_CG000677-RA:821028-821212;Parent=CLUMA_CG000677-RA
superscaffold11	.	exon	821314	822030	.	+	.	ID=CLUMA_CG000677-RA:821314-822030;Name=CLUMA_CG000677-RA:821314-822030;Parent=CLUMA_CG000677-RA
superscaffold11	.	exon	822096	822419	.	+	.	ID=CLUMA_CG000677-RA:822096-822419;Name=CLUMA_CG000677-RA:822096-822419;Parent=CLUMA_CG000677-RA
superscaffold11	.	exon	822496	822702	.	+	.	ID=CLUMA_CG000677-RA:822496-822702;Name=CLUMA_CG000677-RA:822496-822702;Parent=CLUMA_CG000677-RA
superscaffold11	.	exon	824872	825862	.	+	.	ID=CLUMA_CG000677-RA:824872-825862;Name=CLUMA_CG000677-RA:824872-825862;Parent=CLUMA_CG000677-RA
superscaffold11	.	CDS	818050	818148	.	+	0	ID=CLUMA_CG000677-RA:817973-818148-cds;Name=CLUMA_CG000677-RA:817973-818148-cds;Parent=CLUMA_CG000677-RA
superscaffold11	.	CDS	818216	818321	.	+	0	ID=CLUMA_CG000677-RA:818216-818321-cds;Name=CLUMA_CG000677-RA:818216-818321-cds;Parent=CLUMA_CG000677-RA
superscaffold11	.	CDS	820183	820286	.	+	1	ID=CLUMA_CG000677-RA:820183-820286-cds;Name=CLUMA_CG000677-RA:820183-820286-cds;Parent=CLUMA_CG000677-RA
superscaffold11	.	CDS	820376	820522	.	+	0	ID=CLUMA_CG000677-RA:820376-820522-cds;Name=CLUMA_CG000677-RA:820376-820522-cds;Parent=CLUMA_CG000677-RA
superscaffold11	.	CDS	820733	820889	.	+	0	ID=CLUMA_CG000677-RA:820733-820889-cds;Name=CLUMA_CG000677-RA:820733-820889-cds;Parent=CLUMA_CG000677-RA
superscaffold11	.	CDS	821028	821212	.	+	1	ID=CLUMA_CG000677-RA:821028-821212-cds;Name=CLUMA_CG000677-RA:821028-821212-cds;Parent=CLUMA_CG000677-RA
superscaffold11	.	CDS	821314	822030	.	+	0	ID=CLUMA_CG000677-RA:821314-822030-cds;Name=CLUMA_CG000677-RA:821314-822030-cds;Parent=CLUMA_CG000677-RA
superscaffold11	.	CDS	822096	822419	.	+	0	ID=CLUMA_CG000677-RA:822096-822419-cds;Name=CLUMA_CG000677-RA:822096-822419-cds;Parent=CLUMA_CG000677-RA
superscaffold11	.	CDS	822496	822702	.	+	0	ID=CLUMA_CG000677-RA:822496-822702-cds;Name=CLUMA_CG000677-RA:822496-822702-cds;Parent=CLUMA_CG000677-RA
superscaffold11	.	CDS	824872	824997	.	+	0	ID=CLUMA_CG000677-RA:824872-825862-cds;Name=CLUMA_CG000677-RA:824872-825862-cds;Parent=CLUMA_CG000677-RA
superscaffold11	maker	mRNA	815196	825862	.	+	.	ID=CLUMA_CG000677-RB;Name=CLUMA_CG000677-RB;Parent=CLUMA_CG000677;_AED=0.15;_QI=234|1|0.90|1|0.9|0.90|11|865|760;_eAED=0.15
superscaffold11	maker	exon	815196	815463	.	+	.	ID=CLUMA_CG000677-RB:exon:74942;Name=CLUMA_CG000677-RB:exon:74942;Parent=CLUMA_CG000677-RB
superscaffold11	maker	exon	817973	818148	.	+	.	ID=CLUMA_CG000677-RB:exon:74943;Name=CLUMA_CG000677-RB:exon:74943;Parent=CLUMA_CG000677-RB
superscaffold11	maker	exon	818216	818321	.	+	.	ID=CLUMA_CG000677-RB:exon:74944;Name=CLUMA_CG000677-RB:exon:74944;Parent=CLUMA_CG000677-RB
superscaffold11	maker	exon	820183	820286	.	+	.	ID=CLUMA_CG000677-RB:exon:74945;Name=CLUMA_CG000677-RB:exon:74945;Parent=CLUMA_CG000677-RB
superscaffold11	maker	exon	820376	820522	.	+	.	ID=CLUMA_CG000677-RB:exon:74946;Name=CLUMA_CG000677-RB:exon:74946;Parent=CLUMA_CG000677-RB
superscaffold11	maker	exon	820733	820889	.	+	.	ID=CLUMA_CG000677-RB:exon:74947;Name=CLUMA_CG000677-RB:exon:74947;Parent=CLUMA_CG000677-RB
superscaffold11	maker	exon	821028	821212	.	+	.	ID=CLUMA_CG000677-RB:exon:74948;Name=CLUMA_CG000677-RB:exon:74948;Parent=CLUMA_CG000677-RB
superscaffold11	maker	exon	821314	822030	.	+	.	ID=CLUMA_CG000677-RB:exon:74949;Name=CLUMA_CG000677-RB:exon:74949;Parent=CLUMA_CG000677-RB
superscaffold11	maker	exon	822096	822419	.	+	.	ID=CLUMA_CG000677-RB:exon:74950;Name=CLUMA_CG000677-RB:exon:74950;Parent=CLUMA_CG000677-RB
superscaffold11	maker	exon	822496	822702	.	+	.	ID=CLUMA_CG000677-RB:exon:74951;Name=CLUMA_CG000677-RB:exon:74951;Parent=CLUMA_CG000677-RB
superscaffold11	maker	exon	824872	825862	.	+	.	ID=CLUMA_CG000677-RB:exon:74952;Name=CLUMA_CG000677-RB:exon:74952;Parent=CLUMA_CG000677-RB
superscaffold11	maker	CDS	815430	815463	.	+	0	ID=CLUMA_CG000677-RB:exon:74942-cds;Name=CLUMA_CG000677-RB:exon:74942-cds;Parent=CLUMA_CG000677-RB
superscaffold11	maker	CDS	817973	818148	.	+	1	ID=CLUMA_CG000677-RB:exon:74943-cds;Name=CLUMA_CG000677-RB:exon:74943-cds;Parent=CLUMA_CG000677-RB
superscaffold11	maker	CDS	818216	818321	.	+	0	ID=CLUMA_CG000677-RB:exon:74944-cds;Name=CLUMA_CG000677-RB:exon:74944-cds;Parent=CLUMA_CG000677-RB
superscaffold11	maker	CDS	820183	820286	.	+	1	ID=CLUMA_CG000677-RB:exon:74945-cds;Name=CLUMA_CG000677-RB:exon:74945-cds;Parent=CLUMA_CG000677-RB
superscaffold11	maker	CDS	820376	820522	.	+	0	ID=CLUMA_CG000677-RB:exon:74946-cds;Name=CLUMA_CG000677-RB:exon:74946-cds;Parent=CLUMA_CG000677-RB
superscaffold11	maker	CDS	820733	820889	.	+	0	ID=CLUMA_CG000677-RB:exon:74947-cds;Name=CLUMA_CG000677-RB:exon:74947-cds;Parent=CLUMA_CG000677-RB
superscaffold11	maker	CDS	821028	821212	.	+	1	ID=CLUMA_CG000677-RB:exon:74948-cds;Name=CLUMA_CG000677-RB:exon:74948-cds;Parent=CLUMA_CG000677-RB
superscaffold11	maker	CDS	821314	822030	.	+	0	ID=CLUMA_CG000677-RB:exon:74949-cds;Name=CLUMA_CG000677-RB:exon:74949-cds;Parent=CLUMA_CG000677-RB
superscaffold11	maker	CDS	822096	822419	.	+	0	ID=CLUMA_CG000677-RB:exon:74950-cds;Name=CLUMA_CG000677-RB:exon:74950-cds;Parent=CLUMA_CG000677-RB
superscaffold11	maker	CDS	822496	822702	.	+	0	ID=CLUMA_CG000677-RB:exon:74951-cds;Name=CLUMA_CG000677-RB:exon:74951-cds;Parent=CLUMA_CG000677-RB
superscaffold11	maker	CDS	824872	824997	.	+	0	ID=CLUMA_CG000677-RB:exon:74952-cds;Name=CLUMA_CG000677-RB:exon:74952-cds;Parent=CLUMA_CG000677-RB
superscaffold11	maker	gene	825512	832325	.	-	.	ID=CLUMA_CG000679;Name=(sp)_similar_to_Elongation_of_very_long_chain_fatty_acids_protein_AAEL008004
superscaffold11	maker	mRNA	825512	832325	.	-	.	ID=CLUMA_CG000679-RA;Name=CLUMA_CG000679-RA;Parent=CLUMA_CG000679;_AED=0.14;_QI=451|1|1|1|1|1|6|2720|298;_eAED=0.14
superscaffold11	maker	exon	831730	832325	.	-	.	ID=CLUMA_CG000679-RA:exon:75276;Name=CLUMA_CG000679-RA:exon:75276;Parent=CLUMA_CG000679-RA
superscaffold11	maker	exon	830770	830960	.	-	.	ID=CLUMA_CG000679-RA:exon:75277;Name=CLUMA_CG000679-RA:exon:75277;Parent=CLUMA_CG000679-RA
superscaffold11	maker	exon	830603	830683	.	-	.	ID=CLUMA_CG000679-RA:exon:75278;Name=CLUMA_CG000679-RA:exon:75278;Parent=CLUMA_CG000679-RA
superscaffold11	maker	exon	829626	829788	.	-	.	ID=CLUMA_CG000679-RA:exon:75279;Name=CLUMA_CG000679-RA:exon:75279;Parent=CLUMA_CG000679-RA
superscaffold11	maker	exon	829426	829562	.	-	.	ID=CLUMA_CG000679-RA:exon:75280;Name=CLUMA_CG000679-RA:exon:75280;Parent=CLUMA_CG000679-RA
superscaffold11	maker	exon	825512	828411	.	-	.	ID=CLUMA_CG000679-RA:exon:75281;Name=CLUMA_CG000679-RA:exon:75281;Parent=CLUMA_CG000679-RA
superscaffold11	maker	CDS	831730	831874	.	-	0	ID=CLUMA_CG000679-RA:exon:75276-cds;Name=CLUMA_CG000679-RA:exon:75276-cds;Parent=CLUMA_CG000679-RA
superscaffold11	maker	CDS	830770	830960	.	-	1	ID=CLUMA_CG000679-RA:exon:75277-cds;Name=CLUMA_CG000679-RA:exon:75277-cds;Parent=CLUMA_CG000679-RA
superscaffold11	maker	CDS	830603	830683	.	-	0	ID=CLUMA_CG000679-RA:exon:75278-cds;Name=CLUMA_CG000679-RA:exon:75278-cds;Parent=CLUMA_CG000679-RA
superscaffold11	maker	CDS	829626	829788	.	-	0	ID=CLUMA_CG000679-RA:exon:75279-cds;Name=CLUMA_CG000679-RA:exon:75279-cds;Parent=CLUMA_CG000679-RA
superscaffold11	maker	CDS	829426	829562	.	-	1	ID=CLUMA_CG000679-RA:exon:75280-cds;Name=CLUMA_CG000679-RA:exon:75280-cds;Parent=CLUMA_CG000679-RA
superscaffold11	maker	CDS	828232	828411	.	-	0	ID=CLUMA_CG000679-RA:exon:75281-cds;Name=CLUMA_CG000679-RA:exon:75281-cds;Parent=CLUMA_CG000679-RA
superscaffold11	maker	gene	840035	848898	.	+	.	ID=CLUMA_CG000683;Name=(sp)_similar_to_Elongation_of_very_long_chain_fatty_acids_protein_AAEL008004
superscaffold11	maker	mRNA	840035	848898	.	+	.	ID=CLUMA_CG000683-RA;Name=CLUMA_CG000683-RA;Parent=CLUMA_CG000683;_AED=0.15;_QI=693|1|1|1|0.83|0.71|7|1848|304;_eAED=0.15
superscaffold11	maker	exon	840035	840523	.	+	.	ID=CLUMA_CG000683-RA:exon:74953;Name=CLUMA_CG000683-RA:exon:74953;Parent=CLUMA_CG000683-RA
superscaffold11	maker	exon	845344	845614	.	+	.	ID=CLUMA_CG000683-RA:exon:74954;Name=CLUMA_CG000683-RA:exon:74954;Parent=CLUMA_CG000683-RA
superscaffold11	maker	exon	845682	845872	.	+	.	ID=CLUMA_CG000683-RA:exon:74955;Name=CLUMA_CG000683-RA:exon:74955;Parent=CLUMA_CG000683-RA
superscaffold11	maker	exon	845949	846029	.	+	.	ID=CLUMA_CG000683-RA:exon:74956;Name=CLUMA_CG000683-RA:exon:74956;Parent=CLUMA_CG000683-RA
superscaffold11	maker	exon	846200	846499	.	+	.	ID=CLUMA_CG000683-RA:exon:74957;Name=CLUMA_CG000683-RA:exon:74957;Parent=CLUMA_CG000683-RA
superscaffold11	maker	exon	846599	846730	.	+	.	ID=CLUMA_CG000683-RA:exon:74958;Name=CLUMA_CG000683-RA:exon:74958;Parent=CLUMA_CG000683-RA
superscaffold11	maker	exon	846907	848898	.	+	.	ID=CLUMA_CG000683-RA:exon:74959;Name=CLUMA_CG000683-RA:exon:74959;Parent=CLUMA_CG000683-RA
superscaffold11	maker	CDS	845548	845614	.	+	0	ID=CLUMA_CG000683-RA:exon:74954-cds;Name=CLUMA_CG000683-RA:exon:74954-cds;Parent=CLUMA_CG000683-RA
superscaffold11	maker	CDS	845682	845872	.	+	1	ID=CLUMA_CG000683-RA:exon:74955-cds;Name=CLUMA_CG000683-RA:exon:74955-cds;Parent=CLUMA_CG000683-RA
superscaffold11	maker	CDS	845949	846029	.	+	0	ID=CLUMA_CG000683-RA:exon:74956-cds;Name=CLUMA_CG000683-RA:exon:74956-cds;Parent=CLUMA_CG000683-RA
superscaffold11	maker	CDS	846200	846499	.	+	0	ID=CLUMA_CG000683-RA:exon:74957-cds;Name=CLUMA_CG000683-RA:exon:74957-cds;Parent=CLUMA_CG000683-RA
superscaffold11	maker	CDS	846599	846730	.	+	0	ID=CLUMA_CG000683-RA:exon:74958-cds;Name=CLUMA_CG000683-RA:exon:74958-cds;Parent=CLUMA_CG000683-RA
superscaffold11	maker	CDS	846907	847050	.	+	0	ID=CLUMA_CG000683-RA:exon:74959-cds;Name=CLUMA_CG000683-RA:exon:74959-cds;Parent=CLUMA_CG000683-RA
superscaffold11	maker	gene	848014	848326	.	-	.	ID=CLUMA_CG000685;Name=CLUMA_CG000685
superscaffold11	maker	mRNA	848014	848326	.	-	.	ID=CLUMA_CG000685-RA;Name=CLUMA_CG000685-RA;Parent=CLUMA_CG000685;_AED=0.55;_QI=0|0|0|0.5|1|1|2|0|68;_eAED=1.00
superscaffold11	maker	exon	848183	848326	.	-	.	ID=CLUMA_CG000685-RA:exon:75734;Name=CLUMA_CG000685-RA:exon:75734;Parent=CLUMA_CG000685-RA
superscaffold11	maker	exon	848014	848076	.	-	.	ID=CLUMA_CG000685-RA:exon:75733;Name=CLUMA_CG000685-RA:exon:75733;Parent=CLUMA_CG000685-RA
superscaffold11	maker	CDS	848183	848326	.	-	0	ID=CLUMA_CG000685-RA:exon:75734-cds;Name=CLUMA_CG000685-RA:exon:75734-cds;Parent=CLUMA_CG000685-RA
superscaffold11	maker	CDS	848014	848076	.	-	0	ID=CLUMA_CG000685-RA:exon:75733-cds;Name=CLUMA_CG000685-RA:exon:75733-cds;Parent=CLUMA_CG000685-RA
superscaffold11	maker	gene	851135	852547	.	+	.	ID=CLUMA_CG000687;Name=(sp)_putative_Leucine-rich_repeat-containing_protein_59
superscaffold11	maker	mRNA	851135	852547	.	+	.	ID=CLUMA_CG000687-RA;Name=CLUMA_CG000687-RA;Parent=CLUMA_CG000687;_AED=0.01;_QI=109|1|1|1|1|1|3|206|312;_eAED=0.01
superscaffold11	maker	exon	851135	851316	.	+	.	ID=CLUMA_CG000687-RA:exon:74705;Name=CLUMA_CG000687-RA:exon:74705;Parent=CLUMA_CG000687-RA
superscaffold11	maker	exon	851388	851476	.	+	.	ID=CLUMA_CG000687-RA:exon:74706;Name=CLUMA_CG000687-RA:exon:74706;Parent=CLUMA_CG000687-RA
superscaffold11	maker	exon	851565	852547	.	+	.	ID=CLUMA_CG000687-RA:exon:74707;Name=CLUMA_CG000687-RA:exon:74707;Parent=CLUMA_CG000687-RA
superscaffold11	maker	CDS	851244	851316	.	+	0	ID=CLUMA_CG000687-RA:exon:74705-cds;Name=CLUMA_CG000687-RA:exon:74705-cds;Parent=CLUMA_CG000687-RA
superscaffold11	maker	CDS	851388	851476	.	+	1	ID=CLUMA_CG000687-RA:exon:74706-cds;Name=CLUMA_CG000687-RA:exon:74706-cds;Parent=CLUMA_CG000687-RA
superscaffold11	maker	CDS	851565	852341	.	+	0	ID=CLUMA_CG000687-RA:exon:74707-cds;Name=CLUMA_CG000687-RA:exon:74707-cds;Parent=CLUMA_CG000687-RA
superscaffold11	maker	gene	852371	854138	.	-	.	ID=CLUMA_CG000688;Name=(sp)_similar_to_Myrosinase_1
superscaffold11	maker	mRNA	852371	854138	.	-	.	ID=CLUMA_CG000688-RA;Name=CLUMA_CG000688-RA;Parent=CLUMA_CG000688;_AED=0.02;_QI=20|1|1|1|1|1|3|790|496;_eAED=0.02;date=Sun Dec 27 10:01:18 CET 2015
superscaffold11	maker	exon	853804	854138	.	-	.	ID=CLUMA_CG000688-RA:exon:75122;Name=CLUMA_CG000688-RA:exon:75122;Parent=CLUMA_CG000688-RA
superscaffold11	maker	exon	853604	853732	.	-	.	ID=CLUMA_CG000688-RA:exon:75123;Name=CLUMA_CG000688-RA:exon:75123;Parent=CLUMA_CG000688-RA
superscaffold11	maker	exon	852371	853551	.	-	.	ID=CLUMA_CG000688:853551-852371;Name=CLUMA_CG000688-RA:exon:75124;Parent=CLUMA_CG000688-RA
superscaffold11	maker	CDS	853804	854118	.	-	0	ID=CLUMA_CG000688-RA:exon:75122-cds;Name=CLUMA_CG000688-RA:exon:75122-cds;Parent=CLUMA_CG000688-RA
superscaffold11	maker	CDS	853604	853732	.	-	0	ID=CLUMA_CG000688-RA:exon:75123-cds;Name=CLUMA_CG000688-RA:exon:75123-cds;Parent=CLUMA_CG000688-RA
superscaffold11	maker	CDS	852505	853551	.	-	0	ID=CLUMA_CG000688:853551-852371-cds;Name=CLUMA_CG000688-RA:exon:75124-cds;Parent=CLUMA_CG000688-RA
superscaffold11	maker	gene	854647	856393	.	+	.	ID=CLUMA_CG000689;Name=(sp)_putative_Putative_alpha-L-fucosidase
superscaffold11	maker	mRNA	854647	856393	.	+	.	ID=CLUMA_CG000689-RA;Name=CLUMA_CG000689-RA;Parent=CLUMA_CG000689;_AED=0.09;_QI=0|1|0.33|1|1|1|3|0|456;_eAED=0.09;date=Fri Mar 21 15:00:57 CET 2014
superscaffold11	maker	exon	854647	854851	.	+	.	ID=CLUMA_CG000689-RA:854647-854851;Name=CLUMA_CG000689-RA:854647-854851;Parent=CLUMA_CG000689-RA
superscaffold11	maker	exon	854921	855057	.	+	.	ID=CLUMA_CG000689-RA:exon:74786;Name=CLUMA_CG000689-RA:exon:74786;Parent=CLUMA_CG000689-RA
superscaffold11	maker	exon	855138	856133	.	+	.	ID=CLUMA_CG000689-RA:855138-856133;Name=CLUMA_CG000689-RA:855138-856133;Parent=CLUMA_CG000689-RA
superscaffold11	.	exon	856189	856393	.	+	.	ID=CLUMA_CG000689-RA:856189-856393;Name=CLUMA_CG000689-RA:856189-856393;Parent=CLUMA_CG000689-RA
superscaffold11	maker	CDS	854674	854851	.	+	0	ID=CLUMA_CG000689-RA:854647-854851-cds;Name=CLUMA_CG000689-RA:854647-854851-cds;Parent=CLUMA_CG000689-RA
superscaffold11	maker	CDS	854921	855057	.	+	1	ID=CLUMA_CG000689-RA:exon:74786-cds;Name=CLUMA_CG000689-RA:exon:74786-cds;Parent=CLUMA_CG000689-RA
superscaffold11	maker	CDS	855138	856133	.	+	0	ID=CLUMA_CG000689-RA:855138-856133-cds;Name=CLUMA_CG000689-RA:855138-856133-cds;Parent=CLUMA_CG000689-RA
superscaffold11	.	CDS	856189	856341	.	+	0	ID=CLUMA_CG000689-RA:856189-856393-cds;Name=CLUMA_CG000689-RA:856189-856393-cds;Parent=CLUMA_CG000689-RA
superscaffold11	maker	gene	856414	863185	.	-	.	ID=CLUMA_CG000690;Name=(sp)_similar_to_Proton-coupled_amino_acid_transporter_4
superscaffold11	maker	mRNA	856414	863185	.	-	.	ID=CLUMA_CG000690-RA;Name=CLUMA_CG000690-RA;Alias=maker-superscaffold11-augustus-gene-0.772-mRNA-1;Parent=CLUMA_CG000690;_AED=0.12;_QI=155|1|0.83|1|0.8|0.66|6|0|470;_eAED=0.12;date=Fri Mar 21 15:02:27 CET 2014
superscaffold11	.	exon	863081	863185	.	-	.	ID=CLUMA_CG000690-RA:863185-863081;Name=CLUMA_CG000690-RA:863185-863081;Parent=CLUMA_CG000690-RA
superscaffold11	.	exon	859358	859416	.	-	.	ID=CLUMA_CG000690-RA:859416-859358;Name=CLUMA_CG000690-RA:859416-859358;Parent=CLUMA_CG000690-RA
superscaffold11	.	exon	859039	859112	.	-	.	ID=CLUMA_CG000690-RA:859112-859039;Name=CLUMA_CG000690-RA:859112-859039;Parent=CLUMA_CG000690-RA
superscaffold11	.	exon	858323	858418	.	-	.	ID=CLUMA_CG000690-RA:858418-858323;Name=CLUMA_CG000690-RA:858418-858323;Parent=CLUMA_CG000690-RA
superscaffold11	.	exon	858028	858263	.	-	.	ID=CLUMA_CG000690-RA:858263-858028;Name=CLUMA_CG000690-RA:858263-858028;Parent=CLUMA_CG000690-RA
superscaffold11	.	exon	856821	857970	.	-	.	ID=CLUMA_CG000690-RA:857970-856821;Name=CLUMA_CG000690-RA:857970-856821;Parent=CLUMA_CG000690-RA
superscaffold11	.	exon	856414	856700	.	-	.	ID=CLUMA_CG000690-RA:856700-856414;Name=CLUMA_CG000690-RA:856700-856414;Parent=CLUMA_CG000690-RA
superscaffold11	.	CDS	859358	859366	.	-	0	ID=CLUMA_CG000690-RA:859416-859358-cds;Name=CLUMA_CG000690-RA:859416-859358-cds;Parent=CLUMA_CG000690-RA
superscaffold11	.	CDS	859039	859112	.	-	0	ID=CLUMA_CG000690-RA:859112-859039-cds;Name=CLUMA_CG000690-RA:859112-859039-cds;Parent=CLUMA_CG000690-RA
superscaffold11	.	CDS	858323	858418	.	-	2	ID=CLUMA_CG000690-RA:858418-858323-cds;Name=CLUMA_CG000690-RA:858418-858323-cds;Parent=CLUMA_CG000690-RA
superscaffold11	.	CDS	858028	858263	.	-	2	ID=CLUMA_CG000690-RA:858263-858028-cds;Name=CLUMA_CG000690-RA:858263-858028-cds;Parent=CLUMA_CG000690-RA
superscaffold11	.	CDS	856973	857970	.	-	1	ID=CLUMA_CG000690-RA:857970-856821-cds;Name=CLUMA_CG000690-RA:857970-856821-cds;Parent=CLUMA_CG000690-RA
superscaffold11	.	mRNA	856414	860431	.	-	.	ID=CLUMA_CG000690-RB;Name=CLUMA_CG000690-RB;Parent=CLUMA_CG000690;date=Fri Mar 21 15:02:43 CET 2014
superscaffold11	.	exon	860273	860431	.	-	.	ID=CLUMA_CG000690-RB:860431-860273;Name=CLUMA_CG000690-RB:860431-860273;Parent=CLUMA_CG000690-RB
superscaffold11	.	exon	859358	859501	.	-	.	ID=CLUMA_CG000690-RB:859501-859358;Name=CLUMA_CG000690-RB:859501-859358;Parent=CLUMA_CG000690-RB
superscaffold11	.	exon	859039	859112	.	-	.	ID=CLUMA_CG000690-RB:859112-859039-2;Name=CLUMA_CG000690-RB:859112-859039-2;Parent=CLUMA_CG000690-RB
superscaffold11	.	exon	858323	858418	.	-	.	ID=CLUMA_CG000690-RB:858418-858323-2;Name=CLUMA_CG000690-RB:858418-858323-2;Parent=CLUMA_CG000690-RB
superscaffold11	.	exon	858028	858263	.	-	.	ID=CLUMA_CG000690-RB:858263-858028-2;Name=CLUMA_CG000690-RB:858263-858028-2;Parent=CLUMA_CG000690-RB
superscaffold11	.	exon	856821	857970	.	-	.	ID=CLUMA_CG000690-RB:857970-856821-2;Name=CLUMA_CG000690-RB:857970-856821-2;Parent=CLUMA_CG000690-RB
superscaffold11	.	exon	856414	856700	.	-	.	ID=CLUMA_CG000690-RB:856700-856414-2;Name=CLUMA_CG000690-RB:856700-856414-2;Parent=CLUMA_CG000690-RB
superscaffold11	.	CDS	859358	859366	.	-	0	ID=CLUMA_CG000690-RB:859501-859358-cds;Name=CLUMA_CG000690-RB:859501-859358-cds;Parent=CLUMA_CG000690-RB
superscaffold11	.	CDS	859039	859112	.	-	0	ID=CLUMA_CG000690-RB:859112-859039-2-cds;Name=CLUMA_CG000690-RB:859112-859039-2-cds;Parent=CLUMA_CG000690-RB
superscaffold11	.	CDS	858323	858418	.	-	2	ID=CLUMA_CG000690-RB:858418-858323-2-cds;Name=CLUMA_CG000690-RB:858418-858323-2-cds;Parent=CLUMA_CG000690-RB
superscaffold11	.	CDS	858028	858263	.	-	2	ID=CLUMA_CG000690-RB:858263-858028-2-cds;Name=CLUMA_CG000690-RB:858263-858028-2-cds;Parent=CLUMA_CG000690-RB
superscaffold11	.	CDS	856973	857970	.	-	1	ID=CLUMA_CG000690-RB:857970-856821-2-cds;Name=CLUMA_CG000690-RB:857970-856821-2-cds;Parent=CLUMA_CG000690-RB
superscaffold11	.	mRNA	856414	859541	.	-	.	ID=CLUMA_CG000690-RC;Name=CLUMA_CG000690-RC;Parent=CLUMA_CG000690;date=Fri Mar 21 15:03:36 CET 2014
superscaffold11	.	exon	859358	859541	.	-	.	ID=CLUMA_CG000690-RC:859541-859358;Name=CLUMA_CG000690-RC:859541-859358;Parent=CLUMA_CG000690-RC
superscaffold11	.	exon	859039	859112	.	-	.	ID=CLUMA_CG000690-RC:859112-859039-3;Name=CLUMA_CG000690-RC:859112-859039-3;Parent=CLUMA_CG000690-RC
superscaffold11	.	exon	858323	858418	.	-	.	ID=CLUMA_CG000690-RC:858418-858323-3;Name=CLUMA_CG000690-RC:858418-858323-3;Parent=CLUMA_CG000690-RC
superscaffold11	.	exon	858028	858263	.	-	.	ID=CLUMA_CG000690-RC:858263-858028-3;Name=CLUMA_CG000690-RC:858263-858028-3;Parent=CLUMA_CG000690-RC
superscaffold11	.	exon	856821	857970	.	-	.	ID=CLUMA_CG000690-RC:857970-856821-3;Name=CLUMA_CG000690-RC:857970-856821-3;Parent=CLUMA_CG000690-RC
superscaffold11	.	exon	856414	856700	.	-	.	ID=CLUMA_CG000690-RC:856700-856414-3;Name=CLUMA_CG000690-RC:856700-856414-3;Parent=CLUMA_CG000690-RC
superscaffold11	.	CDS	859358	859366	.	-	0	ID=CLUMA_CG000690-RC:859541-859358-cds;Name=CLUMA_CG000690-RC:859541-859358-cds;Parent=CLUMA_CG000690-RC
superscaffold11	.	CDS	859039	859112	.	-	0	ID=CLUMA_CG000690-RC:859112-859039-3-cds;Name=CLUMA_CG000690-RC:859112-859039-3-cds;Parent=CLUMA_CG000690-RC
superscaffold11	.	CDS	858323	858418	.	-	2	ID=CLUMA_CG000690-RC:858418-858323-3-cds;Name=CLUMA_CG000690-RC:858418-858323-3-cds;Parent=CLUMA_CG000690-RC
superscaffold11	.	CDS	858028	858263	.	-	2	ID=CLUMA_CG000690-RC:858263-858028-3-cds;Name=CLUMA_CG000690-RC:858263-858028-3-cds;Parent=CLUMA_CG000690-RC
superscaffold11	.	CDS	856973	857970	.	-	1	ID=CLUMA_CG000690-RC:857970-856821-3-cds;Name=CLUMA_CG000690-RC:857970-856821-3-cds;Parent=CLUMA_CG000690-RC
superscaffold11	.	gene	864131	865579	.	+	.	ID=CLUMA_CG000691;Name=(sp)_similar_to_Proton-coupled_amino_acid_transporter_4
superscaffold11	.	mRNA	864131	865579	.	+	.	ID=CLUMA_CG000691-RA;Name=CLUMA_CG000691-RA;Parent=CLUMA_CG000691;date=Fri Mar 21 15:04:57 CET 2014
superscaffold11	.	exon	864131	864198	.	+	.	ID=CLUMA_CG000691-RA:temp56:864131-864198;Name=CLUMA_CG000691-RA:temp56:864131-864198;Parent=CLUMA_CG000691-RA
superscaffold11	.	exon	864258	864493	.	+	.	ID=CLUMA_CG000691-RA:temp56:864258-864493;Name=CLUMA_CG000691-RA:temp56:864258-864493;Parent=CLUMA_CG000691-RA
superscaffold11	.	exon	864552	865579	.	+	.	ID=CLUMA_CG000691-RA:temp56:864552-865579;Name=CLUMA_CG000691-RA:temp56:864552-865579;Parent=CLUMA_CG000691-RA
superscaffold11	.	CDS	864131	864198	.	+	0	ID=CLUMA_CG000691-RA:temp56:864131-864198-cds;Name=CLUMA_CG000691-RA:temp56:864131-864198-cds;Parent=CLUMA_CG000691-RA
superscaffold11	.	CDS	864258	864493	.	+	2	ID=CLUMA_CG000691-RA:temp56:864258-864493-cds;Name=CLUMA_CG000691-RA:temp56:864258-864493-cds;Parent=CLUMA_CG000691-RA
superscaffold11	.	CDS	864552	865579	.	+	1	ID=CLUMA_CG000691-RA:temp56:864552-865579-cds;Name=CLUMA_CG000691-RA:temp56:864552-865579-cds;Parent=CLUMA_CG000691-RA
superscaffold11	maker	gene	865889	867149	.	-	.	ID=CLUMA_CG000692;Name=(sp)_similar_to_Elongation_of_very_long_chain_fatty_acids_protein_4
superscaffold11	maker	mRNA	865889	867149	.	-	.	ID=CLUMA_CG000692-RA;Name=CLUMA_CG000692-RA;Parent=CLUMA_CG000692;_AED=0.03;_QI=58|1|0.66|1|1|1|3|189|296;_eAED=0.03
superscaffold11	maker	exon	867031	867149	.	-	.	ID=CLUMA_CG000692-RA:exon:75133;Name=CLUMA_CG000692-RA:exon:75133;Parent=CLUMA_CG000692-RA
superscaffold11	maker	exon	866403	866971	.	-	.	ID=CLUMA_CG000692-RA:exon:75134;Name=CLUMA_CG000692-RA:exon:75134;Parent=CLUMA_CG000692-RA
superscaffold11	maker	exon	865889	866338	.	-	.	ID=CLUMA_CG000692-RA:exon:75135;Name=CLUMA_CG000692-RA:exon:75135;Parent=CLUMA_CG000692-RA
superscaffold11	maker	CDS	867031	867091	.	-	0	ID=CLUMA_CG000692-RA:exon:75133-cds;Name=CLUMA_CG000692-RA:exon:75133-cds;Parent=CLUMA_CG000692-RA
superscaffold11	maker	CDS	866403	866971	.	-	1	ID=CLUMA_CG000692-RA:exon:75134-cds;Name=CLUMA_CG000692-RA:exon:75134-cds;Parent=CLUMA_CG000692-RA
superscaffold11	maker	CDS	866078	866338	.	-	0	ID=CLUMA_CG000692-RA:exon:75135-cds;Name=CLUMA_CG000692-RA:exon:75135-cds;Parent=CLUMA_CG000692-RA
superscaffold11	maker	gene	867414	867680	.	+	.	ID=CLUMA_CG000693;Name=CLUMA_CG000693
superscaffold11	maker	mRNA	867414	867680	.	+	.	ID=CLUMA_CG000693-RA;Name=CLUMA_CG000693-RA;Parent=CLUMA_CG000693;_AED=0.86;_QI=0|0|0|0.5|1|1|2|0|70;_eAED=1.00
superscaffold11	maker	exon	867414	867418	.	+	.	ID=CLUMA_CG000693-RA:exon:75491;Name=CLUMA_CG000693-RA:exon:75491;Parent=CLUMA_CG000693-RA
superscaffold11	maker	exon	867473	867680	.	+	.	ID=CLUMA_CG000693-RA:exon:75492;Name=CLUMA_CG000693-RA:exon:75492;Parent=CLUMA_CG000693-RA
superscaffold11	maker	CDS	867414	867418	.	+	0	ID=CLUMA_CG000693-RA:exon:75491-cds;Name=CLUMA_CG000693-RA:exon:75491-cds;Parent=CLUMA_CG000693-RA
superscaffold11	maker	CDS	867473	867680	.	+	2	ID=CLUMA_CG000693-RA:exon:75492-cds;Name=CLUMA_CG000693-RA:exon:75492-cds;Parent=CLUMA_CG000693-RA
superscaffold11	maker	gene	867858	873119	.	+	.	ID=CLUMA_CG000694;Name=(sp)_putative_Protein_phosphatase_PP2A_55_kDa_regulatory_subunit
superscaffold11	.	mRNA	868807	873119	.	+	.	ID=CLUMA_CG000694-RA;Name=CLUMA_CG000694-RA;Parent=CLUMA_CG000694;date=Fri Mar 21 15:06:55 CET 2014
superscaffold11	.	exon	868807	868994	.	+	.	ID=CLUMA_CG000694-RA:868807-868994;Name=CLUMA_CG000694-RA:868807-868994;Parent=CLUMA_CG000694-RA
superscaffold11	.	exon	869650	869801	.	+	.	ID=CLUMA_CG000694-RA:869650-869801;Name=CLUMA_CG000694-RA:869650-869801;Parent=CLUMA_CG000694-RA
superscaffold11	.	exon	869868	870677	.	+	.	ID=CLUMA_CG000694-RA:869868-870677;Name=CLUMA_CG000694-RA:869868-870677;Parent=CLUMA_CG000694-RA
superscaffold11	.	exon	870742	873119	.	+	.	ID=CLUMA_CG000694-RA:870742-873119;Name=CLUMA_CG000694-RA:870742-873119;Parent=CLUMA_CG000694-RA
superscaffold11	.	CDS	868985	868994	.	+	0	ID=CLUMA_CG000694-RA:868807-868994-cds;Name=CLUMA_CG000694-RA:868807-868994-cds;Parent=CLUMA_CG000694-RA
superscaffold11	.	CDS	869650	869801	.	+	1	ID=CLUMA_CG000694-RA:869650-869801-cds;Name=CLUMA_CG000694-RA:869650-869801-cds;Parent=CLUMA_CG000694-RA
superscaffold11	.	CDS	869868	870677	.	+	0	ID=CLUMA_CG000694-RA:869868-870677-cds;Name=CLUMA_CG000694-RA:869868-870677-cds;Parent=CLUMA_CG000694-RA
superscaffold11	.	CDS	870742	871110	.	+	0	ID=CLUMA_CG000694-RA:870742-873119-cds;Name=CLUMA_CG000694-RA:870742-873119-cds;Parent=CLUMA_CG000694-RA
superscaffold11	maker	mRNA	867858	873119	.	+	.	ID=CLUMA_CG000694-RB;Name=CLUMA_CG000694-RB;Parent=CLUMA_CG000694;_AED=0.28;_QI=549|0.75|0.8|1|0.5|0.6|5|2009|452;_eAED=0.28;date=Fri Mar 21 15:06:06 CET 2014
superscaffold11	maker	exon	867858	868414	.	+	.	ID=CLUMA_CG000694-RB:exon:75024;Name=CLUMA_CG000694-RB:exon:75024;Parent=CLUMA_CG000694-RB
superscaffold11	maker	exon	869650	869801	.	+	.	ID=CLUMA_CG000694-RB:exon:75026;Name=CLUMA_CG000694-RB:exon:75026;Parent=CLUMA_CG000694-RB
superscaffold11	maker	exon	869868	870677	.	+	.	ID=CLUMA_CG000694-RB:exon:75027;Name=CLUMA_CG000694-RB:exon:75027;Parent=CLUMA_CG000694-RB
superscaffold11	maker	exon	870742	873119	.	+	.	ID=CLUMA_CG000694-RB:exon:75028;Name=CLUMA_CG000694-RB:exon:75028;Parent=CLUMA_CG000694-RB
superscaffold11	maker	CDS	868384	868414	.	+	0	ID=CLUMA_CG000694-RB:exon:75024-cds;Name=CLUMA_CG000694-RB:exon:75024-cds;Parent=CLUMA_CG000694-RB
superscaffold11	maker	CDS	869650	869801	.	+	1	ID=CLUMA_CG000694-RB:exon:75026-cds;Name=CLUMA_CG000694-RB:exon:75026-cds;Parent=CLUMA_CG000694-RB
superscaffold11	maker	CDS	869868	870677	.	+	0	ID=CLUMA_CG000694-RB:exon:75027-cds;Name=CLUMA_CG000694-RB:exon:75027-cds;Parent=CLUMA_CG000694-RB
superscaffold11	maker	CDS	870742	871110	.	+	0	ID=CLUMA_CG000694-RB:exon:75028-cds;Name=CLUMA_CG000694-RB:exon:75028-cds;Parent=CLUMA_CG000694-RB
superscaffold11	maker	gene	873126	876017	.	+	.	ID=CLUMA_CG000695;Name=(sp)_similar_to_Protein_Skeletor
superscaffold11	maker	mRNA	873126	876017	.	+	.	ID=CLUMA_CG000695-RA;Name=CLUMA_CG000695-RA;Parent=CLUMA_CG000695;_AED=0.39;_QI=88|0.4|0.33|1|0.8|0.83|6|0|592;_eAED=0.39;date=Fri Mar 21 15:09:07 CET 2014
superscaffold11	maker	exon	873126	873298	.	+	.	ID=CLUMA_CG000695-RA:exon:75029;Name=CLUMA_CG000695-RA:exon:75029;Parent=CLUMA_CG000695-RA
superscaffold11	maker	exon	873591	873813	.	+	.	ID=CLUMA_CG000695-RA:exon:75030;Name=CLUMA_CG000695-RA:exon:75030;Parent=CLUMA_CG000695-RA
superscaffold11	maker	exon	873871	874218	.	+	.	ID=CLUMA_CG000695-RA:873871-874218;Name=CLUMA_CG000695-RA:873871-874218;Parent=CLUMA_CG000695-RA
superscaffold11	maker	exon	874276	874829	.	+	.	ID=CLUMA_CG000695-RA:874276-874829;Name=CLUMA_CG000695-RA:874276-874829;Parent=CLUMA_CG000695-RA
superscaffold11	maker	exon	874891	876017	.	+	.	ID=CLUMA_CG000695-RA:874891-876017;Name=CLUMA_CG000695-RA:874891-876017;Parent=CLUMA_CG000695-RA
superscaffold11	maker	CDS	873214	873298	.	+	0	ID=CLUMA_CG000695-RA:exon:75029-cds;Name=CLUMA_CG000695-RA:exon:75029-cds;Parent=CLUMA_CG000695-RA
superscaffold11	maker	CDS	873591	873813	.	+	1	ID=CLUMA_CG000695-RA:exon:75030-cds;Name=CLUMA_CG000695-RA:exon:75030-cds;Parent=CLUMA_CG000695-RA
superscaffold11	maker	CDS	873871	874218	.	+	2	ID=CLUMA_CG000695-RA:873871-874218-cds;Name=CLUMA_CG000695-RA:873871-874218-cds;Parent=CLUMA_CG000695-RA
superscaffold11	maker	CDS	874276	874829	.	+	2	ID=CLUMA_CG000695-RA:874276-874829-cds;Name=CLUMA_CG000695-RA:874276-874829-cds;Parent=CLUMA_CG000695-RA
superscaffold11	maker	CDS	874891	875768	.	+	1	ID=CLUMA_CG000695-RA:874891-876017-cds;Name=CLUMA_CG000695-RA:874891-876017-cds;Parent=CLUMA_CG000695-RA
superscaffold11	.	gene	875972	878359	.	-	.	ID=CLUMA_CG000696;Name=(sp)_similar_to_Protein_fem-1_homolog_A
superscaffold11	.	mRNA	875972	878359	.	-	.	ID=CLUMA_CG000696-RA;Name=CLUMA_CG000696-RA;Alias=maker-superscaffold11-augustus-gene-0.774-mRNA-1;Parent=CLUMA_CG000696;date=Fri Mar 21 15:12:15 CET 2014
superscaffold11	maker	exon	878153	878359	.	-	.	ID=CLUMA_CG000696-RA:temp59:878359-878153;Name=CLUMA_CG000696-RA:temp59:878359-878153;Parent=CLUMA_CG000696-RA
superscaffold11	maker	exon	877692	878014	.	-	.	ID=CLUMA_CG000696-RA:temp59:878014-877692;Name=CLUMA_CG000696-RA:temp59:878014-877692;Parent=CLUMA_CG000696-RA
superscaffold11	maker	exon	876284	877569	.	-	.	ID=CLUMA_CG000696-RA:temp59:877569-876284;Name=CLUMA_CG000696-RA:temp59:877569-876284;Parent=CLUMA_CG000696-RA
superscaffold11	maker	exon	875972	876221	.	-	.	ID=CLUMA_CG000696-RA:temp59:876221-875972;Name=CLUMA_CG000696-RA:temp59:876221-875972;Parent=CLUMA_CG000696-RA
superscaffold11	maker	CDS	878153	878286	.	-	0	ID=CLUMA_CG000696-RA:temp59:878359-878153-cds;Name=CLUMA_CG000696-RA:temp59:878359-878153-cds;Parent=CLUMA_CG000696-RA
superscaffold11	maker	CDS	877692	878014	.	-	2	ID=CLUMA_CG000696-RA:temp59:878014-877692-cds;Name=CLUMA_CG000696-RA:temp59:878014-877692-cds;Parent=CLUMA_CG000696-RA
superscaffold11	maker	CDS	876284	877569	.	-	1	ID=CLUMA_CG000696-RA:temp59:877569-876284-cds;Name=CLUMA_CG000696-RA:temp59:877569-876284-cds;Parent=CLUMA_CG000696-RA
superscaffold11	maker	CDS	876000	876221	.	-	0	ID=CLUMA_CG000696-RA:temp59:876221-875972-cds;Name=CLUMA_CG000696-RA:temp59:876221-875972-cds;Parent=CLUMA_CG000696-RA
superscaffold11	maker	gene	878608	884936	.	-	.	ID=CLUMA_CG000697;Name=(sp)_putative_Amyloid_beta_A4_precursor_protein-binding_family_B_member_1-interacting_protein
superscaffold11	maker	mRNA	878608	884936	.	-	.	ID=CLUMA_CG000697-RA;Name=CLUMA_CG000697-RA;Alias=maker-superscaffold11-augustus-gene-0.774-mRNA-1;Parent=CLUMA_CG000697;_AED=0.11;_QI=639|0.75|0.66|0.88|0.75|0.66|9|28|1528;_eAED=0.11;date=Fri Mar 21 15:13:23 CET 2014
superscaffold11	maker	exon	884238	884936	.	-	.	ID=CLUMA_CG000697-RA:temp60:884936-884238;Name=CLUMA_CG000697-RA:temp60:884936-884238;Parent=CLUMA_CG000697-RA
superscaffold11	maker	exon	881800	882219	.	-	.	ID=CLUMA_CG000697-RA:temp60:882219-881800;Name=CLUMA_CG000697-RA:temp60:882219-881800;Parent=CLUMA_CG000697-RA
superscaffold11	maker	exon	881584	881740	.	-	.	ID=CLUMA_CG000697-RA:temp60:881740-881584;Name=CLUMA_CG000697-RA:temp60:881740-881584;Parent=CLUMA_CG000697-RA
superscaffold11	maker	exon	881258	881501	.	-	.	ID=CLUMA_CG000697-RA:temp60:881501-881258;Name=CLUMA_CG000697-RA:temp60:881501-881258;Parent=CLUMA_CG000697-RA
superscaffold11	maker	exon	878608	881198	.	-	.	ID=CLUMA_CG000697-RA:temp60:881198-878608;Name=CLUMA_CG000697-RA:temp60:881198-878608;Parent=CLUMA_CG000697-RA
superscaffold11	maker	CDS	884238	884297	.	-	0	ID=CLUMA_CG000697-RA:temp60:884936-884238-cds;Name=CLUMA_CG000697-RA:temp60:884936-884238-cds;Parent=CLUMA_CG000697-RA
superscaffold11	maker	CDS	881800	882219	.	-	0	ID=CLUMA_CG000697-RA:temp60:882219-881800-cds;Name=CLUMA_CG000697-RA:temp60:882219-881800-cds;Parent=CLUMA_CG000697-RA
superscaffold11	maker	CDS	881584	881740	.	-	0	ID=CLUMA_CG000697-RA:temp60:881740-881584-cds;Name=CLUMA_CG000697-RA:temp60:881740-881584-cds;Parent=CLUMA_CG000697-RA
superscaffold11	maker	CDS	881258	881501	.	-	1	ID=CLUMA_CG000697-RA:temp60:881501-881258-cds;Name=CLUMA_CG000697-RA:temp60:881501-881258-cds;Parent=CLUMA_CG000697-RA
superscaffold11	maker	CDS	879344	881198	.	-	2	ID=CLUMA_CG000697-RA:temp60:881198-878608-cds;Name=CLUMA_CG000697-RA:temp60:881198-878608-cds;Parent=CLUMA_CG000697-RA
superscaffold11	maker	gene	905037	907838	.	+	.	ID=CLUMA_CG000702;Name=CLUMA_CG000702
superscaffold11	maker	mRNA	905037	907838	.	+	.	ID=CLUMA_CG000702-RA;Name=CLUMA_CG000702-RA;Parent=CLUMA_CG000702;_AED=0.50;_QI=533|0|0|0.5|1|1|4|0|103;_eAED=0.56;date=Sun Dec 27 10:02:49 CET 2015
superscaffold11	maker	exon	905037	905045	.	+	.	ID=CLUMA_CG000702:905037-905045;Name=CLUMA_CG000702-RA:exon:75455;Parent=CLUMA_CG000702-RA
superscaffold11	maker	exon	906101	906205	.	+	.	ID=CLUMA_CG000702-RA:exon:75456;Name=CLUMA_CG000702-RA:exon:75456;Parent=CLUMA_CG000702-RA
superscaffold11	maker	exon	906866	906933	.	+	.	ID=CLUMA_CG000702-RA:exon:75457;Name=CLUMA_CG000702-RA:exon:75457;Parent=CLUMA_CG000702-RA
superscaffold11	maker	exon	907709	907838	.	+	.	ID=CLUMA_CG000702-RA:exon:75458;Name=CLUMA_CG000702-RA:exon:75458;Parent=CLUMA_CG000702-RA
superscaffold11	maker	CDS	905037	905045	.	+	0	ID=CLUMA_CG000702:905037-905045-cds;Name=CLUMA_CG000702-RA:exon:75455-cds;Parent=CLUMA_CG000702-RA
superscaffold11	maker	CDS	906101	906205	.	+	0	ID=CLUMA_CG000702-RA:exon:75456-cds;Name=CLUMA_CG000702-RA:exon:75456-cds;Parent=CLUMA_CG000702-RA
superscaffold11	maker	CDS	906866	906933	.	+	0	ID=CLUMA_CG000702-RA:exon:75457-cds;Name=CLUMA_CG000702-RA:exon:75457-cds;Parent=CLUMA_CG000702-RA
superscaffold11	maker	CDS	907709	907838	.	+	2	ID=CLUMA_CG000702-RA:exon:75458-cds;Name=CLUMA_CG000702-RA:exon:75458-cds;Parent=CLUMA_CG000702-RA
superscaffold11	maker	gene	913717	914578	.	+	.	ID=CLUMA_CG000705;Name=CLUMA_CG000705
superscaffold11	maker	mRNA	913717	914578	.	+	.	ID=CLUMA_CG000705-RA;Name=CLUMA_CG000705-RA;Parent=CLUMA_CG000705;_AED=0.54;_QI=0|0|0|0.5|1|1|2|0|136;_eAED=1.00
superscaffold11	maker	exon	913717	913726	.	+	.	ID=CLUMA_CG000705-RA:exon:75477;Name=CLUMA_CG000705-RA:exon:75477;Parent=CLUMA_CG000705-RA
superscaffold11	maker	exon	914178	914578	.	+	.	ID=CLUMA_CG000705-RA:exon:75478;Name=CLUMA_CG000705-RA:exon:75478;Parent=CLUMA_CG000705-RA
superscaffold11	maker	CDS	913717	913726	.	+	0	ID=CLUMA_CG000705-RA:exon:75477-cds;Name=CLUMA_CG000705-RA:exon:75477-cds;Parent=CLUMA_CG000705-RA
superscaffold11	maker	CDS	914178	914578	.	+	1	ID=CLUMA_CG000705-RA:exon:75478-cds;Name=CLUMA_CG000705-RA:exon:75478-cds;Parent=CLUMA_CG000705-RA
superscaffold11	maker	gene	914919	916235	.	+	.	ID=CLUMA_CG000706;Name=CLUMA_CG000706
superscaffold11	maker	mRNA	914919	916235	.	+	.	ID=CLUMA_CG000706-RA;Name=CLUMA_CG000706-RA;Parent=CLUMA_CG000706;_AED=0.49;_QI=0|0|0|0.66|1|1|3|0|67;_eAED=1.00
superscaffold11	maker	exon	914919	914951	.	+	.	ID=CLUMA_CG000706-RA:exon:75471;Name=CLUMA_CG000706-RA:exon:75471;Parent=CLUMA_CG000706-RA
superscaffold11	maker	exon	915046	915128	.	+	.	ID=CLUMA_CG000706-RA:exon:75472;Name=CLUMA_CG000706-RA:exon:75472;Parent=CLUMA_CG000706-RA
superscaffold11	maker	exon	916148	916235	.	+	.	ID=CLUMA_CG000706-RA:exon:75473;Name=CLUMA_CG000706-RA:exon:75473;Parent=CLUMA_CG000706-RA
superscaffold11	maker	CDS	914919	914951	.	+	0	ID=CLUMA_CG000706-RA:exon:75471-cds;Name=CLUMA_CG000706-RA:exon:75471-cds;Parent=CLUMA_CG000706-RA
superscaffold11	maker	CDS	915046	915128	.	+	0	ID=CLUMA_CG000706-RA:exon:75472-cds;Name=CLUMA_CG000706-RA:exon:75472-cds;Parent=CLUMA_CG000706-RA
superscaffold11	maker	CDS	916148	916235	.	+	2	ID=CLUMA_CG000706-RA:exon:75473-cds;Name=CLUMA_CG000706-RA:exon:75473-cds;Parent=CLUMA_CG000706-RA
superscaffold11	maker	gene	919125	920140	.	-	.	ID=CLUMA_CG000708;Name=CLUMA_CG000708
superscaffold11	maker	mRNA	919125	920140	.	-	.	ID=CLUMA_CG000708-RA;Name=CLUMA_CG000708-RA;Parent=CLUMA_CG000708;_AED=0.11;_QI=0|0.5|0.4|0.6|1|1|5|120|211;_eAED=0.11
superscaffold11	maker	exon	920102	920140	.	-	.	ID=CLUMA_CG000708-RA:exon:75210;Name=CLUMA_CG000708-RA:exon:75210;Parent=CLUMA_CG000708-RA
superscaffold11	maker	exon	920003	920045	.	-	.	ID=CLUMA_CG000708-RA:exon:75211;Name=CLUMA_CG000708-RA:exon:75211;Parent=CLUMA_CG000708-RA
superscaffold11	maker	exon	919654	919913	.	-	.	ID=CLUMA_CG000708-RA:exon:75212;Name=CLUMA_CG000708-RA:exon:75212;Parent=CLUMA_CG000708-RA
superscaffold11	maker	exon	919561	919597	.	-	.	ID=CLUMA_CG000708-RA:exon:75213;Name=CLUMA_CG000708-RA:exon:75213;Parent=CLUMA_CG000708-RA
superscaffold11	maker	exon	919125	919501	.	-	.	ID=CLUMA_CG000708-RA:exon:75214;Name=CLUMA_CG000708-RA:exon:75214;Parent=CLUMA_CG000708-RA
superscaffold11	maker	CDS	920102	920140	.	-	0	ID=CLUMA_CG000708-RA:exon:75210-cds;Name=CLUMA_CG000708-RA:exon:75210-cds;Parent=CLUMA_CG000708-RA
superscaffold11	maker	CDS	920003	920045	.	-	0	ID=CLUMA_CG000708-RA:exon:75211-cds;Name=CLUMA_CG000708-RA:exon:75211-cds;Parent=CLUMA_CG000708-RA
superscaffold11	maker	CDS	919654	919913	.	-	1	ID=CLUMA_CG000708-RA:exon:75212-cds;Name=CLUMA_CG000708-RA:exon:75212-cds;Parent=CLUMA_CG000708-RA
superscaffold11	maker	CDS	919561	919597	.	-	0	ID=CLUMA_CG000708-RA:exon:75213-cds;Name=CLUMA_CG000708-RA:exon:75213-cds;Parent=CLUMA_CG000708-RA
superscaffold11	maker	CDS	919245	919501	.	-	1	ID=CLUMA_CG000708-RA:exon:75214-cds;Name=CLUMA_CG000708-RA:exon:75214-cds;Parent=CLUMA_CG000708-RA
superscaffold11	maker	gene	920803	921698	.	-	.	ID=CLUMA_CG000709;Name=CLUMA_CG000709
superscaffold11	maker	mRNA	920803	921698	.	-	.	ID=CLUMA_CG000709-RA;Name=CLUMA_CG000709-RA;Parent=CLUMA_CG000709;_AED=0.00;_QI=36|1|1|1|1|1|5|125|156;_eAED=0.00
superscaffold11	maker	exon	921624	921698	.	-	.	ID=CLUMA_CG000709-RA:exon:75113;Name=CLUMA_CG000709-RA:exon:75113;Parent=CLUMA_CG000709-RA
superscaffold11	maker	exon	921518	921560	.	-	.	ID=CLUMA_CG000709-RA:exon:75114;Name=CLUMA_CG000709-RA:exon:75114;Parent=CLUMA_CG000709-RA
superscaffold11	maker	exon	921252	921436	.	-	.	ID=CLUMA_CG000709-RA:exon:75115;Name=CLUMA_CG000709-RA:exon:75115;Parent=CLUMA_CG000709-RA
superscaffold11	maker	exon	921159	921195	.	-	.	ID=CLUMA_CG000709-RA:exon:75116;Name=CLUMA_CG000709-RA:exon:75116;Parent=CLUMA_CG000709-RA
superscaffold11	maker	exon	920803	921094	.	-	.	ID=CLUMA_CG000709-RA:exon:75117;Name=CLUMA_CG000709-RA:exon:75117;Parent=CLUMA_CG000709-RA
superscaffold11	maker	CDS	921624	921662	.	-	0	ID=CLUMA_CG000709-RA:exon:75113-cds;Name=CLUMA_CG000709-RA:exon:75113-cds;Parent=CLUMA_CG000709-RA
superscaffold11	maker	CDS	921518	921560	.	-	0	ID=CLUMA_CG000709-RA:exon:75114-cds;Name=CLUMA_CG000709-RA:exon:75114-cds;Parent=CLUMA_CG000709-RA
superscaffold11	maker	CDS	921252	921436	.	-	1	ID=CLUMA_CG000709-RA:exon:75115-cds;Name=CLUMA_CG000709-RA:exon:75115-cds;Parent=CLUMA_CG000709-RA
superscaffold11	maker	CDS	921159	921195	.	-	0	ID=CLUMA_CG000709-RA:exon:75116-cds;Name=CLUMA_CG000709-RA:exon:75116-cds;Parent=CLUMA_CG000709-RA
superscaffold11	maker	CDS	920928	921094	.	-	1	ID=CLUMA_CG000709-RA:exon:75117-cds;Name=CLUMA_CG000709-RA:exon:75117-cds;Parent=CLUMA_CG000709-RA
superscaffold11	.	gene	921758	923715	.	+	.	ID=CLUMA_CG000710;Name=(sp)_similar_to_Ribonucleoside-diphosphate_reductase_large_subunit
superscaffold11	.	mRNA	921758	923715	.	+	.	ID=CLUMA_CG000710-RA;Name=CLUMA_CG000710-RA;Parent=CLUMA_CG000710;date=Fri Mar 21 15:17:26 CET 2014
superscaffold11	.	exon	921758	921764	.	+	.	ID=CLUMA_CG000710-RA:temp64:921758-921764;Name=CLUMA_CG000710-RA:temp64:921758-921764;Parent=CLUMA_CG000710-RA
superscaffold11	.	exon	922097	922279	.	+	.	ID=CLUMA_CG000710-RA:temp64:922097-922279;Name=CLUMA_CG000710-RA:temp64:922097-922279;Parent=CLUMA_CG000710-RA
superscaffold11	.	exon	922376	923715	.	+	.	ID=CLUMA_CG000710-RA:temp64:922376-923715;Name=CLUMA_CG000710-RA:temp64:922376-923715;Parent=CLUMA_CG000710-RA
superscaffold11	.	CDS	921758	921764	.	+	0	ID=CLUMA_CG000710-RA:temp64:921758-921764-cds;Name=CLUMA_CG000710-RA:temp64:921758-921764-cds;Parent=CLUMA_CG000710-RA
superscaffold11	.	CDS	922097	922279	.	+	1	ID=CLUMA_CG000710-RA:temp64:922097-922279-cds;Name=CLUMA_CG000710-RA:temp64:922097-922279-cds;Parent=CLUMA_CG000710-RA
superscaffold11	.	CDS	922376	923715	.	+	1	ID=CLUMA_CG000710-RA:temp64:922376-923715-cds;Name=CLUMA_CG000710-RA:temp64:922376-923715-cds;Parent=CLUMA_CG000710-RA
superscaffold11	.	gene	924469	927198	.	-	.	ID=CLUMA_CG000711;Name=(sp)_putative_Ribonucleases_P/MRP_protein_subunit_POP1
superscaffold11	.	mRNA	924469	927198	.	-	.	ID=CLUMA_CG000711-RA;Name=CLUMA_CG000711-RA;Parent=CLUMA_CG000711;date=Fri Mar 21 15:15:57 CET 2014
superscaffold11	.	exon	927031	927198	.	-	.	ID=CLUMA_CG000711-RA:temp63:927198-927031;Name=CLUMA_CG000711-RA:temp63:927198-927031;Parent=CLUMA_CG000711-RA
superscaffold11	.	exon	924469	926967	.	-	.	ID=CLUMA_CG000711-RA:temp63:926967-924469;Name=CLUMA_CG000711-RA:temp63:926967-924469;Parent=CLUMA_CG000711-RA
superscaffold11	.	CDS	924508	926940	.	-	0	ID=CLUMA_CG000711-RA:temp63:926967-924469-cds;Name=CLUMA_CG000711-RA:temp63:926967-924469-cds;Parent=CLUMA_CG000711-RA
superscaffold11	maker	gene	927516	928190	.	+	.	ID=CLUMA_CG000712;Name=CLUMA_CG000712
superscaffold11	maker	mRNA	927516	928190	.	+	.	ID=CLUMA_CG000712-RA;Name=CLUMA_CG000712-RA;Parent=CLUMA_CG000712;_AED=0.77;_QI=0|0.33|0|0.5|1|1|4|0|91;_eAED=0.77
superscaffold11	maker	exon	927516	927528	.	+	.	ID=CLUMA_CG000712-RA:exon:75049;Name=CLUMA_CG000712-RA:exon:75049;Parent=CLUMA_CG000712-RA
superscaffold11	maker	exon	927697	927731	.	+	.	ID=CLUMA_CG000712-RA:exon:75050;Name=CLUMA_CG000712-RA:exon:75050;Parent=CLUMA_CG000712-RA
superscaffold11	maker	exon	927771	927923	.	+	.	ID=CLUMA_CG000712-RA:exon:75051;Name=CLUMA_CG000712-RA:exon:75051;Parent=CLUMA_CG000712-RA
superscaffold11	maker	exon	928116	928190	.	+	.	ID=CLUMA_CG000712-RA:exon:75052;Name=CLUMA_CG000712-RA:exon:75052;Parent=CLUMA_CG000712-RA
superscaffold11	maker	CDS	927516	927528	.	+	0	ID=CLUMA_CG000712-RA:exon:75049-cds;Name=CLUMA_CG000712-RA:exon:75049-cds;Parent=CLUMA_CG000712-RA
superscaffold11	maker	CDS	927697	927731	.	+	1	ID=CLUMA_CG000712-RA:exon:75050-cds;Name=CLUMA_CG000712-RA:exon:75050-cds;Parent=CLUMA_CG000712-RA
superscaffold11	maker	CDS	927771	927923	.	+	0	ID=CLUMA_CG000712-RA:exon:75051-cds;Name=CLUMA_CG000712-RA:exon:75051-cds;Parent=CLUMA_CG000712-RA
superscaffold11	maker	CDS	928116	928190	.	+	0	ID=CLUMA_CG000712-RA:exon:75052-cds;Name=CLUMA_CG000712-RA:exon:75052-cds;Parent=CLUMA_CG000712-RA
superscaffold11	maker	gene	929070	931832	.	+	.	ID=CLUMA_CG000713;Name=(sp)_putative_Ribonucleoside-diphosphate_reductase_large_subunit
superscaffold11	maker	mRNA	929070	931832	.	+	.	ID=CLUMA_CG000713-RA;Name=CLUMA_CG000713-RA;Parent=CLUMA_CG000713;_AED=0.22;_QI=155|0.66|0.25|1|1|1|4|0|816;_eAED=0.23
superscaffold11	maker	exon	929070	929261	.	+	.	ID=CLUMA_CG000713-RA:exon:74938;Name=CLUMA_CG000713-RA:exon:74938;Parent=CLUMA_CG000713-RA
superscaffold11	maker	exon	929328	929416	.	+	.	ID=CLUMA_CG000713-RA:exon:74939;Name=CLUMA_CG000713-RA:exon:74939;Parent=CLUMA_CG000713-RA
superscaffold11	maker	exon	929475	930456	.	+	.	ID=CLUMA_CG000713-RA:exon:74940;Name=CLUMA_CG000713-RA:exon:74940;Parent=CLUMA_CG000713-RA
superscaffold11	maker	exon	930490	931832	.	+	.	ID=CLUMA_CG000713-RA:exon:74941;Name=CLUMA_CG000713-RA:exon:74941;Parent=CLUMA_CG000713-RA
superscaffold11	maker	CDS	929225	929261	.	+	0	ID=CLUMA_CG000713-RA:exon:74938-cds;Name=CLUMA_CG000713-RA:exon:74938-cds;Parent=CLUMA_CG000713-RA
superscaffold11	maker	CDS	929328	929416	.	+	1	ID=CLUMA_CG000713-RA:exon:74939-cds;Name=CLUMA_CG000713-RA:exon:74939-cds;Parent=CLUMA_CG000713-RA
superscaffold11	maker	CDS	929475	930456	.	+	0	ID=CLUMA_CG000713-RA:exon:74940-cds;Name=CLUMA_CG000713-RA:exon:74940-cds;Parent=CLUMA_CG000713-RA
superscaffold11	maker	CDS	930490	931832	.	+	1	ID=CLUMA_CG000713-RA:exon:74941-cds;Name=CLUMA_CG000713-RA:exon:74941-cds;Parent=CLUMA_CG000713-RA
superscaffold11	maker	gene	930804	933592	.	-	.	ID=CLUMA_CG000714;Name=(sp)_putative_Kelch_domain-containing_protein_4
superscaffold11	maker	mRNA	930804	933592	.	-	.	ID=CLUMA_CG000714-RA;Name=CLUMA_CG000714-RA;Parent=CLUMA_CG000714;_AED=0.34;_QI=0|1|1|1|1|1|3|1089|498;_eAED=0.34;date=Fri Mar 21 15:21:06 CET 2014
superscaffold11	maker	exon	933399	933592	.	-	.	ID=CLUMA_CG000714-RA:933592-933399;Name=CLUMA_CG000714-RA:933592-933399;Parent=CLUMA_CG000714-RA
superscaffold11	maker	exon	932375	933328	.	-	.	ID=CLUMA_CG000714-RA:exon:75368;Name=CLUMA_CG000714-RA:exon:75368;Parent=CLUMA_CG000714-RA
superscaffold11	maker	exon	930804	932321	.	-	.	ID=CLUMA_CG000714-RA:exon:75369;Name=CLUMA_CG000714-RA:exon:75369;Parent=CLUMA_CG000714-RA
superscaffold11	maker	CDS	933399	933512	.	-	0	ID=CLUMA_CG000714-RA:933592-933399-cds;Name=CLUMA_CG000714-RA:933592-933399-cds;Parent=CLUMA_CG000714-RA
superscaffold11	maker	CDS	932375	933328	.	-	0	ID=CLUMA_CG000714-RA:exon:75368-cds;Name=CLUMA_CG000714-RA:exon:75368-cds;Parent=CLUMA_CG000714-RA
superscaffold11	maker	CDS	931893	932321	.	-	0	ID=CLUMA_CG000714-RA:exon:75369-cds;Name=CLUMA_CG000714-RA:exon:75369-cds;Parent=CLUMA_CG000714-RA
superscaffold11	maker	gene	933619	934823	.	-	.	ID=CLUMA_CG000715;Name=(sp)_putative_GPN-loop_GTPase_1
superscaffold11	maker	mRNA	933619	934823	.	-	.	ID=CLUMA_CG000715-RA;Name=CLUMA_CG000715-RA;Parent=CLUMA_CG000715;_AED=0.43;_QI=25|1|1|1|1|1|2|15|368;_eAED=0.43
superscaffold11	maker	exon	934545	934823	.	-	.	ID=CLUMA_CG000715-RA:exon:75395;Name=CLUMA_CG000715-RA:exon:75395;Parent=CLUMA_CG000715-RA
superscaffold11	maker	exon	933619	934486	.	-	.	ID=CLUMA_CG000715-RA:exon:75396;Name=CLUMA_CG000715-RA:exon:75396;Parent=CLUMA_CG000715-RA
superscaffold11	maker	CDS	934545	934798	.	-	0	ID=CLUMA_CG000715-RA:exon:75395-cds;Name=CLUMA_CG000715-RA:exon:75395-cds;Parent=CLUMA_CG000715-RA
superscaffold11	maker	CDS	933634	934486	.	-	2	ID=CLUMA_CG000715-RA:exon:75396-cds;Name=CLUMA_CG000715-RA:exon:75396-cds;Parent=CLUMA_CG000715-RA
superscaffold11	maker	gene	940353	942799	.	+	.	ID=CLUMA_CG000716;Name=(sp)_putative_Cell_cycle_control_protein_50A
superscaffold11	maker	mRNA	940353	942799	.	+	.	ID=CLUMA_CG000716-RA;Name=CLUMA_CG000716-RA;Parent=CLUMA_CG000716;_AED=0.12;_QI=0|0.75|0.58|0.88|0.93|0.88|17|893|1000;_eAED=0.12;date=Fri Mar 21 15:25:38 CET 2014
superscaffold11	maker	exon	940353	940479	.	+	.	ID=CLUMA_CG000716-RA:940353-940479;Name=CLUMA_CG000716-RA:940353-940479;Parent=CLUMA_CG000716-RA
superscaffold11	maker	exon	940546	940567	.	+	.	ID=CLUMA_CG000716-RA:exon:74919;Name=CLUMA_CG000716-RA:exon:74919;Parent=CLUMA_CG000716-RA
superscaffold11	maker	exon	940643	940754	.	+	.	ID=CLUMA_CG000716-RA:exon:74920;Name=CLUMA_CG000716-RA:exon:74920;Parent=CLUMA_CG000716-RA
superscaffold11	maker	exon	940831	941278	.	+	.	ID=CLUMA_CG000716-RA:exon:74921;Name=CLUMA_CG000716-RA:exon:74921;Parent=CLUMA_CG000716-RA
superscaffold11	maker	exon	941343	941564	.	+	.	ID=CLUMA_CG000716-RA:exon:74922;Name=CLUMA_CG000716-RA:exon:74922;Parent=CLUMA_CG000716-RA
superscaffold11	maker	exon	941627	941789	.	+	.	ID=CLUMA_CG000716-RA:exon:74923;Name=CLUMA_CG000716-RA:exon:74923;Parent=CLUMA_CG000716-RA
superscaffold11	maker	exon	941864	942799	.	+	.	ID=CLUMA_CG000716-RA:exon:74924;Name=CLUMA_CG000716-RA:exon:74924;Parent=CLUMA_CG000716-RA
superscaffold11	maker	CDS	940425	940479	.	+	0	ID=CLUMA_CG000716-RA:940353-940479-cds;Name=CLUMA_CG000716-RA:940353-940479-cds;Parent=CLUMA_CG000716-RA
superscaffold11	maker	CDS	940546	940567	.	+	1	ID=CLUMA_CG000716-RA:exon:74919-cds;Name=CLUMA_CG000716-RA:exon:74919-cds;Parent=CLUMA_CG000716-RA
superscaffold11	maker	CDS	940643	940754	.	+	2	ID=CLUMA_CG000716-RA:exon:74920-cds;Name=CLUMA_CG000716-RA:exon:74920-cds;Parent=CLUMA_CG000716-RA
superscaffold11	maker	CDS	940831	941278	.	+	0	ID=CLUMA_CG000716-RA:exon:74921-cds;Name=CLUMA_CG000716-RA:exon:74921-cds;Parent=CLUMA_CG000716-RA
superscaffold11	maker	CDS	941343	941564	.	+	1	ID=CLUMA_CG000716-RA:exon:74922-cds;Name=CLUMA_CG000716-RA:exon:74922-cds;Parent=CLUMA_CG000716-RA
superscaffold11	maker	CDS	941627	941789	.	+	1	ID=CLUMA_CG000716-RA:exon:74923-cds;Name=CLUMA_CG000716-RA:exon:74923-cds;Parent=CLUMA_CG000716-RA
superscaffold11	maker	CDS	941864	941906	.	+	2	ID=CLUMA_CG000716-RA:exon:74924-cds;Name=CLUMA_CG000716-RA:exon:74924-cds;Parent=CLUMA_CG000716-RA
superscaffold11	maker	gene	946896	952848	.	+	.	ID=CLUMA_CG000717;Name=(sp)_putative_DNA-binding_protein_Ewg
superscaffold11	.	mRNA	946896	952848	.	+	.	ID=CLUMA_CG000717-RA;Name=CLUMA_CG000717-RA;Alias=maker-superscaffold11-snap-gene-0.837-mRNA-2;Parent=CLUMA_CG000717;date=Fri Mar 21 15:32:03 CET 2014
superscaffold11	.	exon	946896	947133	.	+	.	ID=CLUMA_CG000717-RA:946896-947133;Name=CLUMA_CG000717-RA:946896-947133;Parent=CLUMA_CG000717-RA
superscaffold11	.	exon	947993	948360	.	+	.	ID=CLUMA_CG000717-RA:947993-948360;Name=CLUMA_CG000717-RA:947993-948360;Parent=CLUMA_CG000717-RA
superscaffold11	.	exon	948447	948759	.	+	.	ID=CLUMA_CG000717-RA:948447-948759;Name=CLUMA_CG000717-RA:948447-948759;Parent=CLUMA_CG000717-RA
superscaffold11	.	exon	948825	949066	.	+	.	ID=CLUMA_CG000717-RA:948825-949066;Name=CLUMA_CG000717-RA:948825-949066;Parent=CLUMA_CG000717-RA
superscaffold11	.	exon	949285	949536	.	+	.	ID=CLUMA_CG000717-RA:949285-949536;Name=CLUMA_CG000717-RA:949285-949536;Parent=CLUMA_CG000717-RA
superscaffold11	.	exon	949739	949873	.	+	.	ID=CLUMA_CG000717-RA:949739-949873;Name=CLUMA_CG000717-RA:949739-949873;Parent=CLUMA_CG000717-RA
superscaffold11	.	exon	949932	950064	.	+	.	ID=CLUMA_CG000717-RA:949932-950064;Name=CLUMA_CG000717-RA:949932-950064;Parent=CLUMA_CG000717-RA
superscaffold11	.	exon	950129	950247	.	+	.	ID=CLUMA_CG000717-RA:950129-950247;Name=CLUMA_CG000717-RA:950129-950247;Parent=CLUMA_CG000717-RA
superscaffold11	.	exon	951376	952848	.	+	.	ID=CLUMA_CG000717-RA:951376-952848;Name=CLUMA_CG000717-RA:951376-952848;Parent=CLUMA_CG000717-RA
superscaffold11	.	CDS	948064	948360	.	+	0	ID=CLUMA_CG000717-RA:947993-948360-cds;Name=CLUMA_CG000717-RA:947993-948360-cds;Parent=CLUMA_CG000717-RA
superscaffold11	.	CDS	948447	948759	.	+	0	ID=CLUMA_CG000717-RA:948447-948759-cds;Name=CLUMA_CG000717-RA:948447-948759-cds;Parent=CLUMA_CG000717-RA
superscaffold11	.	CDS	948825	949066	.	+	1	ID=CLUMA_CG000717-RA:948825-949066-cds;Name=CLUMA_CG000717-RA:948825-949066-cds;Parent=CLUMA_CG000717-RA
superscaffold11	.	CDS	949285	949536	.	+	0	ID=CLUMA_CG000717-RA:949285-949536-cds;Name=CLUMA_CG000717-RA:949285-949536-cds;Parent=CLUMA_CG000717-RA
superscaffold11	.	CDS	949739	949873	.	+	0	ID=CLUMA_CG000717-RA:949739-949873-cds;Name=CLUMA_CG000717-RA:949739-949873-cds;Parent=CLUMA_CG000717-RA
superscaffold11	.	CDS	949932	950064	.	+	0	ID=CLUMA_CG000717-RA:949932-950064-cds;Name=CLUMA_CG000717-RA:949932-950064-cds;Parent=CLUMA_CG000717-RA
superscaffold11	.	CDS	950129	950247	.	+	1	ID=CLUMA_CG000717-RA:950129-950247-cds;Name=CLUMA_CG000717-RA:950129-950247-cds;Parent=CLUMA_CG000717-RA
superscaffold11	.	CDS	951376	951546	.	+	0	ID=CLUMA_CG000717-RA:951376-952848-cds;Name=CLUMA_CG000717-RA:951376-952848-cds;Parent=CLUMA_CG000717-RA
superscaffold11	maker	mRNA	946896	951144	.	+	.	ID=CLUMA_CG000717-RB;Name=CLUMA_CG000717-RB;Parent=CLUMA_CG000717;_AED=0.06;_QI=309|0.87|0.88|1|0.62|0.55|9|1302|720;_eAED=0.06;date=Fri Mar 21 15:32:14 CET 2014
superscaffold11	maker	exon	946896	947133	.	+	.	ID=CLUMA_CG000717-RB:exon:74773-1;Name=CLUMA_CG000717-RB:exon:74773-1;Parent=CLUMA_CG000717-RB
superscaffold11	maker	exon	947993	948360	.	+	.	ID=CLUMA_CG000717-RB:exon:74774-1;Name=CLUMA_CG000717-RB:exon:74774-1;Parent=CLUMA_CG000717-RB
superscaffold11	maker	exon	948447	948759	.	+	.	ID=CLUMA_CG000717-RB:exon:74775-1;Name=CLUMA_CG000717-RB:exon:74775-1;Parent=CLUMA_CG000717-RB
superscaffold11	maker	exon	948825	949066	.	+	.	ID=CLUMA_CG000717-RB:exon:74776-1;Name=CLUMA_CG000717-RB:exon:74776-1;Parent=CLUMA_CG000717-RB
superscaffold11	maker	exon	949739	949873	.	+	.	ID=CLUMA_CG000717-RB:exon:74778-1;Name=CLUMA_CG000717-RB:exon:74778-1;Parent=CLUMA_CG000717-RB
superscaffold11	maker	exon	949932	950064	.	+	.	ID=CLUMA_CG000717-RB:exon:74779-1;Name=CLUMA_CG000717-RB:exon:74779-1;Parent=CLUMA_CG000717-RB
superscaffold11	maker	exon	950129	951144	.	+	.	ID=CLUMA_CG000717-RB:950129-951144;Name=CLUMA_CG000717-RB:950129-951144;Parent=CLUMA_CG000717-RB
superscaffold11	maker	CDS	948064	948360	.	+	0	ID=CLUMA_CG000717-RB:exon:74774-1-cds;Name=CLUMA_CG000717-RB:exon:74774-1-cds;Parent=CLUMA_CG000717-RB
superscaffold11	maker	CDS	948447	948759	.	+	0	ID=CLUMA_CG000717-RB:exon:74775-1-cds;Name=CLUMA_CG000717-RB:exon:74775-1-cds;Parent=CLUMA_CG000717-RB
superscaffold11	maker	CDS	948825	949066	.	+	1	ID=CLUMA_CG000717-RB:exon:74776-1-cds;Name=CLUMA_CG000717-RB:exon:74776-1-cds;Parent=CLUMA_CG000717-RB
superscaffold11	maker	CDS	949739	949873	.	+	0	ID=CLUMA_CG000717-RB:exon:74778-1-cds;Name=CLUMA_CG000717-RB:exon:74778-1-cds;Parent=CLUMA_CG000717-RB
superscaffold11	maker	CDS	949932	950064	.	+	0	ID=CLUMA_CG000717-RB:exon:74779-1-cds;Name=CLUMA_CG000717-RB:exon:74779-1-cds;Parent=CLUMA_CG000717-RB
superscaffold11	maker	CDS	950129	950763	.	+	1	ID=CLUMA_CG000717-RB:950129-951144-cds;Name=CLUMA_CG000717-RB:950129-951144-cds;Parent=CLUMA_CG000717-RB
superscaffold11	maker	mRNA	946896	952848	.	+	.	ID=CLUMA_CG000717-RC;Name=CLUMA_CG000717-RC;Parent=CLUMA_CG000717;_AED=0.15;_QI=309|1|1|1|0.57|0.62|8|1302|469;_eAED=0.15
superscaffold11	maker	exon	946896	947133	.	+	.	ID=CLUMA_CG000717-RC:exon:74773-2;Name=CLUMA_CG000717-RC:exon:74773-2;Parent=CLUMA_CG000717-RC
superscaffold11	maker	exon	947993	948360	.	+	.	ID=CLUMA_CG000717-RC:exon:74774-2;Name=CLUMA_CG000717-RC:exon:74774-2;Parent=CLUMA_CG000717-RC
superscaffold11	maker	exon	948447	948759	.	+	.	ID=CLUMA_CG000717-RC:exon:74775-2;Name=CLUMA_CG000717-RC:exon:74775-2;Parent=CLUMA_CG000717-RC
superscaffold11	maker	exon	948825	949066	.	+	.	ID=CLUMA_CG000717-RC:exon:74776-2;Name=CLUMA_CG000717-RC:exon:74776-2;Parent=CLUMA_CG000717-RC
superscaffold11	maker	exon	949739	949873	.	+	.	ID=CLUMA_CG000717-RC:exon:74778-2;Name=CLUMA_CG000717-RC:exon:74778-2;Parent=CLUMA_CG000717-RC
superscaffold11	maker	exon	949932	950064	.	+	.	ID=CLUMA_CG000717-RC:exon:74779-2;Name=CLUMA_CG000717-RC:exon:74779-2;Parent=CLUMA_CG000717-RC
superscaffold11	maker	exon	950129	950247	.	+	.	ID=CLUMA_CG000717-RC:exon:74782;Name=CLUMA_CG000717-RC:exon:74782;Parent=CLUMA_CG000717-RC
superscaffold11	maker	exon	951376	952848	.	+	.	ID=CLUMA_CG000717-RC:exon:74781-2;Name=CLUMA_CG000717-RC:exon:74781-2;Parent=CLUMA_CG000717-RC
superscaffold11	maker	CDS	948064	948360	.	+	0	ID=CLUMA_CG000717-RC:exon:74774-2-cds;Name=CLUMA_CG000717-RC:exon:74774-2-cds;Parent=CLUMA_CG000717-RC
superscaffold11	maker	CDS	948447	948759	.	+	0	ID=CLUMA_CG000717-RC:exon:74775-2-cds;Name=CLUMA_CG000717-RC:exon:74775-2-cds;Parent=CLUMA_CG000717-RC
superscaffold11	maker	CDS	948825	949066	.	+	1	ID=CLUMA_CG000717-RC:exon:74776-2-cds;Name=CLUMA_CG000717-RC:exon:74776-2-cds;Parent=CLUMA_CG000717-RC
superscaffold11	maker	CDS	949739	949873	.	+	0	ID=CLUMA_CG000717-RC:exon:74778-2-cds;Name=CLUMA_CG000717-RC:exon:74778-2-cds;Parent=CLUMA_CG000717-RC
superscaffold11	maker	CDS	949932	950064	.	+	0	ID=CLUMA_CG000717-RC:exon:74779-2-cds;Name=CLUMA_CG000717-RC:exon:74779-2-cds;Parent=CLUMA_CG000717-RC
superscaffold11	maker	CDS	950129	950247	.	+	1	ID=CLUMA_CG000717-RC:exon:74782-cds;Name=CLUMA_CG000717-RC:exon:74782-cds;Parent=CLUMA_CG000717-RC
superscaffold11	maker	CDS	951376	951546	.	+	0	ID=CLUMA_CG000717-RC:exon:74781-2-cds;Name=CLUMA_CG000717-RC:exon:74781-2-cds;Parent=CLUMA_CG000717-RC
superscaffold11	maker	gene	953282	957761	.	+	.	ID=CLUMA_CG000718;Name=(sp)_similar_to_Synaptic_vesicle_glycoprotein_2A
superscaffold11	.	mRNA	953282	957761	.	+	.	ID=CLUMA_CG000718-RA;Name=CLUMA_CG000718-RA;Parent=CLUMA_CG000718;date=Fri Mar 21 15:35:44 CET 2014
superscaffold11	.	exon	953282	953670	.	+	.	ID=CLUMA_CG000718-RA:953282-953670;Name=CLUMA_CG000718-RA:953282-953670;Parent=CLUMA_CG000718-RA
superscaffold11	.	exon	953723	953805	.	+	.	ID=CLUMA_CG000718-RA:953723-953805;Name=CLUMA_CG000718-RA:953723-953805;Parent=CLUMA_CG000718-RA
superscaffold11	.	exon	953868	954735	.	+	.	ID=CLUMA_CG000718-RA:953868-954735;Name=CLUMA_CG000718-RA:953868-954735;Parent=CLUMA_CG000718-RA
superscaffold11	.	exon	957655	957682	.	+	.	ID=CLUMA_CG000718-RA:957655-957682;Name=CLUMA_CG000718-RA:957655-957682;Parent=CLUMA_CG000718-RA
superscaffold11	.	exon	957747	957761	.	+	.	ID=CLUMA_CG000718-RA:957747-957761;Name=CLUMA_CG000718-RA:957747-957761;Parent=CLUMA_CG000718-RA
superscaffold11	.	CDS	953528	953670	.	+	0	ID=CLUMA_CG000718-RA:953282-953670-cds;Name=CLUMA_CG000718-RA:953282-953670-cds;Parent=CLUMA_CG000718-RA
superscaffold11	.	CDS	953723	953805	.	+	2	ID=CLUMA_CG000718-RA:953723-953805-cds;Name=CLUMA_CG000718-RA:953723-953805-cds;Parent=CLUMA_CG000718-RA
superscaffold11	.	CDS	953868	954735	.	+	1	ID=CLUMA_CG000718-RA:953868-954735-cds;Name=CLUMA_CG000718-RA:953868-954735-cds;Parent=CLUMA_CG000718-RA
superscaffold11	.	CDS	957655	957682	.	+	2	ID=CLUMA_CG000718-RA:957655-957682-cds;Name=CLUMA_CG000718-RA:957655-957682-cds;Parent=CLUMA_CG000718-RA
superscaffold11	.	CDS	957747	957755	.	+	0	ID=CLUMA_CG000718-RA:957747-957761-cds;Name=CLUMA_CG000718-RA:957747-957761-cds;Parent=CLUMA_CG000718-RA
superscaffold11	maker	mRNA	953282	954994	.	+	.	ID=CLUMA_CG000718-RB;Name=CLUMA_CG000718-RB;Parent=CLUMA_CG000718;_AED=0.05;_QI=0|1|0.75|1|1|1|4|21|506;_eAED=0.05
superscaffold11	maker	exon	953282	953670	.	+	.	ID=CLUMA_CG000718-RB:exon:74754;Name=CLUMA_CG000718-RB:exon:74754;Parent=CLUMA_CG000718-RB
superscaffold11	maker	exon	953723	953805	.	+	.	ID=CLUMA_CG000718-RB:exon:74755;Name=CLUMA_CG000718-RB:exon:74755;Parent=CLUMA_CG000718-RB
superscaffold11	maker	exon	953868	954735	.	+	.	ID=CLUMA_CG000718-RB:exon:74756;Name=CLUMA_CG000718-RB:exon:74756;Parent=CLUMA_CG000718-RB
superscaffold11	maker	exon	954793	954994	.	+	.	ID=CLUMA_CG000718-RB:exon:74757;Name=CLUMA_CG000718-RB:exon:74757;Parent=CLUMA_CG000718-RB
superscaffold11	maker	CDS	953282	953670	.	+	0	ID=CLUMA_CG000718-RB:exon:74754-cds;Name=CLUMA_CG000718-RB:exon:74754-cds;Parent=CLUMA_CG000718-RB
superscaffold11	maker	CDS	953723	953805	.	+	2	ID=CLUMA_CG000718-RB:exon:74755-cds;Name=CLUMA_CG000718-RB:exon:74755-cds;Parent=CLUMA_CG000718-RB
superscaffold11	maker	CDS	953868	954735	.	+	1	ID=CLUMA_CG000718-RB:exon:74756-cds;Name=CLUMA_CG000718-RB:exon:74756-cds;Parent=CLUMA_CG000718-RB
superscaffold11	maker	CDS	954793	954973	.	+	2	ID=CLUMA_CG000718-RB:exon:74757-cds;Name=CLUMA_CG000718-RB:exon:74757-cds;Parent=CLUMA_CG000718-RB
superscaffold11	maker	gene	955584	957826	.	+	.	ID=CLUMA_CG000719;Name=(nr)_similar_to_AAEL007935-PE
superscaffold11	maker	mRNA	955584	957826	.	+	.	ID=CLUMA_CG000719-RA;Name=CLUMA_CG000719-RA;Parent=CLUMA_CG000719;_AED=0.96;_QI=0|0.2|0.16|0.33|1|1|6|0|292;_eAED=0.96;date=Mon Feb 23 10:10:50 CET 2015
superscaffold11	maker	exon	955584	955961	.	+	.	ID=CLUMA_CG000719-RA:exon:955584-955961;Name=CLUMA_CG000719-RA:exon:75058;Parent=CLUMA_CG000719-RA
superscaffold11	.	exon	956064	956735	.	+	.	ID=CLUMA_CG000719-RA:exon:956064-956735;Name=no_name;Parent=CLUMA_CG000719-RA
superscaffold11	maker	exon	957447	957470	.	+	.	ID=CLUMA_CG000719-RA:exon:75060;Name=CLUMA_CG000719-RA:exon:75060;Parent=CLUMA_CG000719-RA
superscaffold11	maker	exon	957539	957601	.	+	.	ID=CLUMA_CG000719-RA:exon:75061;Name=CLUMA_CG000719-RA:exon:75061;Parent=CLUMA_CG000719-RA
superscaffold11	maker	exon	957655	957682	.	+	.	ID=CLUMA_CG000719-RA:exon:75062;Name=CLUMA_CG000719-RA:exon:75062;Parent=CLUMA_CG000719-RA
superscaffold11	maker	exon	957747	957826	.	+	.	ID=CLUMA_CG000719-RA:exon:75063;Name=CLUMA_CG000719-RA:exon:75063;Parent=CLUMA_CG000719-RA
superscaffold11	maker	CDS	955584	955961	.	+	0	ID=CLUMA_CG000719-RA:exon:955584-955961-cds;Name=CLUMA_CG000719-RA:exon:75058-cds;Parent=CLUMA_CG000719-RA
superscaffold11	.	CDS	956064	956735	.	+	0	ID=CLUMA_CG000719-RA:exon:956064-956735-cds;Name=no_name-cds;Parent=CLUMA_CG000719-RA
superscaffold11	maker	CDS	957447	957470	.	+	0	ID=CLUMA_CG000719-RA:exon:75060-cds;Name=CLUMA_CG000719-RA:exon:75060-cds;Parent=CLUMA_CG000719-RA
superscaffold11	maker	CDS	957539	957601	.	+	0	ID=CLUMA_CG000719-RA:exon:75061-cds;Name=CLUMA_CG000719-RA:exon:75061-cds;Parent=CLUMA_CG000719-RA
superscaffold11	maker	CDS	957655	957682	.	+	0	ID=CLUMA_CG000719-RA:exon:75062-cds;Name=CLUMA_CG000719-RA:exon:75062-cds;Parent=CLUMA_CG000719-RA
superscaffold11	maker	CDS	957747	957826	.	+	1	ID=CLUMA_CG000719-RA:exon:75063-cds;Name=CLUMA_CG000719-RA:exon:75063-cds;Parent=CLUMA_CG000719-RA
superscaffold11	.	gene	958061	959481	.	+	.	ID=CLUMA_CG022063;Name=CLUMA_CG022063
superscaffold11	.	mRNA	958061	959481	.	+	.	ID=CLUMA_CG022063-RA;Name=CLUMA_CG022063-RA;Parent=CLUMA_CG022063;date=Mon Feb 23 10:32:00 CET 2015
superscaffold11	.	exon	958061	958429	.	+	.	ID=CLUMA_CG022063-RA:exon:958061-958429;Name=augustus_masked-superscaffold11-abinit-gene-0.231-mRNA-1;Parent=CLUMA_CG022063-RA
superscaffold11	.	exon	958489	959166	.	+	.	ID=CLUMA_CG022063-RA:exon:958489-959166;Name=augustus_masked-superscaffold11-abinit-gene-0.231-mRNA-1;Parent=CLUMA_CG022063-RA
superscaffold11	.	exon	959223	959246	.	+	.	ID=CLUMA_CG022063-RA:exon:959223-959246;Name=augustus_masked-superscaffold11-abinit-gene-0.231-mRNA-1;Parent=CLUMA_CG022063-RA
superscaffold11	.	exon	959307	959369	.	+	.	ID=CLUMA_CG022063-RA:exon:959307-959369;Name=augustus_masked-superscaffold11-abinit-gene-0.231-mRNA-1;Parent=CLUMA_CG022063-RA
superscaffold11	.	exon	959395	959481	.	+	.	ID=CLUMA_CG022063-RA:exon:959395-959481;Name=augustus_masked-superscaffold11-abinit-gene-0.231-mRNA-1;Parent=CLUMA_CG022063-RA
superscaffold11	.	CDS	958061	958429	.	+	0	ID=CLUMA_CG022063-RA:exon:958061-958429-cds;Name=augustus_masked-superscaffold11-abinit-gene-0.231-mRNA-1-cds;Parent=CLUMA_CG022063-RA
superscaffold11	.	CDS	958489	959166	.	+	0	ID=CLUMA_CG022063-RA:exon:958489-959166-cds;Name=augustus_masked-superscaffold11-abinit-gene-0.231-mRNA-1-cds;Parent=CLUMA_CG022063-RA
superscaffold11	.	CDS	959223	959246	.	+	0	ID=CLUMA_CG022063-RA:exon:959223-959246-cds;Name=augustus_masked-superscaffold11-abinit-gene-0.231-mRNA-1-cds;Parent=CLUMA_CG022063-RA
superscaffold11	.	CDS	959307	959369	.	+	0	ID=CLUMA_CG022063-RA:exon:959307-959369-cds;Name=augustus_masked-superscaffold11-abinit-gene-0.231-mRNA-1-cds;Parent=CLUMA_CG022063-RA
superscaffold11	.	CDS	959395	959481	.	+	0	ID=CLUMA_CG022063-RA:exon:959395-959481-cds;Name=augustus_masked-superscaffold11-abinit-gene-0.231-mRNA-1-cds;Parent=CLUMA_CG022063-RA
superscaffold11	maker	gene	959823	962554	.	+	.	ID=CLUMA_CG000720;Name=(sp)_similar_to_Nose_resistant_to_fluoxetine_protein_6
superscaffold11	maker	mRNA	959823	962554	.	+	.	ID=CLUMA_CG000720-RA;Name=CLUMA_CG000720-RA;Parent=CLUMA_CG000720;_AED=0.30;_QI=0|0|0|0.12|1|1|16|0|1006;_eAED=0.30;date=Mon Feb 23 10:27:52 CET 2015
superscaffold11	maker	exon	959823	959944	.	+	.	ID=CLUMA_CG000720-RA:exon:959823-959944;Name=CLUMA_CG000720-RA:exon:74989;Parent=CLUMA_CG000720-RA
superscaffold11	maker	exon	960112	960209	.	+	.	ID=CLUMA_CG000720-RA:exon:74990;Name=CLUMA_CG000720-RA:exon:74990;Parent=CLUMA_CG000720-RA
superscaffold11	maker	exon	960297	960443	.	+	.	ID=CLUMA_CG000720-RA:exon:74991;Name=CLUMA_CG000720-RA:exon:74991;Parent=CLUMA_CG000720-RA
superscaffold11	maker	exon	960506	960729	.	+	.	ID=CLUMA_CG000720-RA:exon:74992;Name=CLUMA_CG000720-RA:exon:74992;Parent=CLUMA_CG000720-RA
superscaffold11	maker	exon	960793	961010	.	+	.	ID=CLUMA_CG000720-RA:exon:960793-961010;Name=CLUMA_CG000720-RA:exon:74993;Parent=CLUMA_CG000720-RA
superscaffold11	.	exon	961071	961144	.	+	.	ID=CLUMA_CG000720-RA:exon:961071-961144;Name=no_name;Parent=CLUMA_CG000720-RA
superscaffold11	maker	exon	961203	962228	.	+	.	ID=CLUMA_CG000720-RA:exon:74994;Name=CLUMA_CG000720-RA:exon:74994;Parent=CLUMA_CG000720-RA
superscaffold11	maker	exon	962289	962554	.	+	.	ID=CLUMA_CG000720-RA:exon:962289-962554;Name=CLUMA_CG000720-RA:exon:74995;Parent=CLUMA_CG000720-RA
superscaffold11	maker	CDS	959823	959944	.	+	0	ID=CLUMA_CG000720-RA:exon:959823-959944-cds;Name=CLUMA_CG000720-RA:exon:74989-cds;Parent=CLUMA_CG000720-RA
superscaffold11	maker	CDS	960112	960209	.	+	2	ID=CLUMA_CG000720-RA:exon:74990-cds;Name=CLUMA_CG000720-RA:exon:74990-cds;Parent=CLUMA_CG000720-RA
superscaffold11	maker	CDS	960297	960443	.	+	1	ID=CLUMA_CG000720-RA:exon:74991-cds;Name=CLUMA_CG000720-RA:exon:74991-cds;Parent=CLUMA_CG000720-RA
superscaffold11	maker	CDS	960506	960729	.	+	1	ID=CLUMA_CG000720-RA:exon:74992-cds;Name=CLUMA_CG000720-RA:exon:74992-cds;Parent=CLUMA_CG000720-RA
superscaffold11	maker	CDS	960793	961010	.	+	0	ID=CLUMA_CG000720-RA:exon:960793-961010-cds;Name=CLUMA_CG000720-RA:exon:74993-cds;Parent=CLUMA_CG000720-RA
superscaffold11	.	CDS	961071	961144	.	+	2	ID=CLUMA_CG000720-RA:exon:961071-961144-cds;Name=no_name-cds;Parent=CLUMA_CG000720-RA
superscaffold11	maker	CDS	961203	962228	.	+	1	ID=CLUMA_CG000720-RA:exon:74994-cds;Name=CLUMA_CG000720-RA:exon:74994-cds;Parent=CLUMA_CG000720-RA
superscaffold11	maker	CDS	962289	962554	.	+	1	ID=CLUMA_CG000720-RA:exon:962289-962554-cds;Name=CLUMA_CG000720-RA:exon:74995-cds;Parent=CLUMA_CG000720-RA
superscaffold11	.	gene	962663	964234	.	+	.	ID=CLUMA_CG022064;Name=CLUMA_CG022064
superscaffold11	.	mRNA	962663	964234	.	+	.	ID=CLUMA_CG022064-RA;Name=CLUMA_CG022064-RA;Parent=CLUMA_CG022064;date=Mon Feb 23 10:40:41 CET 2015
superscaffold11	.	exon	962663	963008	.	+	.	ID=CLUMA_CG022064-RA:exon:962663-963008;Name=augustus_masked-superscaffold11-abinit-gene-0.231-mRNA-1;Parent=CLUMA_CG022064-RA
superscaffold11	.	exon	963122	963774	.	+	.	ID=CLUMA_CG022064-RA:exon:963122-963774;Name=no_name;Parent=CLUMA_CG022064-RA
superscaffold11	.	exon	963930	963992	.	+	.	ID=CLUMA_CG022064-RA:exon:963930-963992;Name=augustus_masked-superscaffold11-abinit-gene-0.231-mRNA-1;Parent=CLUMA_CG022064-RA
superscaffold11	.	exon	964047	964074	.	+	.	ID=CLUMA_CG022064-RA:exon:964047-964074;Name=augustus_masked-superscaffold11-abinit-gene-0.231-mRNA-1;Parent=CLUMA_CG022064-RA
superscaffold11	.	exon	964128	964234	.	+	.	ID=CLUMA_CG022064-RA:exon:964128-964234;Name=augustus_masked-superscaffold11-abinit-gene-0.231-mRNA-1;Parent=CLUMA_CG022064-RA
superscaffold11	.	CDS	962663	963008	.	+	0	ID=CLUMA_CG022064-RA:exon:962663-963008-cds;Name=augustus_masked-superscaffold11-abinit-gene-0.231-mRNA-1-cds;Parent=CLUMA_CG022064-RA
superscaffold11	.	CDS	963122	963774	.	+	1	ID=CLUMA_CG022064-RA:exon:963122-963774-cds;Name=no_name-cds;Parent=CLUMA_CG022064-RA
superscaffold11	.	CDS	963930	963992	.	+	0	ID=CLUMA_CG022064-RA:exon:963930-963992-cds;Name=augustus_masked-superscaffold11-abinit-gene-0.231-mRNA-1-cds;Parent=CLUMA_CG022064-RA
superscaffold11	.	CDS	964047	964074	.	+	0	ID=CLUMA_CG022064-RA:exon:964047-964074-cds;Name=augustus_masked-superscaffold11-abinit-gene-0.231-mRNA-1-cds;Parent=CLUMA_CG022064-RA
superscaffold11	.	CDS	964128	964234	.	+	1	ID=CLUMA_CG022064-RA:exon:964128-964234-cds;Name=augustus_masked-superscaffold11-abinit-gene-0.231-mRNA-1-cds;Parent=CLUMA_CG022064-RA
superscaffold11	maker	gene	964572	965496	.	+	.	ID=CLUMA_CG000721;Name=(sp)_putative_Putative_hydroxypyruvate_isomerase
superscaffold11	maker	mRNA	964572	965496	.	+	.	ID=CLUMA_CG000721-RA;Name=CLUMA_CG000721-RA;Parent=CLUMA_CG000721;_AED=0.00;_QI=0|-1|0|1|-1|1|1|0|261;_eAED=0.00;date=Fri Mar 21 15:39:31 CET 2014
superscaffold11	maker	exon	964572	965496	.	+	.	ID=CLUMA_CG000721-RA:964572-965496;Name=CLUMA_CG000721-RA:964572-965496;Parent=CLUMA_CG000721-RA
superscaffold11	maker	CDS	964711	965496	.	+	0	ID=CLUMA_CG000721-RA:964572-965496-cds;Name=CLUMA_CG000721-RA:964572-965496-cds;Parent=CLUMA_CG000721-RA
superscaffold11	maker	gene	966604	969328	.	-	.	ID=CLUMA_CG000722;Name=(sp)_putative_Protein_ariadne-1
superscaffold11	maker	mRNA	966604	969328	.	-	.	ID=CLUMA_CG000722-RA;Name=CLUMA_CG000722-RA;Parent=CLUMA_CG000722;_AED=0.07;_QI=295|1|1|1|1|1|6|2032|497;_eAED=0.07;date=Fri Mar 21 15:39:52 CET 2014
superscaffold11	maker	exon	968833	969328	.	-	.	ID=CLUMA_CG000722-RA:exon:75158;Name=CLUMA_CG000722-RA:exon:75158;Parent=CLUMA_CG000722-RA
superscaffold11	maker	exon	968149	968298	.	-	.	ID=CLUMA_CG000722-RA:exon:75159;Name=CLUMA_CG000722-RA:exon:75159;Parent=CLUMA_CG000722-RA
superscaffold11	maker	exon	967217	967926	.	-	.	ID=CLUMA_CG000722-RA:exon:75160;Name=CLUMA_CG000722-RA:exon:75160;Parent=CLUMA_CG000722-RA
superscaffold11	maker	exon	967038	967161	.	-	.	ID=CLUMA_CG000722-RA:exon:75161;Name=CLUMA_CG000722-RA:exon:75161;Parent=CLUMA_CG000722-RA
superscaffold11	maker	exon	966751	966977	.	-	.	ID=CLUMA_CG000722-RA:exon:75162;Name=CLUMA_CG000722-RA:exon:75162;Parent=CLUMA_CG000722-RA
superscaffold11	maker	exon	966604	966685	.	-	.	ID=CLUMA_CG000722-RA:966685-966604;Name=CLUMA_CG000722-RA:966685-966604;Parent=CLUMA_CG000722-RA
superscaffold11	maker	CDS	968833	969033	.	-	0	ID=CLUMA_CG000722-RA:exon:75158-cds;Name=CLUMA_CG000722-RA:exon:75158-cds;Parent=CLUMA_CG000722-RA
superscaffold11	maker	CDS	968149	968298	.	-	0	ID=CLUMA_CG000722-RA:exon:75159-cds;Name=CLUMA_CG000722-RA:exon:75159-cds;Parent=CLUMA_CG000722-RA
superscaffold11	maker	CDS	967217	967926	.	-	0	ID=CLUMA_CG000722-RA:exon:75160-cds;Name=CLUMA_CG000722-RA:exon:75160-cds;Parent=CLUMA_CG000722-RA
superscaffold11	maker	CDS	967038	967161	.	-	2	ID=CLUMA_CG000722-RA:exon:75161-cds;Name=CLUMA_CG000722-RA:exon:75161-cds;Parent=CLUMA_CG000722-RA
superscaffold11	maker	CDS	966751	966977	.	-	0	ID=CLUMA_CG000722-RA:exon:75162-cds;Name=CLUMA_CG000722-RA:exon:75162-cds;Parent=CLUMA_CG000722-RA
superscaffold11	maker	CDS	966604	966685	.	-	2	ID=CLUMA_CG000722-RA:966685-966604-cds;Name=CLUMA_CG000722-RA:966685-966604-cds;Parent=CLUMA_CG000722-RA
superscaffold11	maker	gene	969481	972228	.	+	.	ID=CLUMA_CG000723;Name=(sp)_putative_Hermansky-Pudlak_syndrome_5_protein_homolog
superscaffold11	maker	mRNA	969481	972228	.	+	.	ID=CLUMA_CG000723-RA;Name=CLUMA_CG000723-RA;Parent=CLUMA_CG000723;_AED=0.23;_QI=21|0.5|0.4|0.8|1|1|5|0|693;_eAED=0.23;date=Fri Mar 21 15:41:34 CET 2014
superscaffold11	maker	exon	969481	969567	.	+	.	ID=CLUMA_CG000723-RA:exon:74925;Name=CLUMA_CG000723-RA:exon:74925;Parent=CLUMA_CG000723-RA
superscaffold11	maker	exon	969646	969772	.	+	.	ID=CLUMA_CG000723-RA:exon:74926;Name=CLUMA_CG000723-RA:exon:74926;Parent=CLUMA_CG000723-RA
superscaffold11	maker	exon	969828	972228	.	+	.	ID=CLUMA_CG000723-RA:969828-972228;Name=CLUMA_CG000723-RA:969828-972228;Parent=CLUMA_CG000723-RA
superscaffold11	maker	CDS	969502	969567	.	+	0	ID=CLUMA_CG000723-RA:exon:74925-cds;Name=CLUMA_CG000723-RA:exon:74925-cds;Parent=CLUMA_CG000723-RA
superscaffold11	maker	CDS	969646	969772	.	+	0	ID=CLUMA_CG000723-RA:exon:74926-cds;Name=CLUMA_CG000723-RA:exon:74926-cds;Parent=CLUMA_CG000723-RA
superscaffold11	maker	CDS	969828	971959	.	+	1	ID=CLUMA_CG000723-RA:969828-972228-cds;Name=CLUMA_CG000723-RA:969828-972228-cds;Parent=CLUMA_CG000723-RA
superscaffold11	maker	gene	973124	974972	.	-	.	ID=CLUMA_CG000725;Name=CLUMA_CG000725
superscaffold11	maker	mRNA	973124	974972	.	-	.	ID=CLUMA_CG000725-RA;Name=CLUMA_CG000725-RA;Parent=CLUMA_CG000725;_AED=0.42;_QI=0|0|0|1|0|0|5|0|158;_eAED=0.49
superscaffold11	maker	exon	974915	974972	.	-	.	ID=CLUMA_CG000725-RA:exon:75454;Name=CLUMA_CG000725-RA:exon:75454;Parent=CLUMA_CG000725-RA
superscaffold11	maker	exon	974554	974733	.	-	.	ID=CLUMA_CG000725-RA:exon:75453;Name=CLUMA_CG000725-RA:exon:75453;Parent=CLUMA_CG000725-RA
superscaffold11	maker	exon	974462	974503	.	-	.	ID=CLUMA_CG000725-RA:exon:75452;Name=CLUMA_CG000725-RA:exon:75452;Parent=CLUMA_CG000725-RA
superscaffold11	maker	exon	974111	974181	.	-	.	ID=CLUMA_CG000725-RA:exon:75451;Name=CLUMA_CG000725-RA:exon:75451;Parent=CLUMA_CG000725-RA
superscaffold11	maker	exon	973124	973249	.	-	.	ID=CLUMA_CG000725-RA:exon:75450;Name=CLUMA_CG000725-RA:exon:75450;Parent=CLUMA_CG000725-RA
superscaffold11	maker	CDS	974915	974972	.	-	0	ID=CLUMA_CG000725-RA:exon:75454-cds;Name=CLUMA_CG000725-RA:exon:75454-cds;Parent=CLUMA_CG000725-RA
superscaffold11	maker	CDS	974554	974733	.	-	1	ID=CLUMA_CG000725-RA:exon:75453-cds;Name=CLUMA_CG000725-RA:exon:75453-cds;Parent=CLUMA_CG000725-RA
superscaffold11	maker	CDS	974462	974503	.	-	1	ID=CLUMA_CG000725-RA:exon:75452-cds;Name=CLUMA_CG000725-RA:exon:75452-cds;Parent=CLUMA_CG000725-RA
superscaffold11	maker	CDS	974111	974181	.	-	1	ID=CLUMA_CG000725-RA:exon:75451-cds;Name=CLUMA_CG000725-RA:exon:75451-cds;Parent=CLUMA_CG000725-RA
superscaffold11	maker	CDS	973124	973249	.	-	0	ID=CLUMA_CG000725-RA:exon:75450-cds;Name=CLUMA_CG000725-RA:exon:75450-cds;Parent=CLUMA_CG000725-RA
superscaffold11	maker	gene	980098	989565	.	-	.	ID=CLUMA_CG000726;Name=(sp)_putative_RING_finger_protein_44
superscaffold11	.	mRNA	980098	989565	.	-	.	ID=CLUMA_CG000726-RA;Name=CLUMA_CG000726-RA;Alias=maker-superscaffold11-augustus-gene-0.780-mRNA-1;Parent=CLUMA_CG000726;date=Fri Mar 21 16:03:01 CET 2014
superscaffold11	.	exon	989248	989565	.	-	.	ID=CLUMA_CG000726-RA:989565-989248;Name=CLUMA_CG000726-RA:989565-989248;Parent=CLUMA_CG000726-RA
superscaffold11	.	exon	984648	985023	.	-	.	ID=CLUMA_CG000726-RA:985023-984648;Name=CLUMA_CG000726-RA:985023-984648;Parent=CLUMA_CG000726-RA
superscaffold11	.	exon	983970	984579	.	-	.	ID=CLUMA_CG000726-RA:984579-983970;Name=CLUMA_CG000726-RA:984579-983970;Parent=CLUMA_CG000726-RA
superscaffold11	.	exon	983730	983893	.	-	.	ID=CLUMA_CG000726-RA:983893-983730;Name=CLUMA_CG000726-RA:983893-983730;Parent=CLUMA_CG000726-RA
superscaffold11	.	exon	983344	983663	.	-	.	ID=CLUMA_CG000726-RA:983663-983344;Name=CLUMA_CG000726-RA:983663-983344;Parent=CLUMA_CG000726-RA
superscaffold11	.	exon	983095	983279	.	-	.	ID=CLUMA_CG000726-RA:983279-983095;Name=CLUMA_CG000726-RA:983279-983095;Parent=CLUMA_CG000726-RA
superscaffold11	.	exon	982909	983021	.	-	.	ID=CLUMA_CG000726-RA:983021-982909;Name=CLUMA_CG000726-RA:983021-982909;Parent=CLUMA_CG000726-RA
superscaffold11	.	exon	980098	982739	.	-	.	ID=CLUMA_CG000726-RA:982739-980098;Name=CLUMA_CG000726-RA:982739-980098;Parent=CLUMA_CG000726-RA
superscaffold11	.	CDS	989248	989468	.	-	0	ID=CLUMA_CG000726-RA:989565-989248-cds;Name=CLUMA_CG000726-RA:989565-989248-cds;Parent=CLUMA_CG000726-RA
superscaffold11	.	CDS	984648	985023	.	-	2	ID=CLUMA_CG000726-RA:985023-984648-cds;Name=CLUMA_CG000726-RA:985023-984648-cds;Parent=CLUMA_CG000726-RA
superscaffold11	.	CDS	983970	984579	.	-	0	ID=CLUMA_CG000726-RA:984579-983970-cds;Name=CLUMA_CG000726-RA:984579-983970-cds;Parent=CLUMA_CG000726-RA
superscaffold11	.	CDS	983730	983893	.	-	1	ID=CLUMA_CG000726-RA:983893-983730-cds;Name=CLUMA_CG000726-RA:983893-983730-cds;Parent=CLUMA_CG000726-RA
superscaffold11	.	CDS	983344	983663	.	-	0	ID=CLUMA_CG000726-RA:983663-983344-cds;Name=CLUMA_CG000726-RA:983663-983344-cds;Parent=CLUMA_CG000726-RA
superscaffold11	.	CDS	983095	983279	.	-	2	ID=CLUMA_CG000726-RA:983279-983095-cds;Name=CLUMA_CG000726-RA:983279-983095-cds;Parent=CLUMA_CG000726-RA
superscaffold11	.	CDS	982909	983021	.	-	1	ID=CLUMA_CG000726-RA:983021-982909-cds;Name=CLUMA_CG000726-RA:983021-982909-cds;Parent=CLUMA_CG000726-RA
superscaffold11	.	CDS	982668	982739	.	-	0	ID=CLUMA_CG000726-RA:982739-980098-cds;Name=CLUMA_CG000726-RA:982739-980098-cds;Parent=CLUMA_CG000726-RA
superscaffold11	maker	mRNA	980098	989565	.	-	.	ID=CLUMA_CG000726-RB;Name=CLUMA_CG000726-RB;Parent=CLUMA_CG000726;_AED=0.29;_QI=97|1|1|1|0.85|0.87|8|2570|691;_eAED=0.29
superscaffold11	maker	exon	989248	989565	.	-	.	ID=CLUMA_CG000726-RB:exon:75341;Name=CLUMA_CG000726-RB:exon:75341;Parent=CLUMA_CG000726-RB
superscaffold11	maker	exon	984648	985023	.	-	.	ID=CLUMA_CG000726-RB:exon:75342;Name=CLUMA_CG000726-RB:exon:75342;Parent=CLUMA_CG000726-RB
superscaffold11	maker	exon	983970	984579	.	-	.	ID=CLUMA_CG000726-RB:exon:75343;Name=CLUMA_CG000726-RB:exon:75343;Parent=CLUMA_CG000726-RB
superscaffold11	maker	exon	983730	983908	.	-	.	ID=CLUMA_CG000726-RB:exon:75344;Name=CLUMA_CG000726-RB:exon:75344;Parent=CLUMA_CG000726-RB
superscaffold11	maker	exon	983344	983663	.	-	.	ID=CLUMA_CG000726-RB:exon:75345;Name=CLUMA_CG000726-RB:exon:75345;Parent=CLUMA_CG000726-RB
superscaffold11	maker	exon	983095	983279	.	-	.	ID=CLUMA_CG000726-RB:exon:75346;Name=CLUMA_CG000726-RB:exon:75346;Parent=CLUMA_CG000726-RB
superscaffold11	maker	exon	982909	983021	.	-	.	ID=CLUMA_CG000726-RB:exon:75347;Name=CLUMA_CG000726-RB:exon:75347;Parent=CLUMA_CG000726-RB
superscaffold11	maker	exon	980098	982739	.	-	.	ID=CLUMA_CG000726-RB:exon:75348;Name=CLUMA_CG000726-RB:exon:75348;Parent=CLUMA_CG000726-RB
superscaffold11	maker	CDS	989248	989468	.	-	0	ID=CLUMA_CG000726-RB:exon:75341-cds;Name=CLUMA_CG000726-RB:exon:75341-cds;Parent=CLUMA_CG000726-RB
superscaffold11	maker	CDS	984648	985023	.	-	2	ID=CLUMA_CG000726-RB:exon:75342-cds;Name=CLUMA_CG000726-RB:exon:75342-cds;Parent=CLUMA_CG000726-RB
superscaffold11	maker	CDS	983970	984579	.	-	0	ID=CLUMA_CG000726-RB:exon:75343-cds;Name=CLUMA_CG000726-RB:exon:75343-cds;Parent=CLUMA_CG000726-RB
superscaffold11	maker	CDS	983730	983908	.	-	1	ID=CLUMA_CG000726-RB:exon:75344-cds;Name=CLUMA_CG000726-RB:exon:75344-cds;Parent=CLUMA_CG000726-RB
superscaffold11	maker	CDS	983344	983663	.	-	0	ID=CLUMA_CG000726-RB:exon:75345-cds;Name=CLUMA_CG000726-RB:exon:75345-cds;Parent=CLUMA_CG000726-RB
superscaffold11	maker	CDS	983095	983279	.	-	2	ID=CLUMA_CG000726-RB:exon:75346-cds;Name=CLUMA_CG000726-RB:exon:75346-cds;Parent=CLUMA_CG000726-RB
superscaffold11	maker	CDS	982909	983021	.	-	1	ID=CLUMA_CG000726-RB:exon:75347-cds;Name=CLUMA_CG000726-RB:exon:75347-cds;Parent=CLUMA_CG000726-RB
superscaffold11	maker	CDS	982668	982739	.	-	0	ID=CLUMA_CG000726-RB:exon:75348-cds;Name=CLUMA_CG000726-RB:exon:75348-cds;Parent=CLUMA_CG000726-RB
superscaffold11	maker	gene	981043	982837	.	+	.	ID=CLUMA_CG000727;Name=CLUMA_CG000727
superscaffold11	maker	mRNA	981043	982837	.	+	.	ID=CLUMA_CG000727-RA;Name=CLUMA_CG000727-RA;Parent=CLUMA_CG000727;_AED=0.41;_QI=0|0|0|0.33|1|1|3|0|87;_eAED=1.00
superscaffold11	maker	exon	981043	981051	.	+	.	ID=CLUMA_CG000727-RA:exon:75462;Name=CLUMA_CG000727-RA:exon:75462;Parent=CLUMA_CG000727-RA
superscaffold11	maker	exon	981647	981694	.	+	.	ID=CLUMA_CG000727-RA:exon:75463;Name=CLUMA_CG000727-RA:exon:75463;Parent=CLUMA_CG000727-RA
superscaffold11	maker	exon	982631	982837	.	+	.	ID=CLUMA_CG000727-RA:exon:75464;Name=CLUMA_CG000727-RA:exon:75464;Parent=CLUMA_CG000727-RA
superscaffold11	maker	CDS	981043	981051	.	+	0	ID=CLUMA_CG000727-RA:exon:75462-cds;Name=CLUMA_CG000727-RA:exon:75462-cds;Parent=CLUMA_CG000727-RA
superscaffold11	maker	CDS	981647	981694	.	+	0	ID=CLUMA_CG000727-RA:exon:75463-cds;Name=CLUMA_CG000727-RA:exon:75463-cds;Parent=CLUMA_CG000727-RA
superscaffold11	maker	CDS	982631	982837	.	+	0	ID=CLUMA_CG000727-RA:exon:75464-cds;Name=CLUMA_CG000727-RA:exon:75464-cds;Parent=CLUMA_CG000727-RA
superscaffold11	maker	gene	987694	988354	.	+	.	ID=CLUMA_CG000728;Name=CLUMA_CG000728
superscaffold11	maker	mRNA	987694	988354	.	+	.	ID=CLUMA_CG000728-RA;Name=CLUMA_CG000728-RA;Parent=CLUMA_CG000728;_AED=0.53;_QI=0|0|0|0.66|1|1|3|0|89;_eAED=1.00
superscaffold11	maker	exon	987694	987743	.	+	.	ID=CLUMA_CG000728-RA:exon:75474;Name=CLUMA_CG000728-RA:exon:75474;Parent=CLUMA_CG000728-RA
superscaffold11	maker	exon	987809	988006	.	+	.	ID=CLUMA_CG000728-RA:exon:75475;Name=CLUMA_CG000728-RA:exon:75475;Parent=CLUMA_CG000728-RA
superscaffold11	maker	exon	988333	988354	.	+	.	ID=CLUMA_CG000728-RA:exon:75476;Name=CLUMA_CG000728-RA:exon:75476;Parent=CLUMA_CG000728-RA
superscaffold11	maker	CDS	987694	987743	.	+	0	ID=CLUMA_CG000728-RA:exon:75474-cds;Name=CLUMA_CG000728-RA:exon:75474-cds;Parent=CLUMA_CG000728-RA
superscaffold11	maker	CDS	987809	988006	.	+	2	ID=CLUMA_CG000728-RA:exon:75475-cds;Name=CLUMA_CG000728-RA:exon:75475-cds;Parent=CLUMA_CG000728-RA
superscaffold11	maker	CDS	988333	988354	.	+	2	ID=CLUMA_CG000728-RA:exon:75476-cds;Name=CLUMA_CG000728-RA:exon:75476-cds;Parent=CLUMA_CG000728-RA
superscaffold11	maker	gene	993865	994691	.	-	.	ID=CLUMA_CG000729;Name=CLUMA_CG000729
superscaffold11	maker	mRNA	993865	994691	.	-	.	ID=CLUMA_CG000729-RA;Name=CLUMA_CG000729-RA;Parent=CLUMA_CG000729;_AED=0.60;_QI=0|0|0|0.5|1|1|2|0|127;_eAED=1.00
superscaffold11	maker	exon	994539	994691	.	-	.	ID=CLUMA_CG000729-RA:exon:75739;Name=CLUMA_CG000729-RA:exon:75739;Parent=CLUMA_CG000729-RA
superscaffold11	maker	exon	993865	994095	.	-	.	ID=CLUMA_CG000729-RA:exon:75738;Name=CLUMA_CG000729-RA:exon:75738;Parent=CLUMA_CG000729-RA
superscaffold11	maker	CDS	994539	994691	.	-	0	ID=CLUMA_CG000729-RA:exon:75739-cds;Name=CLUMA_CG000729-RA:exon:75739-cds;Parent=CLUMA_CG000729-RA
superscaffold11	maker	CDS	993865	994095	.	-	0	ID=CLUMA_CG000729-RA:exon:75738-cds;Name=CLUMA_CG000729-RA:exon:75738-cds;Parent=CLUMA_CG000729-RA
superscaffold11	maker	gene	996229	996916	.	-	.	ID=CLUMA_CG000730;Name=CLUMA_CG000730
superscaffold11	maker	mRNA	996229	996916	.	-	.	ID=CLUMA_CG000730-RA;Name=CLUMA_CG000730-RA;Parent=CLUMA_CG000730;_AED=0.35;_QI=0|0|0|0.66|1|1|3|0|70;_eAED=1.00
superscaffold11	maker	exon	996842	996916	.	-	.	ID=CLUMA_CG000730-RA:exon:75732;Name=CLUMA_CG000730-RA:exon:75732;Parent=CLUMA_CG000730-RA
superscaffold11	maker	exon	996680	996770	.	-	.	ID=CLUMA_CG000730-RA:exon:75731;Name=CLUMA_CG000730-RA:exon:75731;Parent=CLUMA_CG000730-RA
superscaffold11	maker	exon	996229	996275	.	-	.	ID=CLUMA_CG000730-RA:exon:75730;Name=CLUMA_CG000730-RA:exon:75730;Parent=CLUMA_CG000730-RA
superscaffold11	maker	CDS	996842	996916	.	-	0	ID=CLUMA_CG000730-RA:exon:75732-cds;Name=CLUMA_CG000730-RA:exon:75732-cds;Parent=CLUMA_CG000730-RA
superscaffold11	maker	CDS	996680	996770	.	-	0	ID=CLUMA_CG000730-RA:exon:75731-cds;Name=CLUMA_CG000730-RA:exon:75731-cds;Parent=CLUMA_CG000730-RA
superscaffold11	maker	CDS	996229	996275	.	-	1	ID=CLUMA_CG000730-RA:exon:75730-cds;Name=CLUMA_CG000730-RA:exon:75730-cds;Parent=CLUMA_CG000730-RA
superscaffold11	maker	gene	1003915	1006565	.	+	.	ID=CLUMA_CG000733;Name=CLUMA_CG000733
superscaffold11	maker	mRNA	1003915	1006565	.	+	.	ID=CLUMA_CG000733-RA;Name=CLUMA_CG000733-RA;Parent=CLUMA_CG000733;_AED=0.87;_QI=0|0|0|0.66|1|1|3|0|64;_eAED=1.00
superscaffold11	maker	exon	1003915	1003935	.	+	.	ID=CLUMA_CG000733-RA:exon:75493;Name=CLUMA_CG000733-RA:exon:75493;Parent=CLUMA_CG000733-RA
superscaffold11	maker	exon	1004735	1004775	.	+	.	ID=CLUMA_CG000733-RA:exon:75494;Name=CLUMA_CG000733-RA:exon:75494;Parent=CLUMA_CG000733-RA
superscaffold11	maker	exon	1006433	1006565	.	+	.	ID=CLUMA_CG000733-RA:exon:75495;Name=CLUMA_CG000733-RA:exon:75495;Parent=CLUMA_CG000733-RA
superscaffold11	maker	CDS	1003915	1003935	.	+	0	ID=CLUMA_CG000733-RA:exon:75493-cds;Name=CLUMA_CG000733-RA:exon:75493-cds;Parent=CLUMA_CG000733-RA
superscaffold11	maker	CDS	1004735	1004775	.	+	0	ID=CLUMA_CG000733-RA:exon:75494-cds;Name=CLUMA_CG000733-RA:exon:75494-cds;Parent=CLUMA_CG000733-RA
superscaffold11	maker	CDS	1006433	1006565	.	+	2	ID=CLUMA_CG000733-RA:exon:75495-cds;Name=CLUMA_CG000733-RA:exon:75495-cds;Parent=CLUMA_CG000733-RA
superscaffold11	maker	gene	1008535	1010694	.	+	.	ID=CLUMA_CG000734;Name=CLUMA_CG000734
superscaffold11	maker	mRNA	1008535	1010694	.	+	.	ID=CLUMA_CG000734-RA;Name=CLUMA_CG000734-RA;Parent=CLUMA_CG000734;_AED=0.45;_QI=0|0|0|1|1|1|2|0|70;_eAED=1.00
superscaffold11	maker	exon	1008535	1008692	.	+	.	ID=CLUMA_CG000734-RA:exon:75469;Name=CLUMA_CG000734-RA:exon:75469;Parent=CLUMA_CG000734-RA
superscaffold11	maker	exon	1010640	1010694	.	+	.	ID=CLUMA_CG000734-RA:exon:75470;Name=CLUMA_CG000734-RA:exon:75470;Parent=CLUMA_CG000734-RA
superscaffold11	maker	CDS	1008535	1008692	.	+	0	ID=CLUMA_CG000734-RA:exon:75469-cds;Name=CLUMA_CG000734-RA:exon:75469-cds;Parent=CLUMA_CG000734-RA
superscaffold11	maker	CDS	1010640	1010694	.	+	2	ID=CLUMA_CG000734-RA:exon:75470-cds;Name=CLUMA_CG000734-RA:exon:75470-cds;Parent=CLUMA_CG000734-RA
superscaffold11	maker	gene	1011369	1015180	.	+	.	ID=CLUMA_CG000735;Name=(sp)_putative_Cdc42_homolog
superscaffold11	maker	mRNA	1011369	1015180	.	+	.	ID=CLUMA_CG000735-RA;Name=CLUMA_CG000735-RA;Parent=CLUMA_CG000735;_AED=0.14;_QI=268|1|1|1|0.6|0.33|6|1181|191;_eAED=0.14
superscaffold11	maker	exon	1011369	1011474	.	+	.	ID=CLUMA_CG000735-RA:exon:74809;Name=CLUMA_CG000735-RA:exon:74809;Parent=CLUMA_CG000735-RA
superscaffold11	maker	exon	1012455	1012794	.	+	.	ID=CLUMA_CG000735-RA:exon:74810;Name=CLUMA_CG000735-RA:exon:74810;Parent=CLUMA_CG000735-RA
superscaffold11	maker	exon	1012861	1012970	.	+	.	ID=CLUMA_CG000735-RA:exon:74811;Name=CLUMA_CG000735-RA:exon:74811;Parent=CLUMA_CG000735-RA
superscaffold11	maker	exon	1013026	1013223	.	+	.	ID=CLUMA_CG000735-RA:exon:74812;Name=CLUMA_CG000735-RA:exon:74812;Parent=CLUMA_CG000735-RA
superscaffold11	maker	exon	1013287	1014101	.	+	.	ID=CLUMA_CG000735-RA:exon:74813;Name=CLUMA_CG000735-RA:exon:74813;Parent=CLUMA_CG000735-RA
superscaffold11	maker	exon	1014725	1015180	.	+	.	ID=CLUMA_CG000735-RA:exon:74814;Name=CLUMA_CG000735-RA:exon:74814;Parent=CLUMA_CG000735-RA
superscaffold11	maker	CDS	1012617	1012794	.	+	0	ID=CLUMA_CG000735-RA:exon:74810-cds;Name=CLUMA_CG000735-RA:exon:74810-cds;Parent=CLUMA_CG000735-RA
superscaffold11	maker	CDS	1012861	1012970	.	+	1	ID=CLUMA_CG000735-RA:exon:74811-cds;Name=CLUMA_CG000735-RA:exon:74811-cds;Parent=CLUMA_CG000735-RA
superscaffold11	maker	CDS	1013026	1013223	.	+	0	ID=CLUMA_CG000735-RA:exon:74812-cds;Name=CLUMA_CG000735-RA:exon:74812-cds;Parent=CLUMA_CG000735-RA
superscaffold11	maker	CDS	1013287	1013376	.	+	0	ID=CLUMA_CG000735-RA:exon:74813-cds;Name=CLUMA_CG000735-RA:exon:74813-cds;Parent=CLUMA_CG000735-RA
superscaffold11	maker	gene	1015258	1015659	.	-	.	ID=CLUMA_CG000736;Name=(nr)_putative_AGAP002439-PA_[Anopheles_gambiae_str._PEST]
superscaffold11	maker	mRNA	1015258	1015659	.	-	.	ID=CLUMA_CG000736-RA;Name=CLUMA_CG000736-RA;Parent=CLUMA_CG000736;_AED=0.00;_QI=42|1|1|1|1|1|2|72|74;_eAED=0.00
superscaffold11	maker	exon	1015450	1015659	.	-	.	ID=CLUMA_CG000736-RA:exon:75077;Name=CLUMA_CG000736-RA:exon:75077;Parent=CLUMA_CG000736-RA
superscaffold11	maker	exon	1015258	1015386	.	-	.	ID=CLUMA_CG000736-RA:exon:75078;Name=CLUMA_CG000736-RA:exon:75078;Parent=CLUMA_CG000736-RA
superscaffold11	maker	CDS	1015450	1015617	.	-	0	ID=CLUMA_CG000736-RA:exon:75077-cds;Name=CLUMA_CG000736-RA:exon:75077-cds;Parent=CLUMA_CG000736-RA
superscaffold11	maker	CDS	1015330	1015386	.	-	0	ID=CLUMA_CG000736-RA:exon:75078-cds;Name=CLUMA_CG000736-RA:exon:75078-cds;Parent=CLUMA_CG000736-RA
superscaffold11	maker	gene	1015696	1016498	.	+	.	ID=CLUMA_CG000737;Name=(sp)_putative_Mediator_of_RNA_polymerase_II_transcription_subunit_21
superscaffold11	maker	mRNA	1015696	1016498	.	+	.	ID=CLUMA_CG000737-RA;Name=CLUMA_CG000737-RA;Parent=CLUMA_CG000737;_AED=0.30;_QI=126|1|1|1|1|1|3|118|141;_eAED=0.30
superscaffold11	maker	exon	1015696	1015863	.	+	.	ID=CLUMA_CG000737-RA:exon:74973;Name=CLUMA_CG000737-RA:exon:74973;Parent=CLUMA_CG000737-RA
superscaffold11	maker	exon	1015929	1015956	.	+	.	ID=CLUMA_CG000737-RA:exon:74974;Name=CLUMA_CG000737-RA:exon:74974;Parent=CLUMA_CG000737-RA
superscaffold11	maker	exon	1016025	1016498	.	+	.	ID=CLUMA_CG000737-RA:exon:74975;Name=CLUMA_CG000737-RA:exon:74975;Parent=CLUMA_CG000737-RA
superscaffold11	maker	CDS	1015822	1015863	.	+	0	ID=CLUMA_CG000737-RA:exon:74973-cds;Name=CLUMA_CG000737-RA:exon:74973-cds;Parent=CLUMA_CG000737-RA
superscaffold11	maker	CDS	1015929	1015956	.	+	0	ID=CLUMA_CG000737-RA:exon:74974-cds;Name=CLUMA_CG000737-RA:exon:74974-cds;Parent=CLUMA_CG000737-RA
superscaffold11	maker	CDS	1016025	1016380	.	+	1	ID=CLUMA_CG000737-RA:exon:74975-cds;Name=CLUMA_CG000737-RA:exon:74975-cds;Parent=CLUMA_CG000737-RA
superscaffold11	maker	gene	1017896	1020896	.	-	.	ID=CLUMA_CG000738;Name=(sp)_similar_to_Zinc_finger_protein_62
superscaffold11	maker	mRNA	1017896	1020896	.	-	.	ID=CLUMA_CG000738-RA;Name=CLUMA_CG000738-RA;Parent=CLUMA_CG000738;_AED=0.76;_QI=0|0|0|0.66|1|1|3|0|875;_eAED=1.00
superscaffold11	maker	exon	1020861	1020896	.	-	.	ID=CLUMA_CG000738-RA:exon:75745;Name=CLUMA_CG000738-RA:exon:75745;Parent=CLUMA_CG000738-RA
superscaffold11	maker	exon	1020171	1020805	.	-	.	ID=CLUMA_CG000738-RA:exon:75744;Name=CLUMA_CG000738-RA:exon:75744;Parent=CLUMA_CG000738-RA
superscaffold11	maker	exon	1017896	1019852	.	-	.	ID=CLUMA_CG000738-RA:exon:75743;Name=CLUMA_CG000738-RA:exon:75743;Parent=CLUMA_CG000738-RA
superscaffold11	maker	CDS	1020861	1020896	.	-	0	ID=CLUMA_CG000738-RA:exon:75745-cds;Name=CLUMA_CG000738-RA:exon:75745-cds;Parent=CLUMA_CG000738-RA
superscaffold11	maker	CDS	1020171	1020805	.	-	0	ID=CLUMA_CG000738-RA:exon:75744-cds;Name=CLUMA_CG000738-RA:exon:75744-cds;Parent=CLUMA_CG000738-RA
superscaffold11	maker	CDS	1017896	1019852	.	-	2	ID=CLUMA_CG000738-RA:exon:75743-cds;Name=CLUMA_CG000738-RA:exon:75743-cds;Parent=CLUMA_CG000738-RA
superscaffold11	maker	gene	1021843	1024017	.	-	.	ID=CLUMA_CG000739;Name=(sp)_similar_to_Zinc_finger_protein_62
superscaffold11	maker	mRNA	1021843	1024017	.	-	.	ID=CLUMA_CG000739-RA;Name=CLUMA_CG000739-RA;Parent=CLUMA_CG000739;_AED=1.00;_QI=0|-1|0|0|-1|1|1|0|724;_eAED=1.00
superscaffold11	maker	exon	1021843	1024017	.	-	.	ID=CLUMA_CG000739-RA:exon:76041;Name=CLUMA_CG000739-RA:exon:76041;Parent=CLUMA_CG000739-RA
superscaffold11	maker	CDS	1021843	1024017	.	-	0	ID=CLUMA_CG000739-RA:exon:76041-cds;Name=CLUMA_CG000739-RA:exon:76041-cds;Parent=CLUMA_CG000739-RA
superscaffold11	maker	gene	1024470	1026275	.	-	.	ID=CLUMA_CG000740;Name=(sp)_similar_to_Zinc_finger_protein_26
superscaffold11	maker	mRNA	1024470	1026275	.	-	.	ID=CLUMA_CG000740-RA;Name=CLUMA_CG000740-RA;Parent=CLUMA_CG000740;_AED=1.00;_QI=0|-1|0|0|-1|1|1|0|601;_eAED=1.00
superscaffold11	maker	exon	1024470	1026275	.	-	.	ID=CLUMA_CG000740-RA:exon:76050;Name=CLUMA_CG000740-RA:exon:76050;Parent=CLUMA_CG000740-RA
superscaffold11	maker	CDS	1024470	1026275	.	-	0	ID=CLUMA_CG000740-RA:exon:76050-cds;Name=CLUMA_CG000740-RA:exon:76050-cds;Parent=CLUMA_CG000740-RA
superscaffold11	maker	gene	1026277	1028187	.	-	.	ID=CLUMA_CG000741;Name=(sp)_similar_to_RB-associated_KRAB_zinc_finger_protein
superscaffold11	maker	mRNA	1026277	1028187	.	-	.	ID=CLUMA_CG000741-RA;Name=CLUMA_CG000741-RA;Parent=CLUMA_CG000741;_AED=0.46;_QI=0|-1|0|1|-1|1|1|0|636;_eAED=1.00
superscaffold11	maker	exon	1026277	1028187	.	-	.	ID=CLUMA_CG000741-RA:exon:76038;Name=CLUMA_CG000741-RA:exon:76038;Parent=CLUMA_CG000741-RA
superscaffold11	maker	CDS	1026277	1028187	.	-	0	ID=CLUMA_CG000741-RA:exon:76038-cds;Name=CLUMA_CG000741-RA:exon:76038-cds;Parent=CLUMA_CG000741-RA
superscaffold11	maker	gene	1028576	1030292	.	+	.	ID=CLUMA_CG000742;Name=(sp)_putative_Solute_carrier_family_35_member_F6
superscaffold11	maker	mRNA	1028576	1030292	.	+	.	ID=CLUMA_CG000742-RA;Name=CLUMA_CG000742-RA;Parent=CLUMA_CG000742;_AED=0.02;_QI=81|1|1|1|1|1|4|265|376;_eAED=0.02
superscaffold11	maker	exon	1028576	1028733	.	+	.	ID=CLUMA_CG000742-RA:exon:74714;Name=CLUMA_CG000742-RA:exon:74714;Parent=CLUMA_CG000742-RA
superscaffold11	maker	exon	1028799	1028949	.	+	.	ID=CLUMA_CG000742-RA:exon:74715;Name=CLUMA_CG000742-RA:exon:74715;Parent=CLUMA_CG000742-RA
superscaffold11	maker	exon	1029067	1029141	.	+	.	ID=CLUMA_CG000742-RA:exon:74716;Name=CLUMA_CG000742-RA:exon:74716;Parent=CLUMA_CG000742-RA
superscaffold11	maker	exon	1029200	1030292	.	+	.	ID=CLUMA_CG000742-RA:exon:74717;Name=CLUMA_CG000742-RA:exon:74717;Parent=CLUMA_CG000742-RA
superscaffold11	maker	CDS	1028657	1028733	.	+	0	ID=CLUMA_CG000742-RA:exon:74714-cds;Name=CLUMA_CG000742-RA:exon:74714-cds;Parent=CLUMA_CG000742-RA
superscaffold11	maker	CDS	1028799	1028949	.	+	2	ID=CLUMA_CG000742-RA:exon:74715-cds;Name=CLUMA_CG000742-RA:exon:74715-cds;Parent=CLUMA_CG000742-RA
superscaffold11	maker	CDS	1029067	1029141	.	+	0	ID=CLUMA_CG000742-RA:exon:74716-cds;Name=CLUMA_CG000742-RA:exon:74716-cds;Parent=CLUMA_CG000742-RA
superscaffold11	maker	CDS	1029200	1030027	.	+	0	ID=CLUMA_CG000742-RA:exon:74717-cds;Name=CLUMA_CG000742-RA:exon:74717-cds;Parent=CLUMA_CG000742-RA
superscaffold11	maker	gene	1030704	1033162	.	+	.	ID=CLUMA_CG000743;Name=(nr)_putative_CG31342
superscaffold11	maker	mRNA	1030704	1033162	.	+	.	ID=CLUMA_CG000743-RA;Name=CLUMA_CG000743-RA;Parent=CLUMA_CG000743;_AED=0.00;_QI=115|1|1|1|1|1|3|1967|623;_eAED=0.00;date=Fri Mar 21 16:08:21 CET 2014
superscaffold11	maker	exon	1030704	1030909	.	+	.	ID=CLUMA_CG000743-RA:exon:74694;Name=CLUMA_CG000743-RA:exon:74694;Parent=CLUMA_CG000743-RA
superscaffold11	maker	exon	1030979	1031153	.	+	.	ID=CLUMA_CG000743-RA:exon:74695;Name=CLUMA_CG000743-RA:exon:74695;Parent=CLUMA_CG000743-RA
superscaffold11	maker	exon	1031237	1033162	.	+	.	ID=CLUMA_CG000743-RA:1031237-1033162;Name=CLUMA_CG000743-RA:1031237-1033162;Parent=CLUMA_CG000743-RA
superscaffold11	maker	CDS	1030819	1030909	.	+	0	ID=CLUMA_CG000743-RA:exon:74694-cds;Name=CLUMA_CG000743-RA:exon:74694-cds;Parent=CLUMA_CG000743-RA
superscaffold11	maker	CDS	1030979	1031153	.	+	1	ID=CLUMA_CG000743-RA:exon:74695-cds;Name=CLUMA_CG000743-RA:exon:74695-cds;Parent=CLUMA_CG000743-RA
superscaffold11	maker	CDS	1031237	1032842	.	+	2	ID=CLUMA_CG000743-RA:1031237-1033162-cds;Name=CLUMA_CG000743-RA:1031237-1033162-cds;Parent=CLUMA_CG000743-RA
superscaffold11	.	gene	1033150	1036413	.	-	.	ID=CLUMA_CG000744;Name=(sp)_putative_Endoplasmin
superscaffold11	.	mRNA	1033150	1036413	.	-	.	ID=CLUMA_CG000744-RA;Name=CLUMA_CG000744-RA;Parent=CLUMA_CG000744;date=Fri Mar 21 16:08:58 CET 2014
superscaffold11	.	exon	1036221	1036413	.	-	.	ID=CLUMA_CG000744-RA:temp72:1036413-1036221;Name=CLUMA_CG000744-RA:temp72:1036413-1036221;Parent=CLUMA_CG000744-RA
superscaffold11	.	exon	1035961	1036127	.	-	.	ID=CLUMA_CG000744-RA:temp72:1036127-1035961;Name=CLUMA_CG000744-RA:temp72:1036127-1035961;Parent=CLUMA_CG000744-RA
superscaffold11	.	exon	1033150	1035827	.	-	.	ID=CLUMA_CG000744-RA:temp72:1035827-1033150;Name=CLUMA_CG000744-RA:temp72:1035827-1033150;Parent=CLUMA_CG000744-RA
superscaffold11	.	CDS	1036221	1036272	.	-	0	ID=CLUMA_CG000744-RA:temp72:1036413-1036221-cds;Name=CLUMA_CG000744-RA:temp72:1036413-1036221-cds;Parent=CLUMA_CG000744-RA
superscaffold11	.	CDS	1035961	1036127	.	-	1	ID=CLUMA_CG000744-RA:temp72:1036127-1035961-cds;Name=CLUMA_CG000744-RA:temp72:1036127-1035961-cds;Parent=CLUMA_CG000744-RA
superscaffold11	.	CDS	1033656	1035827	.	-	0	ID=CLUMA_CG000744-RA:temp72:1035827-1033150-cds;Name=CLUMA_CG000744-RA:temp72:1035827-1033150-cds;Parent=CLUMA_CG000744-RA
superscaffold11	.	gene	1036583	1038932	.	-	.	ID=CLUMA_CG000745;Name=(sp)_putative_UbiA_prenyltransferase_domain-containing_protein_1_homolog
superscaffold11	.	mRNA	1036583	1038932	.	-	.	ID=CLUMA_CG000745-RA;Name=CLUMA_CG000745-RA;Parent=CLUMA_CG000745;date=Fri Mar 21 16:09:06 CET 2014
superscaffold11	.	exon	1038524	1038932	.	-	.	ID=CLUMA_CG000745-RA:temp73:1038932-1038524;Name=CLUMA_CG000745-RA:temp73:1038932-1038524;Parent=CLUMA_CG000745-RA
superscaffold11	.	exon	1038070	1038263	.	-	.	ID=CLUMA_CG000745-RA:temp73:1038263-1038070;Name=CLUMA_CG000745-RA:temp73:1038263-1038070;Parent=CLUMA_CG000745-RA
superscaffold11	.	exon	1036583	1037992	.	-	.	ID=CLUMA_CG000745-RA:temp73:1037992-1036583;Name=CLUMA_CG000745-RA:temp73:1037992-1036583;Parent=CLUMA_CG000745-RA
superscaffold11	.	CDS	1038524	1038692	.	-	0	ID=CLUMA_CG000745-RA:temp73:1038932-1038524-cds;Name=CLUMA_CG000745-RA:temp73:1038932-1038524-cds;Parent=CLUMA_CG000745-RA
superscaffold11	.	CDS	1038070	1038263	.	-	1	ID=CLUMA_CG000745-RA:temp73:1038263-1038070-cds;Name=CLUMA_CG000745-RA:temp73:1038263-1038070-cds;Parent=CLUMA_CG000745-RA
superscaffold11	.	CDS	1037360	1037992	.	-	0	ID=CLUMA_CG000745-RA:temp73:1037992-1036583-cds;Name=CLUMA_CG000745-RA:temp73:1037992-1036583-cds;Parent=CLUMA_CG000745-RA
superscaffold11	.	gene	1039056	1042378	.	-	.	ID=CLUMA_CG000746;Name=(sp)_putative_Coatomer_subunit_beta
superscaffold11	.	mRNA	1039056	1042378	.	-	.	ID=CLUMA_CG000746-RA;Name=CLUMA_CG000746-RA;Parent=CLUMA_CG000746;date=Fri Mar 21 16:09:17 CET 2014
superscaffold11	.	exon	1042238	1042378	.	-	.	ID=CLUMA_CG000746-RA:temp74:1042378-1042238;Name=CLUMA_CG000746-RA:temp74:1042378-1042238;Parent=CLUMA_CG000746-RA
superscaffold11	.	exon	1039999	1042173	.	-	.	ID=CLUMA_CG000746-RA:temp74:1042173-1039999;Name=CLUMA_CG000746-RA:temp74:1042173-1039999;Parent=CLUMA_CG000746-RA
superscaffold11	.	exon	1039783	1039944	.	-	.	ID=CLUMA_CG000746-RA:temp74:1039944-1039783;Name=CLUMA_CG000746-RA:temp74:1039944-1039783;Parent=CLUMA_CG000746-RA
superscaffold11	.	exon	1039343	1039722	.	-	.	ID=CLUMA_CG000746-RA:temp74:1039722-1039343;Name=CLUMA_CG000746-RA:temp74:1039722-1039343;Parent=CLUMA_CG000746-RA
superscaffold11	.	exon	1039056	1039282	.	-	.	ID=CLUMA_CG000746-RA:temp74:1039282-1039056;Name=CLUMA_CG000746-RA:temp74:1039282-1039056;Parent=CLUMA_CG000746-RA
superscaffold11	.	CDS	1042238	1042325	.	-	0	ID=CLUMA_CG000746-RA:temp74:1042378-1042238-cds;Name=CLUMA_CG000746-RA:temp74:1042378-1042238-cds;Parent=CLUMA_CG000746-RA
superscaffold11	.	CDS	1039999	1042173	.	-	1	ID=CLUMA_CG000746-RA:temp74:1042173-1039999-cds;Name=CLUMA_CG000746-RA:temp74:1042173-1039999-cds;Parent=CLUMA_CG000746-RA
superscaffold11	.	CDS	1039783	1039944	.	-	1	ID=CLUMA_CG000746-RA:temp74:1039944-1039783-cds;Name=CLUMA_CG000746-RA:temp74:1039944-1039783-cds;Parent=CLUMA_CG000746-RA
superscaffold11	.	CDS	1039343	1039722	.	-	1	ID=CLUMA_CG000746-RA:temp74:1039722-1039343-cds;Name=CLUMA_CG000746-RA:temp74:1039722-1039343-cds;Parent=CLUMA_CG000746-RA
superscaffold11	.	CDS	1039205	1039282	.	-	0	ID=CLUMA_CG000746-RA:temp74:1039282-1039056-cds;Name=CLUMA_CG000746-RA:temp74:1039282-1039056-cds;Parent=CLUMA_CG000746-RA
superscaffold11	maker	gene	1042604	1043756	.	+	.	ID=CLUMA_CG000747;Name=(sp)_putative_WD_repeat-containing_protein_61
superscaffold11	maker	mRNA	1042604	1043756	.	+	.	ID=CLUMA_CG000747-RA;Name=CLUMA_CG000747-RA;Parent=CLUMA_CG000747;_AED=0.01;_QI=0|1|0.66|1|0.5|1|3|27|334;_eAED=0.01;date=Fri Mar 21 16:14:59 CET 2014
superscaffold11	maker	exon	1042604	1042651	.	+	.	ID=CLUMA_CG000747-RA:1042604-1042651;Name=CLUMA_CG000747-RA:1042604-1042651;Parent=CLUMA_CG000747-RA
superscaffold11	maker	exon	1042714	1042973	.	+	.	ID=CLUMA_CG000747-RA:exon:74712;Name=CLUMA_CG000747-RA:exon:74712;Parent=CLUMA_CG000747-RA
superscaffold11	maker	exon	1043032	1043756	.	+	.	ID=CLUMA_CG000747-RA:exon:74713;Name=CLUMA_CG000747-RA:exon:74713;Parent=CLUMA_CG000747-RA
superscaffold11	maker	CDS	1042605	1042651	.	+	0	ID=CLUMA_CG000747-RA:1042604-1042651-cds;Name=CLUMA_CG000747-RA:1042604-1042651-cds;Parent=CLUMA_CG000747-RA
superscaffold11	maker	CDS	1042714	1042973	.	+	2	ID=CLUMA_CG000747-RA:exon:74712-cds;Name=CLUMA_CG000747-RA:exon:74712-cds;Parent=CLUMA_CG000747-RA
superscaffold11	maker	CDS	1043032	1043729	.	+	1	ID=CLUMA_CG000747-RA:exon:74713-cds;Name=CLUMA_CG000747-RA:exon:74713-cds;Parent=CLUMA_CG000747-RA
superscaffold11	maker	gene	1043739	1044623	.	-	.	ID=CLUMA_CG000748;Name=(sp)_putative_Protein_NDUFAF4_homolog
superscaffold11	maker	mRNA	1043739	1044623	.	-	.	ID=CLUMA_CG000748-RA;Name=CLUMA_CG000748-RA;Parent=CLUMA_CG000748;_AED=0.05;_QI=80|1|1|1|1|1|3|77|199;_eAED=0.05
superscaffold11	maker	exon	1044399	1044623	.	-	.	ID=CLUMA_CG000748-RA:exon:75150;Name=CLUMA_CG000748-RA:exon:75150;Parent=CLUMA_CG000748-RA
superscaffold11	maker	exon	1044239	1044327	.	-	.	ID=CLUMA_CG000748-RA:exon:75151;Name=CLUMA_CG000748-RA:exon:75151;Parent=CLUMA_CG000748-RA
superscaffold11	maker	exon	1043739	1044181	.	-	.	ID=CLUMA_CG000748-RA:exon:75152;Name=CLUMA_CG000748-RA:exon:75152;Parent=CLUMA_CG000748-RA
superscaffold11	maker	CDS	1044399	1044543	.	-	0	ID=CLUMA_CG000748-RA:exon:75150-cds;Name=CLUMA_CG000748-RA:exon:75150-cds;Parent=CLUMA_CG000748-RA
superscaffold11	maker	CDS	1044239	1044327	.	-	1	ID=CLUMA_CG000748-RA:exon:75151-cds;Name=CLUMA_CG000748-RA:exon:75151-cds;Parent=CLUMA_CG000748-RA
superscaffold11	maker	CDS	1043816	1044181	.	-	0	ID=CLUMA_CG000748-RA:exon:75152-cds;Name=CLUMA_CG000748-RA:exon:75152-cds;Parent=CLUMA_CG000748-RA
superscaffold11	maker	gene	1048615	1050131	.	-	.	ID=CLUMA_CG000749;Name=(sp)_similar_to_Leucine-rich_repeat-containing_G-protein_coupled_receptor_4
superscaffold11	maker	mRNA	1048615	1050131	.	-	.	ID=CLUMA_CG000749-RA;Name=CLUMA_CG000749-RA;Parent=CLUMA_CG000749;_AED=0.09;_QI=98|1|1|1|1|1|3|26|359;_eAED=0.09
superscaffold11	maker	exon	1050017	1050131	.	-	.	ID=CLUMA_CG000749-RA:exon:75232;Name=CLUMA_CG000749-RA:exon:75232;Parent=CLUMA_CG000749-RA
superscaffold11	maker	exon	1049791	1049953	.	-	.	ID=CLUMA_CG000749-RA:exon:75233;Name=CLUMA_CG000749-RA:exon:75233;Parent=CLUMA_CG000749-RA
superscaffold11	maker	exon	1048615	1049540	.	-	.	ID=CLUMA_CG000749-RA:exon:75234;Name=CLUMA_CG000749-RA:exon:75234;Parent=CLUMA_CG000749-RA
superscaffold11	maker	CDS	1050017	1050033	.	-	0	ID=CLUMA_CG000749-RA:exon:75232-cds;Name=CLUMA_CG000749-RA:exon:75232-cds;Parent=CLUMA_CG000749-RA
superscaffold11	maker	CDS	1049791	1049953	.	-	2	ID=CLUMA_CG000749-RA:exon:75233-cds;Name=CLUMA_CG000749-RA:exon:75233-cds;Parent=CLUMA_CG000749-RA
superscaffold11	maker	CDS	1048641	1049540	.	-	0	ID=CLUMA_CG000749-RA:exon:75234-cds;Name=CLUMA_CG000749-RA:exon:75234-cds;Parent=CLUMA_CG000749-RA
superscaffold11	maker	gene	1056813	1069546	.	+	.	ID=CLUMA_CG000753;Name=(nr)_putative_hypothetical_protein_AaeL_AAEL007178_[Aedes_aegypti]
superscaffold11	maker	mRNA	1056813	1069546	.	+	.	ID=CLUMA_CG000753-RA;Name=CLUMA_CG000753-RA;Parent=CLUMA_CG000753;_AED=0.04;_QI=383|1|0.87|1|0.85|0.75|8|300|1144;_eAED=0.05
superscaffold11	maker	exon	1056813	1057275	.	+	.	ID=CLUMA_CG000753-RA:exon:74741;Name=CLUMA_CG000753-RA:exon:74741;Parent=CLUMA_CG000753-RA
superscaffold11	maker	exon	1063716	1063827	.	+	.	ID=CLUMA_CG000753-RA:exon:74742;Name=CLUMA_CG000753-RA:exon:74742;Parent=CLUMA_CG000753-RA
superscaffold11	maker	exon	1064385	1065417	.	+	.	ID=CLUMA_CG000753-RA:exon:74743;Name=CLUMA_CG000753-RA:exon:74743;Parent=CLUMA_CG000753-RA
superscaffold11	maker	exon	1066281	1066420	.	+	.	ID=CLUMA_CG000753-RA:exon:74744;Name=CLUMA_CG000753-RA:exon:74744;Parent=CLUMA_CG000753-RA
superscaffold11	maker	exon	1066929	1067130	.	+	.	ID=CLUMA_CG000753-RA:exon:74745;Name=CLUMA_CG000753-RA:exon:74745;Parent=CLUMA_CG000753-RA
superscaffold11	maker	exon	1067209	1067632	.	+	.	ID=CLUMA_CG000753-RA:exon:74746;Name=CLUMA_CG000753-RA:exon:74746;Parent=CLUMA_CG000753-RA
superscaffold11	maker	exon	1067728	1068920	.	+	.	ID=CLUMA_CG000753-RA:exon:74747;Name=CLUMA_CG000753-RA:exon:74747;Parent=CLUMA_CG000753-RA
superscaffold11	maker	exon	1068996	1069546	.	+	.	ID=CLUMA_CG000753-RA:exon:74748;Name=CLUMA_CG000753-RA:exon:74748;Parent=CLUMA_CG000753-RA
superscaffold11	maker	CDS	1057196	1057275	.	+	0	ID=CLUMA_CG000753-RA:exon:74741-cds;Name=CLUMA_CG000753-RA:exon:74741-cds;Parent=CLUMA_CG000753-RA
superscaffold11	maker	CDS	1063716	1063827	.	+	2	ID=CLUMA_CG000753-RA:exon:74742-cds;Name=CLUMA_CG000753-RA:exon:74742-cds;Parent=CLUMA_CG000753-RA
superscaffold11	maker	CDS	1064385	1065417	.	+	0	ID=CLUMA_CG000753-RA:exon:74743-cds;Name=CLUMA_CG000753-RA:exon:74743-cds;Parent=CLUMA_CG000753-RA
superscaffold11	maker	CDS	1066281	1066420	.	+	1	ID=CLUMA_CG000753-RA:exon:74744-cds;Name=CLUMA_CG000753-RA:exon:74744-cds;Parent=CLUMA_CG000753-RA
superscaffold11	maker	CDS	1066929	1067130	.	+	0	ID=CLUMA_CG000753-RA:exon:74745-cds;Name=CLUMA_CG000753-RA:exon:74745-cds;Parent=CLUMA_CG000753-RA
superscaffold11	maker	CDS	1067209	1067632	.	+	1	ID=CLUMA_CG000753-RA:exon:74746-cds;Name=CLUMA_CG000753-RA:exon:74746-cds;Parent=CLUMA_CG000753-RA
superscaffold11	maker	CDS	1067728	1068920	.	+	2	ID=CLUMA_CG000753-RA:exon:74747-cds;Name=CLUMA_CG000753-RA:exon:74747-cds;Parent=CLUMA_CG000753-RA
superscaffold11	maker	CDS	1068996	1069246	.	+	1	ID=CLUMA_CG000753-RA:exon:74748-cds;Name=CLUMA_CG000753-RA:exon:74748-cds;Parent=CLUMA_CG000753-RA
superscaffold11	.	gene	1070277	1072187	.	-	.	ID=CLUMA_CG000754;Name=CLUMA_CG000754
superscaffold11	.	mRNA	1070277	1072187	.	-	.	ID=CLUMA_CG000754-RA;Name=CLUMA_CG000754-RA;Parent=CLUMA_CG000754;date=Fri Mar 21 16:20:31 CET 2014
superscaffold11	.	exon	1071948	1072187	.	-	.	ID=CLUMA_CG000754-RA:temp75:1072187-1071948;Name=CLUMA_CG000754-RA:temp75:1072187-1071948;Parent=CLUMA_CG000754-RA
superscaffold11	.	exon	1070277	1071874	.	-	.	ID=CLUMA_CG000754-RA:temp75:1071874-1070277;Name=CLUMA_CG000754-RA:temp75:1071874-1070277;Parent=CLUMA_CG000754-RA
superscaffold11	.	CDS	1071948	1072091	.	-	0	ID=CLUMA_CG000754-RA:temp75:1072187-1071948-cds;Name=CLUMA_CG000754-RA:temp75:1072187-1071948-cds;Parent=CLUMA_CG000754-RA
superscaffold11	.	CDS	1071731	1071874	.	-	0	ID=CLUMA_CG000754-RA:temp75:1071874-1070277-cds;Name=CLUMA_CG000754-RA:temp75:1071874-1070277-cds;Parent=CLUMA_CG000754-RA
superscaffold11	maker	gene	1072551	1092802	.	-	.	ID=CLUMA_CG000755;Name=(sp)_putative_Afadin
superscaffold11	.	mRNA	1072551	1088886	.	-	.	ID=CLUMA_CG000755-RA;Name=CLUMA_CG000755-RA;Alias=maker-superscaffold11-snap-gene-0.924-mRNA-4;Parent=CLUMA_CG000755;date=Fri Mar 21 16:24:41 CET 2014
superscaffold11	.	exon	1088818	1088886	.	-	.	ID=CLUMA_CG000755-RA:1088886-1088818;Name=CLUMA_CG000755-RA:1088886-1088818;Parent=CLUMA_CG000755-RA
superscaffold11	.	exon	1084006	1084364	.	-	.	ID=CLUMA_CG000755-RA:1084364-1084006;Name=CLUMA_CG000755-RA:1084364-1084006;Parent=CLUMA_CG000755-RA
superscaffold11	.	exon	1083632	1083753	.	-	.	ID=CLUMA_CG000755-RA:1083753-1083632;Name=CLUMA_CG000755-RA:1083753-1083632;Parent=CLUMA_CG000755-RA
superscaffold11	.	exon	1081259	1081931	.	-	.	ID=CLUMA_CG000755-RA:1081931-1081259;Name=CLUMA_CG000755-RA:1081931-1081259;Parent=CLUMA_CG000755-RA
superscaffold11	.	exon	1080667	1081191	.	-	.	ID=CLUMA_CG000755-RA:1081191-1080667;Name=CLUMA_CG000755-RA:1081191-1080667;Parent=CLUMA_CG000755-RA
superscaffold11	.	exon	1080481	1080600	.	-	.	ID=CLUMA_CG000755-RA:1080600-1080481;Name=CLUMA_CG000755-RA:1080600-1080481;Parent=CLUMA_CG000755-RA
superscaffold11	.	exon	1080176	1080422	.	-	.	ID=CLUMA_CG000755-RA:1080422-1080176;Name=CLUMA_CG000755-RA:1080422-1080176;Parent=CLUMA_CG000755-RA
superscaffold11	.	exon	1076709	1076825	.	-	.	ID=CLUMA_CG000755-RA:1076825-1076709;Name=CLUMA_CG000755-RA:1076825-1076709;Parent=CLUMA_CG000755-RA
superscaffold11	.	exon	1076498	1076654	.	-	.	ID=CLUMA_CG000755-RA:1076654-1076498;Name=CLUMA_CG000755-RA:1076654-1076498;Parent=CLUMA_CG000755-RA
superscaffold11	.	exon	1075826	1076370	.	-	.	ID=CLUMA_CG000755-RA:1076370-1075826;Name=CLUMA_CG000755-RA:1076370-1075826;Parent=CLUMA_CG000755-RA
superscaffold11	.	exon	1075488	1075549	.	-	.	ID=CLUMA_CG000755-RA:1075549-1075488;Name=CLUMA_CG000755-RA:1075549-1075488;Parent=CLUMA_CG000755-RA
superscaffold11	.	exon	1074088	1075389	.	-	.	ID=CLUMA_CG000755-RA:1075389-1074088;Name=CLUMA_CG000755-RA:1075389-1074088;Parent=CLUMA_CG000755-RA
superscaffold11	.	exon	1073916	1074034	.	-	.	ID=CLUMA_CG000755-RA:1074034-1073916;Name=CLUMA_CG000755-RA:1074034-1073916;Parent=CLUMA_CG000755-RA
superscaffold11	.	exon	1072551	1073858	.	-	.	ID=CLUMA_CG000755-RA:1073858-1072551;Name=CLUMA_CG000755-RA:1073858-1072551;Parent=CLUMA_CG000755-RA
superscaffold11	.	CDS	1088818	1088839	.	-	0	ID=CLUMA_CG000755-RA:1088886-1088818-cds;Name=CLUMA_CG000755-RA:1088886-1088818-cds;Parent=CLUMA_CG000755-RA
superscaffold11	.	CDS	1084006	1084364	.	-	1	ID=CLUMA_CG000755-RA:1084364-1084006-cds;Name=CLUMA_CG000755-RA:1084364-1084006-cds;Parent=CLUMA_CG000755-RA
superscaffold11	.	CDS	1083632	1083753	.	-	0	ID=CLUMA_CG000755-RA:1083753-1083632-cds;Name=CLUMA_CG000755-RA:1083753-1083632-cds;Parent=CLUMA_CG000755-RA
superscaffold11	.	CDS	1081259	1081931	.	-	2	ID=CLUMA_CG000755-RA:1081931-1081259-cds;Name=CLUMA_CG000755-RA:1081931-1081259-cds;Parent=CLUMA_CG000755-RA
superscaffold11	.	CDS	1080667	1081191	.	-	0	ID=CLUMA_CG000755-RA:1081191-1080667-cds;Name=CLUMA_CG000755-RA:1081191-1080667-cds;Parent=CLUMA_CG000755-RA
superscaffold11	.	CDS	1080481	1080600	.	-	0	ID=CLUMA_CG000755-RA:1080600-1080481-cds;Name=CLUMA_CG000755-RA:1080600-1080481-cds;Parent=CLUMA_CG000755-RA
superscaffold11	.	CDS	1080176	1080422	.	-	0	ID=CLUMA_CG000755-RA:1080422-1080176-cds;Name=CLUMA_CG000755-RA:1080422-1080176-cds;Parent=CLUMA_CG000755-RA
superscaffold11	.	CDS	1076709	1076825	.	-	1	ID=CLUMA_CG000755-RA:1076825-1076709-cds;Name=CLUMA_CG000755-RA:1076825-1076709-cds;Parent=CLUMA_CG000755-RA
superscaffold11	.	CDS	1076498	1076654	.	-	1	ID=CLUMA_CG000755-RA:1076654-1076498-cds;Name=CLUMA_CG000755-RA:1076654-1076498-cds;Parent=CLUMA_CG000755-RA
superscaffold11	.	CDS	1075826	1076370	.	-	2	ID=CLUMA_CG000755-RA:1076370-1075826-cds;Name=CLUMA_CG000755-RA:1076370-1075826-cds;Parent=CLUMA_CG000755-RA
superscaffold11	.	CDS	1075488	1075549	.	-	1	ID=CLUMA_CG000755-RA:1075549-1075488-cds;Name=CLUMA_CG000755-RA:1075549-1075488-cds;Parent=CLUMA_CG000755-RA
superscaffold11	.	CDS	1074088	1075389	.	-	0	ID=CLUMA_CG000755-RA:1075389-1074088-cds;Name=CLUMA_CG000755-RA:1075389-1074088-cds;Parent=CLUMA_CG000755-RA
superscaffold11	.	CDS	1073916	1074034	.	-	0	ID=CLUMA_CG000755-RA:1074034-1073916-cds;Name=CLUMA_CG000755-RA:1074034-1073916-cds;Parent=CLUMA_CG000755-RA
superscaffold11	.	CDS	1073681	1073858	.	-	2	ID=CLUMA_CG000755-RA:1073858-1072551-cds;Name=CLUMA_CG000755-RA:1073858-1072551-cds;Parent=CLUMA_CG000755-RA
superscaffold11	maker	mRNA	1072551	1092802	.	-	.	ID=CLUMA_CG000755-RB;Name=CLUMA_CG000755-RB;Parent=CLUMA_CG000755;_AED=0.20;_QI=48|0.88|0.84|1|0.88|0.94|19|1130|2206;_eAED=0.20
superscaffold11	maker	exon	1092338	1092802	.	-	.	ID=CLUMA_CG000755-RB:exon:75303-1;Name=CLUMA_CG000755-RB:exon:75303-1;Parent=CLUMA_CG000755-RB
superscaffold11	maker	exon	1092127	1092271	.	-	.	ID=CLUMA_CG000755-RB:exon:75304-1;Name=CLUMA_CG000755-RB:exon:75304-1;Parent=CLUMA_CG000755-RB
superscaffold11	maker	exon	1091778	1092061	.	-	.	ID=CLUMA_CG000755-RB:exon:75305-1;Name=CLUMA_CG000755-RB:exon:75305-1;Parent=CLUMA_CG000755-RB
superscaffold11	maker	exon	1091628	1091709	.	-	.	ID=CLUMA_CG000755-RB:exon:75306-1;Name=CLUMA_CG000755-RB:exon:75306-1;Parent=CLUMA_CG000755-RB
superscaffold11	maker	exon	1084006	1084364	.	-	.	ID=CLUMA_CG000755-RB:exon:75307-1;Name=CLUMA_CG000755-RB:exon:75307-1;Parent=CLUMA_CG000755-RB
superscaffold11	maker	exon	1083632	1083753	.	-	.	ID=CLUMA_CG000755-RB:exon:75308-1;Name=CLUMA_CG000755-RB:exon:75308-1;Parent=CLUMA_CG000755-RB
superscaffold11	maker	exon	1082152	1082478	.	-	.	ID=CLUMA_CG000755-RB:exon:75309-1;Name=CLUMA_CG000755-RB:exon:75309-1;Parent=CLUMA_CG000755-RB
superscaffold11	maker	exon	1081259	1081931	.	-	.	ID=CLUMA_CG000755-RB:exon:75310-1;Name=CLUMA_CG000755-RB:exon:75310-1;Parent=CLUMA_CG000755-RB
superscaffold11	maker	exon	1080667	1081191	.	-	.	ID=CLUMA_CG000755-RB:exon:75311-1;Name=CLUMA_CG000755-RB:exon:75311-1;Parent=CLUMA_CG000755-RB
superscaffold11	maker	exon	1080481	1080600	.	-	.	ID=CLUMA_CG000755-RB:exon:75312-1;Name=CLUMA_CG000755-RB:exon:75312-1;Parent=CLUMA_CG000755-RB
superscaffold11	maker	exon	1080176	1080422	.	-	.	ID=CLUMA_CG000755-RB:exon:75313-1;Name=CLUMA_CG000755-RB:exon:75313-1;Parent=CLUMA_CG000755-RB
superscaffold11	maker	exon	1079169	1080008	.	-	.	ID=CLUMA_CG000755-RB:exon:75314-1;Name=CLUMA_CG000755-RB:exon:75314-1;Parent=CLUMA_CG000755-RB
superscaffold11	maker	exon	1076709	1076825	.	-	.	ID=CLUMA_CG000755-RB:exon:75315-1;Name=CLUMA_CG000755-RB:exon:75315-1;Parent=CLUMA_CG000755-RB
superscaffold11	maker	exon	1076498	1076654	.	-	.	ID=CLUMA_CG000755-RB:exon:75316-1;Name=CLUMA_CG000755-RB:exon:75316-1;Parent=CLUMA_CG000755-RB
superscaffold11	maker	exon	1075826	1076370	.	-	.	ID=CLUMA_CG000755-RB:exon:75317-1;Name=CLUMA_CG000755-RB:exon:75317-1;Parent=CLUMA_CG000755-RB
superscaffold11	maker	exon	1075488	1075549	.	-	.	ID=CLUMA_CG000755-RB:exon:75318-1;Name=CLUMA_CG000755-RB:exon:75318-1;Parent=CLUMA_CG000755-RB
superscaffold11	maker	exon	1074088	1075389	.	-	.	ID=CLUMA_CG000755-RB:exon:75319-1;Name=CLUMA_CG000755-RB:exon:75319-1;Parent=CLUMA_CG000755-RB
superscaffold11	maker	exon	1073916	1074034	.	-	.	ID=CLUMA_CG000755-RB:exon:75320-1;Name=CLUMA_CG000755-RB:exon:75320-1;Parent=CLUMA_CG000755-RB
superscaffold11	maker	exon	1072551	1073858	.	-	.	ID=CLUMA_CG000755-RB:exon:75321-1;Name=CLUMA_CG000755-RB:exon:75321-1;Parent=CLUMA_CG000755-RB
superscaffold11	maker	CDS	1092338	1092754	.	-	0	ID=CLUMA_CG000755-RB:exon:75303-1-cds;Name=CLUMA_CG000755-RB:exon:75303-1-cds;Parent=CLUMA_CG000755-RB
superscaffold11	maker	CDS	1092127	1092271	.	-	0	ID=CLUMA_CG000755-RB:exon:75304-1-cds;Name=CLUMA_CG000755-RB:exon:75304-1-cds;Parent=CLUMA_CG000755-RB
superscaffold11	maker	CDS	1091778	1092061	.	-	1	ID=CLUMA_CG000755-RB:exon:75305-1-cds;Name=CLUMA_CG000755-RB:exon:75305-1-cds;Parent=CLUMA_CG000755-RB
superscaffold11	maker	CDS	1091628	1091709	.	-	0	ID=CLUMA_CG000755-RB:exon:75306-1-cds;Name=CLUMA_CG000755-RB:exon:75306-1-cds;Parent=CLUMA_CG000755-RB
superscaffold11	maker	CDS	1084006	1084364	.	-	1	ID=CLUMA_CG000755-RB:exon:75307-1-cds;Name=CLUMA_CG000755-RB:exon:75307-1-cds;Parent=CLUMA_CG000755-RB
superscaffold11	maker	CDS	1083632	1083753	.	-	0	ID=CLUMA_CG000755-RB:exon:75308-1-cds;Name=CLUMA_CG000755-RB:exon:75308-1-cds;Parent=CLUMA_CG000755-RB
superscaffold11	maker	CDS	1082152	1082478	.	-	2	ID=CLUMA_CG000755-RB:exon:75309-1-cds;Name=CLUMA_CG000755-RB:exon:75309-1-cds;Parent=CLUMA_CG000755-RB
superscaffold11	maker	CDS	1081259	1081931	.	-	2	ID=CLUMA_CG000755-RB:exon:75310-1-cds;Name=CLUMA_CG000755-RB:exon:75310-1-cds;Parent=CLUMA_CG000755-RB
superscaffold11	maker	CDS	1080667	1081191	.	-	0	ID=CLUMA_CG000755-RB:exon:75311-1-cds;Name=CLUMA_CG000755-RB:exon:75311-1-cds;Parent=CLUMA_CG000755-RB
superscaffold11	maker	CDS	1080481	1080600	.	-	0	ID=CLUMA_CG000755-RB:exon:75312-1-cds;Name=CLUMA_CG000755-RB:exon:75312-1-cds;Parent=CLUMA_CG000755-RB
superscaffold11	maker	CDS	1080176	1080422	.	-	0	ID=CLUMA_CG000755-RB:exon:75313-1-cds;Name=CLUMA_CG000755-RB:exon:75313-1-cds;Parent=CLUMA_CG000755-RB
superscaffold11	maker	CDS	1079169	1080008	.	-	1	ID=CLUMA_CG000755-RB:exon:75314-1-cds;Name=CLUMA_CG000755-RB:exon:75314-1-cds;Parent=CLUMA_CG000755-RB
superscaffold11	maker	CDS	1076709	1076825	.	-	1	ID=CLUMA_CG000755-RB:exon:75315-1-cds;Name=CLUMA_CG000755-RB:exon:75315-1-cds;Parent=CLUMA_CG000755-RB
superscaffold11	maker	CDS	1076498	1076654	.	-	1	ID=CLUMA_CG000755-RB:exon:75316-1-cds;Name=CLUMA_CG000755-RB:exon:75316-1-cds;Parent=CLUMA_CG000755-RB
superscaffold11	maker	CDS	1075826	1076370	.	-	2	ID=CLUMA_CG000755-RB:exon:75317-1-cds;Name=CLUMA_CG000755-RB:exon:75317-1-cds;Parent=CLUMA_CG000755-RB
superscaffold11	maker	CDS	1075488	1075549	.	-	1	ID=CLUMA_CG000755-RB:exon:75318-1-cds;Name=CLUMA_CG000755-RB:exon:75318-1-cds;Parent=CLUMA_CG000755-RB
superscaffold11	maker	CDS	1074088	1075389	.	-	0	ID=CLUMA_CG000755-RB:exon:75319-1-cds;Name=CLUMA_CG000755-RB:exon:75319-1-cds;Parent=CLUMA_CG000755-RB
superscaffold11	maker	CDS	1073916	1074034	.	-	0	ID=CLUMA_CG000755-RB:exon:75320-1-cds;Name=CLUMA_CG000755-RB:exon:75320-1-cds;Parent=CLUMA_CG000755-RB
superscaffold11	maker	CDS	1073681	1073858	.	-	2	ID=CLUMA_CG000755-RB:exon:75321-1-cds;Name=CLUMA_CG000755-RB:exon:75321-1-cds;Parent=CLUMA_CG000755-RB
superscaffold11	maker	mRNA	1072551	1092802	.	-	.	ID=CLUMA_CG000755-RC;Name=CLUMA_CG000755-RC;Parent=CLUMA_CG000755;_AED=0.21;_QI=48|0.88|0.83|1|0.82|0.94|18|1130|2097;_eAED=0.21
superscaffold11	maker	exon	1092338	1092802	.	-	.	ID=CLUMA_CG000755-RC:exon:75303-2;Name=CLUMA_CG000755-RC:exon:75303-2;Parent=CLUMA_CG000755-RC
superscaffold11	maker	exon	1092127	1092271	.	-	.	ID=CLUMA_CG000755-RC:exon:75304-2;Name=CLUMA_CG000755-RC:exon:75304-2;Parent=CLUMA_CG000755-RC
superscaffold11	maker	exon	1091778	1092061	.	-	.	ID=CLUMA_CG000755-RC:exon:75305-2;Name=CLUMA_CG000755-RC:exon:75305-2;Parent=CLUMA_CG000755-RC
superscaffold11	maker	exon	1091628	1091709	.	-	.	ID=CLUMA_CG000755-RC:exon:75306-2;Name=CLUMA_CG000755-RC:exon:75306-2;Parent=CLUMA_CG000755-RC
superscaffold11	maker	exon	1084006	1084364	.	-	.	ID=CLUMA_CG000755-RC:exon:75307-2;Name=CLUMA_CG000755-RC:exon:75307-2;Parent=CLUMA_CG000755-RC
superscaffold11	maker	exon	1083632	1083753	.	-	.	ID=CLUMA_CG000755-RC:exon:75308-2;Name=CLUMA_CG000755-RC:exon:75308-2;Parent=CLUMA_CG000755-RC
superscaffold11	maker	exon	1081259	1081931	.	-	.	ID=CLUMA_CG000755-RC:exon:75310-2;Name=CLUMA_CG000755-RC:exon:75310-2;Parent=CLUMA_CG000755-RC
superscaffold11	maker	exon	1080667	1081191	.	-	.	ID=CLUMA_CG000755-RC:exon:75311-2;Name=CLUMA_CG000755-RC:exon:75311-2;Parent=CLUMA_CG000755-RC
superscaffold11	maker	exon	1080481	1080600	.	-	.	ID=CLUMA_CG000755-RC:exon:75312-2;Name=CLUMA_CG000755-RC:exon:75312-2;Parent=CLUMA_CG000755-RC
superscaffold11	maker	exon	1080176	1080422	.	-	.	ID=CLUMA_CG000755-RC:exon:75313-2;Name=CLUMA_CG000755-RC:exon:75313-2;Parent=CLUMA_CG000755-RC
superscaffold11	maker	exon	1079169	1080008	.	-	.	ID=CLUMA_CG000755-RC:exon:75314-2;Name=CLUMA_CG000755-RC:exon:75314-2;Parent=CLUMA_CG000755-RC
superscaffold11	maker	exon	1076709	1076825	.	-	.	ID=CLUMA_CG000755-RC:exon:75315-2;Name=CLUMA_CG000755-RC:exon:75315-2;Parent=CLUMA_CG000755-RC
superscaffold11	maker	exon	1076498	1076654	.	-	.	ID=CLUMA_CG000755-RC:exon:75316-2;Name=CLUMA_CG000755-RC:exon:75316-2;Parent=CLUMA_CG000755-RC
superscaffold11	maker	exon	1075826	1076370	.	-	.	ID=CLUMA_CG000755-RC:exon:75317-2;Name=CLUMA_CG000755-RC:exon:75317-2;Parent=CLUMA_CG000755-RC
superscaffold11	maker	exon	1075488	1075549	.	-	.	ID=CLUMA_CG000755-RC:exon:75318-2;Name=CLUMA_CG000755-RC:exon:75318-2;Parent=CLUMA_CG000755-RC
superscaffold11	maker	exon	1074088	1075389	.	-	.	ID=CLUMA_CG000755-RC:exon:75319-2;Name=CLUMA_CG000755-RC:exon:75319-2;Parent=CLUMA_CG000755-RC
superscaffold11	maker	exon	1073916	1074034	.	-	.	ID=CLUMA_CG000755-RC:exon:75320-2;Name=CLUMA_CG000755-RC:exon:75320-2;Parent=CLUMA_CG000755-RC
superscaffold11	maker	exon	1072551	1073858	.	-	.	ID=CLUMA_CG000755-RC:exon:75321-2;Name=CLUMA_CG000755-RC:exon:75321-2;Parent=CLUMA_CG000755-RC
superscaffold11	maker	CDS	1092338	1092754	.	-	0	ID=CLUMA_CG000755-RC:exon:75303-2-cds;Name=CLUMA_CG000755-RC:exon:75303-2-cds;Parent=CLUMA_CG000755-RC
superscaffold11	maker	CDS	1092127	1092271	.	-	0	ID=CLUMA_CG000755-RC:exon:75304-2-cds;Name=CLUMA_CG000755-RC:exon:75304-2-cds;Parent=CLUMA_CG000755-RC
superscaffold11	maker	CDS	1091778	1092061	.	-	1	ID=CLUMA_CG000755-RC:exon:75305-2-cds;Name=CLUMA_CG000755-RC:exon:75305-2-cds;Parent=CLUMA_CG000755-RC
superscaffold11	maker	CDS	1091628	1091709	.	-	0	ID=CLUMA_CG000755-RC:exon:75306-2-cds;Name=CLUMA_CG000755-RC:exon:75306-2-cds;Parent=CLUMA_CG000755-RC
superscaffold11	maker	CDS	1084006	1084364	.	-	1	ID=CLUMA_CG000755-RC:exon:75307-2-cds;Name=CLUMA_CG000755-RC:exon:75307-2-cds;Parent=CLUMA_CG000755-RC
superscaffold11	maker	CDS	1083632	1083753	.	-	0	ID=CLUMA_CG000755-RC:exon:75308-2-cds;Name=CLUMA_CG000755-RC:exon:75308-2-cds;Parent=CLUMA_CG000755-RC
superscaffold11	maker	CDS	1081259	1081931	.	-	2	ID=CLUMA_CG000755-RC:exon:75310-2-cds;Name=CLUMA_CG000755-RC:exon:75310-2-cds;Parent=CLUMA_CG000755-RC
superscaffold11	maker	CDS	1080667	1081191	.	-	0	ID=CLUMA_CG000755-RC:exon:75311-2-cds;Name=CLUMA_CG000755-RC:exon:75311-2-cds;Parent=CLUMA_CG000755-RC
superscaffold11	maker	CDS	1080481	1080600	.	-	0	ID=CLUMA_CG000755-RC:exon:75312-2-cds;Name=CLUMA_CG000755-RC:exon:75312-2-cds;Parent=CLUMA_CG000755-RC
superscaffold11	maker	CDS	1080176	1080422	.	-	0	ID=CLUMA_CG000755-RC:exon:75313-2-cds;Name=CLUMA_CG000755-RC:exon:75313-2-cds;Parent=CLUMA_CG000755-RC
superscaffold11	maker	CDS	1079169	1080008	.	-	1	ID=CLUMA_CG000755-RC:exon:75314-2-cds;Name=CLUMA_CG000755-RC:exon:75314-2-cds;Parent=CLUMA_CG000755-RC
superscaffold11	maker	CDS	1076709	1076825	.	-	1	ID=CLUMA_CG000755-RC:exon:75315-2-cds;Name=CLUMA_CG000755-RC:exon:75315-2-cds;Parent=CLUMA_CG000755-RC
superscaffold11	maker	CDS	1076498	1076654	.	-	1	ID=CLUMA_CG000755-RC:exon:75316-2-cds;Name=CLUMA_CG000755-RC:exon:75316-2-cds;Parent=CLUMA_CG000755-RC
superscaffold11	maker	CDS	1075826	1076370	.	-	2	ID=CLUMA_CG000755-RC:exon:75317-2-cds;Name=CLUMA_CG000755-RC:exon:75317-2-cds;Parent=CLUMA_CG000755-RC
superscaffold11	maker	CDS	1075488	1075549	.	-	1	ID=CLUMA_CG000755-RC:exon:75318-2-cds;Name=CLUMA_CG000755-RC:exon:75318-2-cds;Parent=CLUMA_CG000755-RC
superscaffold11	maker	CDS	1074088	1075389	.	-	0	ID=CLUMA_CG000755-RC:exon:75319-2-cds;Name=CLUMA_CG000755-RC:exon:75319-2-cds;Parent=CLUMA_CG000755-RC
superscaffold11	maker	CDS	1073916	1074034	.	-	0	ID=CLUMA_CG000755-RC:exon:75320-2-cds;Name=CLUMA_CG000755-RC:exon:75320-2-cds;Parent=CLUMA_CG000755-RC
superscaffold11	maker	CDS	1073681	1073858	.	-	2	ID=CLUMA_CG000755-RC:exon:75321-2-cds;Name=CLUMA_CG000755-RC:exon:75321-2-cds;Parent=CLUMA_CG000755-RC
superscaffold11	maker	mRNA	1072551	1092802	.	-	.	ID=CLUMA_CG000755-RD;Name=CLUMA_CG000755-RD;Parent=CLUMA_CG000755;_AED=0.23;_QI=48|0.94|0.88|1|0.88|1|18|1130|1926;_eAED=0.23
superscaffold11	maker	exon	1092338	1092802	.	-	.	ID=CLUMA_CG000755-RD:exon:75303-3;Name=CLUMA_CG000755-RD:exon:75303-3;Parent=CLUMA_CG000755-RD
superscaffold11	maker	exon	1092127	1092271	.	-	.	ID=CLUMA_CG000755-RD:exon:75304-3;Name=CLUMA_CG000755-RD:exon:75304-3;Parent=CLUMA_CG000755-RD
superscaffold11	maker	exon	1091778	1092061	.	-	.	ID=CLUMA_CG000755-RD:exon:75305-3;Name=CLUMA_CG000755-RD:exon:75305-3;Parent=CLUMA_CG000755-RD
superscaffold11	maker	exon	1091628	1091709	.	-	.	ID=CLUMA_CG000755-RD:exon:75306-3;Name=CLUMA_CG000755-RD:exon:75306-3;Parent=CLUMA_CG000755-RD
superscaffold11	maker	exon	1084006	1084364	.	-	.	ID=CLUMA_CG000755-RD:exon:75307-3;Name=CLUMA_CG000755-RD:exon:75307-3;Parent=CLUMA_CG000755-RD
superscaffold11	maker	exon	1083632	1083753	.	-	.	ID=CLUMA_CG000755-RD:exon:75308-3;Name=CLUMA_CG000755-RD:exon:75308-3;Parent=CLUMA_CG000755-RD
superscaffold11	maker	exon	1082152	1082478	.	-	.	ID=CLUMA_CG000755-RD:exon:75309-2;Name=CLUMA_CG000755-RD:exon:75309-2;Parent=CLUMA_CG000755-RD
superscaffold11	maker	exon	1081259	1081931	.	-	.	ID=CLUMA_CG000755-RD:exon:75310-3;Name=CLUMA_CG000755-RD:exon:75310-3;Parent=CLUMA_CG000755-RD
superscaffold11	maker	exon	1080667	1081191	.	-	.	ID=CLUMA_CG000755-RD:exon:75311-3;Name=CLUMA_CG000755-RD:exon:75311-3;Parent=CLUMA_CG000755-RD
superscaffold11	maker	exon	1080481	1080600	.	-	.	ID=CLUMA_CG000755-RD:exon:75312-3;Name=CLUMA_CG000755-RD:exon:75312-3;Parent=CLUMA_CG000755-RD
superscaffold11	maker	exon	1080176	1080422	.	-	.	ID=CLUMA_CG000755-RD:exon:75313-3;Name=CLUMA_CG000755-RD:exon:75313-3;Parent=CLUMA_CG000755-RD
superscaffold11	maker	exon	1076709	1076825	.	-	.	ID=CLUMA_CG000755-RD:exon:75315-3;Name=CLUMA_CG000755-RD:exon:75315-3;Parent=CLUMA_CG000755-RD
superscaffold11	maker	exon	1076498	1076654	.	-	.	ID=CLUMA_CG000755-RD:exon:75316-3;Name=CLUMA_CG000755-RD:exon:75316-3;Parent=CLUMA_CG000755-RD
superscaffold11	maker	exon	1075826	1076370	.	-	.	ID=CLUMA_CG000755-RD:exon:75317-3;Name=CLUMA_CG000755-RD:exon:75317-3;Parent=CLUMA_CG000755-RD
superscaffold11	maker	exon	1075488	1075549	.	-	.	ID=CLUMA_CG000755-RD:exon:75318-3;Name=CLUMA_CG000755-RD:exon:75318-3;Parent=CLUMA_CG000755-RD
superscaffold11	maker	exon	1074088	1075389	.	-	.	ID=CLUMA_CG000755-RD:exon:75319-3;Name=CLUMA_CG000755-RD:exon:75319-3;Parent=CLUMA_CG000755-RD
superscaffold11	maker	exon	1073916	1074034	.	-	.	ID=CLUMA_CG000755-RD:exon:75320-3;Name=CLUMA_CG000755-RD:exon:75320-3;Parent=CLUMA_CG000755-RD
superscaffold11	maker	exon	1072551	1073858	.	-	.	ID=CLUMA_CG000755-RD:exon:75321-3;Name=CLUMA_CG000755-RD:exon:75321-3;Parent=CLUMA_CG000755-RD
superscaffold11	maker	CDS	1092338	1092754	.	-	0	ID=CLUMA_CG000755-RD:exon:75303-3-cds;Name=CLUMA_CG000755-RD:exon:75303-3-cds;Parent=CLUMA_CG000755-RD
superscaffold11	maker	CDS	1092127	1092271	.	-	0	ID=CLUMA_CG000755-RD:exon:75304-3-cds;Name=CLUMA_CG000755-RD:exon:75304-3-cds;Parent=CLUMA_CG000755-RD
superscaffold11	maker	CDS	1091778	1092061	.	-	1	ID=CLUMA_CG000755-RD:exon:75305-3-cds;Name=CLUMA_CG000755-RD:exon:75305-3-cds;Parent=CLUMA_CG000755-RD
superscaffold11	maker	CDS	1091628	1091709	.	-	0	ID=CLUMA_CG000755-RD:exon:75306-3-cds;Name=CLUMA_CG000755-RD:exon:75306-3-cds;Parent=CLUMA_CG000755-RD
superscaffold11	maker	CDS	1084006	1084364	.	-	1	ID=CLUMA_CG000755-RD:exon:75307-3-cds;Name=CLUMA_CG000755-RD:exon:75307-3-cds;Parent=CLUMA_CG000755-RD
superscaffold11	maker	CDS	1083632	1083753	.	-	0	ID=CLUMA_CG000755-RD:exon:75308-3-cds;Name=CLUMA_CG000755-RD:exon:75308-3-cds;Parent=CLUMA_CG000755-RD
superscaffold11	maker	CDS	1082152	1082478	.	-	2	ID=CLUMA_CG000755-RD:exon:75309-2-cds;Name=CLUMA_CG000755-RD:exon:75309-2-cds;Parent=CLUMA_CG000755-RD
superscaffold11	maker	CDS	1081259	1081931	.	-	2	ID=CLUMA_CG000755-RD:exon:75310-3-cds;Name=CLUMA_CG000755-RD:exon:75310-3-cds;Parent=CLUMA_CG000755-RD
superscaffold11	maker	CDS	1080667	1081191	.	-	0	ID=CLUMA_CG000755-RD:exon:75311-3-cds;Name=CLUMA_CG000755-RD:exon:75311-3-cds;Parent=CLUMA_CG000755-RD
superscaffold11	maker	CDS	1080481	1080600	.	-	0	ID=CLUMA_CG000755-RD:exon:75312-3-cds;Name=CLUMA_CG000755-RD:exon:75312-3-cds;Parent=CLUMA_CG000755-RD
superscaffold11	maker	CDS	1080176	1080422	.	-	0	ID=CLUMA_CG000755-RD:exon:75313-3-cds;Name=CLUMA_CG000755-RD:exon:75313-3-cds;Parent=CLUMA_CG000755-RD
superscaffold11	maker	CDS	1076709	1076825	.	-	1	ID=CLUMA_CG000755-RD:exon:75315-3-cds;Name=CLUMA_CG000755-RD:exon:75315-3-cds;Parent=CLUMA_CG000755-RD
superscaffold11	maker	CDS	1076498	1076654	.	-	1	ID=CLUMA_CG000755-RD:exon:75316-3-cds;Name=CLUMA_CG000755-RD:exon:75316-3-cds;Parent=CLUMA_CG000755-RD
superscaffold11	maker	CDS	1075826	1076370	.	-	2	ID=CLUMA_CG000755-RD:exon:75317-3-cds;Name=CLUMA_CG000755-RD:exon:75317-3-cds;Parent=CLUMA_CG000755-RD
superscaffold11	maker	CDS	1075488	1075549	.	-	1	ID=CLUMA_CG000755-RD:exon:75318-3-cds;Name=CLUMA_CG000755-RD:exon:75318-3-cds;Parent=CLUMA_CG000755-RD
superscaffold11	maker	CDS	1074088	1075389	.	-	0	ID=CLUMA_CG000755-RD:exon:75319-3-cds;Name=CLUMA_CG000755-RD:exon:75319-3-cds;Parent=CLUMA_CG000755-RD
superscaffold11	maker	CDS	1073916	1074034	.	-	0	ID=CLUMA_CG000755-RD:exon:75320-3-cds;Name=CLUMA_CG000755-RD:exon:75320-3-cds;Parent=CLUMA_CG000755-RD
superscaffold11	maker	CDS	1073681	1073858	.	-	2	ID=CLUMA_CG000755-RD:exon:75321-3-cds;Name=CLUMA_CG000755-RD:exon:75321-3-cds;Parent=CLUMA_CG000755-RD
superscaffold11	maker	mRNA	1072551	1092802	.	-	.	ID=CLUMA_CG000755-RE;Name=CLUMA_CG000755-RE;Parent=CLUMA_CG000755;_AED=0.24;_QI=48|0.93|0.88|1|0.81|1|17|1130|1817;_eAED=0.24
superscaffold11	maker	exon	1092338	1092802	.	-	.	ID=CLUMA_CG000755-RE:exon:75303-4;Name=CLUMA_CG000755-RE:exon:75303-4;Parent=CLUMA_CG000755-RE
superscaffold11	maker	exon	1092127	1092271	.	-	.	ID=CLUMA_CG000755-RE:exon:75304-4;Name=CLUMA_CG000755-RE:exon:75304-4;Parent=CLUMA_CG000755-RE
superscaffold11	maker	exon	1091778	1092061	.	-	.	ID=CLUMA_CG000755-RE:exon:75305-4;Name=CLUMA_CG000755-RE:exon:75305-4;Parent=CLUMA_CG000755-RE
superscaffold11	maker	exon	1091628	1091709	.	-	.	ID=CLUMA_CG000755-RE:exon:75306-4;Name=CLUMA_CG000755-RE:exon:75306-4;Parent=CLUMA_CG000755-RE
superscaffold11	maker	exon	1084006	1084364	.	-	.	ID=CLUMA_CG000755-RE:exon:75307-4;Name=CLUMA_CG000755-RE:exon:75307-4;Parent=CLUMA_CG000755-RE
superscaffold11	maker	exon	1083632	1083753	.	-	.	ID=CLUMA_CG000755-RE:exon:75308-4;Name=CLUMA_CG000755-RE:exon:75308-4;Parent=CLUMA_CG000755-RE
superscaffold11	maker	exon	1081259	1081931	.	-	.	ID=CLUMA_CG000755-RE:exon:75310-4;Name=CLUMA_CG000755-RE:exon:75310-4;Parent=CLUMA_CG000755-RE
superscaffold11	maker	exon	1080667	1081191	.	-	.	ID=CLUMA_CG000755-RE:exon:75311-4;Name=CLUMA_CG000755-RE:exon:75311-4;Parent=CLUMA_CG000755-RE
superscaffold11	maker	exon	1080481	1080600	.	-	.	ID=CLUMA_CG000755-RE:exon:75312-4;Name=CLUMA_CG000755-RE:exon:75312-4;Parent=CLUMA_CG000755-RE
superscaffold11	maker	exon	1080176	1080422	.	-	.	ID=CLUMA_CG000755-RE:exon:75313-4;Name=CLUMA_CG000755-RE:exon:75313-4;Parent=CLUMA_CG000755-RE
superscaffold11	maker	exon	1076709	1076825	.	-	.	ID=CLUMA_CG000755-RE:exon:75315-4;Name=CLUMA_CG000755-RE:exon:75315-4;Parent=CLUMA_CG000755-RE
superscaffold11	maker	exon	1076498	1076654	.	-	.	ID=CLUMA_CG000755-RE:exon:75316-4;Name=CLUMA_CG000755-RE:exon:75316-4;Parent=CLUMA_CG000755-RE
superscaffold11	maker	exon	1075826	1076370	.	-	.	ID=CLUMA_CG000755-RE:exon:75317-4;Name=CLUMA_CG000755-RE:exon:75317-4;Parent=CLUMA_CG000755-RE
superscaffold11	maker	exon	1075488	1075549	.	-	.	ID=CLUMA_CG000755-RE:exon:75318-4;Name=CLUMA_CG000755-RE:exon:75318-4;Parent=CLUMA_CG000755-RE
superscaffold11	maker	exon	1074088	1075389	.	-	.	ID=CLUMA_CG000755-RE:exon:75319-4;Name=CLUMA_CG000755-RE:exon:75319-4;Parent=CLUMA_CG000755-RE
superscaffold11	maker	exon	1073916	1074034	.	-	.	ID=CLUMA_CG000755-RE:exon:75320-4;Name=CLUMA_CG000755-RE:exon:75320-4;Parent=CLUMA_CG000755-RE
superscaffold11	maker	exon	1072551	1073858	.	-	.	ID=CLUMA_CG000755-RE:exon:75321-4;Name=CLUMA_CG000755-RE:exon:75321-4;Parent=CLUMA_CG000755-RE
superscaffold11	maker	CDS	1092338	1092754	.	-	0	ID=CLUMA_CG000755-RE:exon:75303-4-cds;Name=CLUMA_CG000755-RE:exon:75303-4-cds;Parent=CLUMA_CG000755-RE
superscaffold11	maker	CDS	1092127	1092271	.	-	0	ID=CLUMA_CG000755-RE:exon:75304-4-cds;Name=CLUMA_CG000755-RE:exon:75304-4-cds;Parent=CLUMA_CG000755-RE
superscaffold11	maker	CDS	1091778	1092061	.	-	1	ID=CLUMA_CG000755-RE:exon:75305-4-cds;Name=CLUMA_CG000755-RE:exon:75305-4-cds;Parent=CLUMA_CG000755-RE
superscaffold11	maker	CDS	1091628	1091709	.	-	0	ID=CLUMA_CG000755-RE:exon:75306-4-cds;Name=CLUMA_CG000755-RE:exon:75306-4-cds;Parent=CLUMA_CG000755-RE
superscaffold11	maker	CDS	1084006	1084364	.	-	1	ID=CLUMA_CG000755-RE:exon:75307-4-cds;Name=CLUMA_CG000755-RE:exon:75307-4-cds;Parent=CLUMA_CG000755-RE
superscaffold11	maker	CDS	1083632	1083753	.	-	0	ID=CLUMA_CG000755-RE:exon:75308-4-cds;Name=CLUMA_CG000755-RE:exon:75308-4-cds;Parent=CLUMA_CG000755-RE
superscaffold11	maker	CDS	1081259	1081931	.	-	2	ID=CLUMA_CG000755-RE:exon:75310-4-cds;Name=CLUMA_CG000755-RE:exon:75310-4-cds;Parent=CLUMA_CG000755-RE
superscaffold11	maker	CDS	1080667	1081191	.	-	0	ID=CLUMA_CG000755-RE:exon:75311-4-cds;Name=CLUMA_CG000755-RE:exon:75311-4-cds;Parent=CLUMA_CG000755-RE
superscaffold11	maker	CDS	1080481	1080600	.	-	0	ID=CLUMA_CG000755-RE:exon:75312-4-cds;Name=CLUMA_CG000755-RE:exon:75312-4-cds;Parent=CLUMA_CG000755-RE
superscaffold11	maker	CDS	1080176	1080422	.	-	0	ID=CLUMA_CG000755-RE:exon:75313-4-cds;Name=CLUMA_CG000755-RE:exon:75313-4-cds;Parent=CLUMA_CG000755-RE
superscaffold11	maker	CDS	1076709	1076825	.	-	1	ID=CLUMA_CG000755-RE:exon:75315-4-cds;Name=CLUMA_CG000755-RE:exon:75315-4-cds;Parent=CLUMA_CG000755-RE
superscaffold11	maker	CDS	1076498	1076654	.	-	1	ID=CLUMA_CG000755-RE:exon:75316-4-cds;Name=CLUMA_CG000755-RE:exon:75316-4-cds;Parent=CLUMA_CG000755-RE
superscaffold11	maker	CDS	1075826	1076370	.	-	2	ID=CLUMA_CG000755-RE:exon:75317-4-cds;Name=CLUMA_CG000755-RE:exon:75317-4-cds;Parent=CLUMA_CG000755-RE
superscaffold11	maker	CDS	1075488	1075549	.	-	1	ID=CLUMA_CG000755-RE:exon:75318-4-cds;Name=CLUMA_CG000755-RE:exon:75318-4-cds;Parent=CLUMA_CG000755-RE
superscaffold11	maker	CDS	1074088	1075389	.	-	0	ID=CLUMA_CG000755-RE:exon:75319-4-cds;Name=CLUMA_CG000755-RE:exon:75319-4-cds;Parent=CLUMA_CG000755-RE
superscaffold11	maker	CDS	1073916	1074034	.	-	0	ID=CLUMA_CG000755-RE:exon:75320-4-cds;Name=CLUMA_CG000755-RE:exon:75320-4-cds;Parent=CLUMA_CG000755-RE
superscaffold11	maker	CDS	1073681	1073858	.	-	2	ID=CLUMA_CG000755-RE:exon:75321-4-cds;Name=CLUMA_CG000755-RE:exon:75321-4-cds;Parent=CLUMA_CG000755-RE
superscaffold11	maker	gene	1106109	1107723	.	+	.	ID=CLUMA_CG000760;Name=CLUMA_CG000760
superscaffold11	maker	mRNA	1106109	1107723	.	+	.	ID=CLUMA_CG000760-RA;Name=CLUMA_CG000760-RA;Parent=CLUMA_CG000760;_AED=0.39;_QI=173|0|0.5|1|0|0.5|2|0|405;_eAED=0.39;date=Fri Mar 21 16:26:32 CET 2014
superscaffold11	maker	exon	1106109	1106281	.	+	.	ID=CLUMA_CG000760-RA:exon:75013;Name=CLUMA_CG000760-RA:exon:75013;Parent=CLUMA_CG000760-RA
superscaffold11	maker	exon	1106357	1107723	.	+	.	ID=CLUMA_CG000760-RA:1106357-1107723;Name=CLUMA_CG000760-RA:1106357-1107723;Parent=CLUMA_CG000760-RA
superscaffold11	maker	CDS	1106357	1107574	.	+	0	ID=CLUMA_CG000760-RA:1106357-1107723-cds;Name=CLUMA_CG000760-RA:1106357-1107723-cds;Parent=CLUMA_CG000760-RA
superscaffold11	.	gene	1107944	1109975	.	+	.	ID=CLUMA_CG000761;Name=(sp)_putative_Mitochondrial_coenzyme_A_transporter_SLC25A42
superscaffold11	.	mRNA	1107944	1109975	.	+	.	ID=CLUMA_CG000761-RA;Name=CLUMA_CG000761-RA;Parent=CLUMA_CG000761;date=Fri Mar 21 16:26:53 CET 2014
superscaffold11	.	exon	1107944	1108333	.	+	.	ID=CLUMA_CG000761-RA:temp77:1107944-1108333;Name=CLUMA_CG000761-RA:temp77:1107944-1108333;Parent=CLUMA_CG000761-RA
superscaffold11	.	exon	1108403	1108544	.	+	.	ID=CLUMA_CG000761-RA:temp77:1108403-1108544;Name=CLUMA_CG000761-RA:temp77:1108403-1108544;Parent=CLUMA_CG000761-RA
superscaffold11	.	exon	1108638	1108940	.	+	.	ID=CLUMA_CG000761-RA:temp77:1108638-1108940;Name=CLUMA_CG000761-RA:temp77:1108638-1108940;Parent=CLUMA_CG000761-RA
superscaffold11	.	exon	1108998	1109146	.	+	.	ID=CLUMA_CG000761-RA:temp77:1108998-1109146;Name=CLUMA_CG000761-RA:temp77:1108998-1109146;Parent=CLUMA_CG000761-RA
superscaffold11	.	exon	1109207	1109299	.	+	.	ID=CLUMA_CG000761-RA:temp77:1109207-1109299;Name=CLUMA_CG000761-RA:temp77:1109207-1109299;Parent=CLUMA_CG000761-RA
superscaffold11	.	exon	1109354	1109975	.	+	.	ID=CLUMA_CG000761-RA:temp77:1109354-1109975;Name=CLUMA_CG000761-RA:temp77:1109354-1109975;Parent=CLUMA_CG000761-RA
superscaffold11	.	CDS	1108303	1108333	.	+	0	ID=CLUMA_CG000761-RA:temp77:1107944-1108333-cds;Name=CLUMA_CG000761-RA:temp77:1107944-1108333-cds;Parent=CLUMA_CG000761-RA
superscaffold11	.	CDS	1108403	1108544	.	+	1	ID=CLUMA_CG000761-RA:temp77:1108403-1108544-cds;Name=CLUMA_CG000761-RA:temp77:1108403-1108544-cds;Parent=CLUMA_CG000761-RA
superscaffold11	.	CDS	1108638	1108940	.	+	2	ID=CLUMA_CG000761-RA:temp77:1108638-1108940-cds;Name=CLUMA_CG000761-RA:temp77:1108638-1108940-cds;Parent=CLUMA_CG000761-RA
superscaffold11	.	CDS	1108998	1109146	.	+	2	ID=CLUMA_CG000761-RA:temp77:1108998-1109146-cds;Name=CLUMA_CG000761-RA:temp77:1108998-1109146-cds;Parent=CLUMA_CG000761-RA
superscaffold11	.	CDS	1109207	1109299	.	+	1	ID=CLUMA_CG000761-RA:temp77:1109207-1109299-cds;Name=CLUMA_CG000761-RA:temp77:1109207-1109299-cds;Parent=CLUMA_CG000761-RA
superscaffold11	.	CDS	1109354	1109577	.	+	1	ID=CLUMA_CG000761-RA:temp77:1109354-1109975-cds;Name=CLUMA_CG000761-RA:temp77:1109354-1109975-cds;Parent=CLUMA_CG000761-RA
superscaffold11	.	gene	1110221	1113286	.	+	.	ID=CLUMA_CG000762;Name=(sp)_putative_Chorion_peroxidase
superscaffold11	.	mRNA	1110221	1113286	.	+	.	ID=CLUMA_CG000762-RA;Name=CLUMA_CG000762-RA;Parent=CLUMA_CG000762;date=Fri Mar 21 16:27:01 CET 2014
superscaffold11	.	exon	1110221	1110549	.	+	.	ID=CLUMA_CG000762-RA:temp78:1110221-1110549;Name=CLUMA_CG000762-RA:temp78:1110221-1110549;Parent=CLUMA_CG000762-RA
superscaffold11	.	exon	1110637	1110976	.	+	.	ID=CLUMA_CG000762-RA:temp78:1110637-1110976;Name=CLUMA_CG000762-RA:temp78:1110637-1110976;Parent=CLUMA_CG000762-RA
superscaffold11	.	exon	1111041	1111525	.	+	.	ID=CLUMA_CG000762-RA:temp78:1111041-1111525;Name=CLUMA_CG000762-RA:temp78:1111041-1111525;Parent=CLUMA_CG000762-RA
superscaffold11	.	exon	1111579	1112462	.	+	.	ID=CLUMA_CG000762-RA:temp78:1111579-1112462;Name=CLUMA_CG000762-RA:temp78:1111579-1112462;Parent=CLUMA_CG000762-RA
superscaffold11	.	exon	1112520	1112998	.	+	.	ID=CLUMA_CG000762-RA:temp78:1112520-1112998;Name=CLUMA_CG000762-RA:temp78:1112520-1112998;Parent=CLUMA_CG000762-RA
superscaffold11	.	exon	1113063	1113286	.	+	.	ID=CLUMA_CG000762-RA:temp78:1113063-1113286;Name=CLUMA_CG000762-RA:temp78:1113063-1113286;Parent=CLUMA_CG000762-RA
superscaffold11	.	CDS	1110351	1110549	.	+	0	ID=CLUMA_CG000762-RA:temp78:1110221-1110549-cds;Name=CLUMA_CG000762-RA:temp78:1110221-1110549-cds;Parent=CLUMA_CG000762-RA
superscaffold11	.	CDS	1110637	1110976	.	+	1	ID=CLUMA_CG000762-RA:temp78:1110637-1110976-cds;Name=CLUMA_CG000762-RA:temp78:1110637-1110976-cds;Parent=CLUMA_CG000762-RA
superscaffold11	.	CDS	1111041	1111525	.	+	2	ID=CLUMA_CG000762-RA:temp78:1111041-1111525-cds;Name=CLUMA_CG000762-RA:temp78:1111041-1111525-cds;Parent=CLUMA_CG000762-RA
superscaffold11	.	CDS	1111579	1112462	.	+	1	ID=CLUMA_CG000762-RA:temp78:1111579-1112462-cds;Name=CLUMA_CG000762-RA:temp78:1111579-1112462-cds;Parent=CLUMA_CG000762-RA
superscaffold11	.	CDS	1112520	1112998	.	+	0	ID=CLUMA_CG000762-RA:temp78:1112520-1112998-cds;Name=CLUMA_CG000762-RA:temp78:1112520-1112998-cds;Parent=CLUMA_CG000762-RA
superscaffold11	.	CDS	1113063	1113129	.	+	2	ID=CLUMA_CG000762-RA:temp78:1113063-1113286-cds;Name=CLUMA_CG000762-RA:temp78:1113063-1113286-cds;Parent=CLUMA_CG000762-RA
superscaffold11	maker	gene	1114741	1115223	.	-	.	ID=CLUMA_CG000763;Name=CLUMA_CG000763
superscaffold11	maker	mRNA	1114741	1115223	.	-	.	ID=CLUMA_CG000763-RA;Name=CLUMA_CG000763-RA;Parent=CLUMA_CG000763;_AED=1.00;_QI=0|0|0|0|1|1|2|0|74;_eAED=1.00
superscaffold11	maker	exon	1115209	1115223	.	-	.	ID=CLUMA_CG000763-RA:exon:75926;Name=CLUMA_CG000763-RA:exon:75926;Parent=CLUMA_CG000763-RA
superscaffold11	maker	exon	1114741	1114950	.	-	.	ID=CLUMA_CG000763-RA:exon:75925;Name=CLUMA_CG000763-RA:exon:75925;Parent=CLUMA_CG000763-RA
superscaffold11	maker	CDS	1115209	1115223	.	-	0	ID=CLUMA_CG000763-RA:exon:75926-cds;Name=CLUMA_CG000763-RA:exon:75926-cds;Parent=CLUMA_CG000763-RA
superscaffold11	maker	CDS	1114741	1114950	.	-	0	ID=CLUMA_CG000763-RA:exon:75925-cds;Name=CLUMA_CG000763-RA:exon:75925-cds;Parent=CLUMA_CG000763-RA
superscaffold11	maker	gene	1115053	1121493	.	+	.	ID=CLUMA_CG000764;Name=(sp)_putative_Lutropin-choriogonadotropic_hormone_receptor
superscaffold11	maker	mRNA	1115053	1121493	.	+	.	ID=CLUMA_CG000764-RA;Name=CLUMA_CG000764-RA;Alias=maker-superscaffold11-exonerate_est2genome-gene-0.42-mRNA-1,maker-superscaffold11-augustus-gene-0.730-mRNA-1;Parent=CLUMA_CG000764;_AED=0.00;_QI=102|1|1|1|0|0|2|0|47;_eAED=0.00;date=Fri Mar 21 16:41:37 CET 2014
superscaffold11	maker	exon	1115053	1115271	.	+	.	ID=CLUMA_CG000764-RA:1115053-1115271;Name=CLUMA_CG000764-RA:1115053-1115271;Parent=CLUMA_CG000764-RA
superscaffold11	.	exon	1117357	1117874	.	+	.	ID=CLUMA_CG000764-RA:1117357-1117874;Name=CLUMA_CG000764-RA:1117357-1117874;Parent=CLUMA_CG000764-RA
superscaffold11	.	exon	1118031	1118105	.	+	.	ID=CLUMA_CG000764-RA:1118031-1118105;Name=CLUMA_CG000764-RA:1118031-1118105;Parent=CLUMA_CG000764-RA
superscaffold11	.	exon	1118170	1118247	.	+	.	ID=CLUMA_CG000764-RA:1118170-1118247;Name=CLUMA_CG000764-RA:1118170-1118247;Parent=CLUMA_CG000764-RA
superscaffold11	maker	exon	1118375	1118446	.	+	.	ID=CLUMA_CG000764-RA:1118375-1118446;Name=CLUMA_CG000764-RA:1118375-1118446;Parent=CLUMA_CG000764-RA
superscaffold11	maker	exon	1118619	1118684	.	+	.	ID=CLUMA_CG000764-RA:1118619-1118684;Name=CLUMA_CG000764-RA:1118619-1118684;Parent=CLUMA_CG000764-RA
superscaffold11	maker	exon	1118744	1118812	.	+	.	ID=CLUMA_CG000764-RA:1118744-1118812;Name=CLUMA_CG000764-RA:1118744-1118812;Parent=CLUMA_CG000764-RA
superscaffold11	maker	exon	1118878	1118952	.	+	.	ID=CLUMA_CG000764-RA:1118878-1118952;Name=CLUMA_CG000764-RA:1118878-1118952;Parent=CLUMA_CG000764-RA
superscaffold11	maker	exon	1119020	1119137	.	+	.	ID=CLUMA_CG000764-RA:1119020-1119137;Name=CLUMA_CG000764-RA:1119020-1119137;Parent=CLUMA_CG000764-RA
superscaffold11	maker	exon	1119323	1119690	.	+	.	ID=CLUMA_CG000764-RA:1119323-1119690;Name=CLUMA_CG000764-RA:1119323-1119690;Parent=CLUMA_CG000764-RA
superscaffold11	maker	exon	1119754	1120049	.	+	.	ID=CLUMA_CG000764-RA:1119754-1120049;Name=CLUMA_CG000764-RA:1119754-1120049;Parent=CLUMA_CG000764-RA
superscaffold11	maker	exon	1120116	1120344	.	+	.	ID=CLUMA_CG000764-RA:1120116-1120344;Name=CLUMA_CG000764-RA:1120116-1120344;Parent=CLUMA_CG000764-RA
superscaffold11	maker	exon	1120473	1120665	.	+	.	ID=CLUMA_CG000764-RA:1120473-1120665;Name=CLUMA_CG000764-RA:1120473-1120665;Parent=CLUMA_CG000764-RA
superscaffold11	maker	exon	1120936	1121493	.	+	.	ID=CLUMA_CG000764-RA:1120936-1121493;Name=CLUMA_CG000764-RA:1120936-1121493;Parent=CLUMA_CG000764-RA
superscaffold11	.	CDS	1117438	1117874	.	+	0	ID=CLUMA_CG000764-RA:1117357-1117874-cds;Name=CLUMA_CG000764-RA:1117357-1117874-cds;Parent=CLUMA_CG000764-RA
superscaffold11	.	CDS	1118031	1118105	.	+	2	ID=CLUMA_CG000764-RA:1118031-1118105-cds;Name=CLUMA_CG000764-RA:1118031-1118105-cds;Parent=CLUMA_CG000764-RA
superscaffold11	.	CDS	1118170	1118247	.	+	2	ID=CLUMA_CG000764-RA:1118170-1118247-cds;Name=CLUMA_CG000764-RA:1118170-1118247-cds;Parent=CLUMA_CG000764-RA
superscaffold11	maker	CDS	1118375	1118446	.	+	2	ID=CLUMA_CG000764-RA:1118375-1118446-cds;Name=CLUMA_CG000764-RA:1118375-1118446-cds;Parent=CLUMA_CG000764-RA
superscaffold11	maker	CDS	1118619	1118684	.	+	2	ID=CLUMA_CG000764-RA:1118619-1118684-cds;Name=CLUMA_CG000764-RA:1118619-1118684-cds;Parent=CLUMA_CG000764-RA
superscaffold11	maker	CDS	1118744	1118812	.	+	2	ID=CLUMA_CG000764-RA:1118744-1118812-cds;Name=CLUMA_CG000764-RA:1118744-1118812-cds;Parent=CLUMA_CG000764-RA
superscaffold11	maker	CDS	1118878	1118952	.	+	2	ID=CLUMA_CG000764-RA:1118878-1118952-cds;Name=CLUMA_CG000764-RA:1118878-1118952-cds;Parent=CLUMA_CG000764-RA
superscaffold11	maker	CDS	1119020	1119137	.	+	2	ID=CLUMA_CG000764-RA:1119020-1119137-cds;Name=CLUMA_CG000764-RA:1119020-1119137-cds;Parent=CLUMA_CG000764-RA
superscaffold11	maker	CDS	1119323	1119690	.	+	0	ID=CLUMA_CG000764-RA:1119323-1119690-cds;Name=CLUMA_CG000764-RA:1119323-1119690-cds;Parent=CLUMA_CG000764-RA
superscaffold11	maker	CDS	1119754	1120049	.	+	2	ID=CLUMA_CG000764-RA:1119754-1120049-cds;Name=CLUMA_CG000764-RA:1119754-1120049-cds;Parent=CLUMA_CG000764-RA
superscaffold11	maker	CDS	1120116	1120344	.	+	1	ID=CLUMA_CG000764-RA:1120116-1120344-cds;Name=CLUMA_CG000764-RA:1120116-1120344-cds;Parent=CLUMA_CG000764-RA
superscaffold11	maker	CDS	1120473	1120665	.	+	2	ID=CLUMA_CG000764-RA:1120473-1120665-cds;Name=CLUMA_CG000764-RA:1120473-1120665-cds;Parent=CLUMA_CG000764-RA
superscaffold11	maker	CDS	1120936	1121334	.	+	0	ID=CLUMA_CG000764-RA:1120936-1121493-cds;Name=CLUMA_CG000764-RA:1120936-1121493-cds;Parent=CLUMA_CG000764-RA
superscaffold11	maker	gene	1124328	1125747	.	-	.	ID=CLUMA_CG000765;Name=(sp)_putative_Transmembrane_protein_185B
superscaffold11	maker	mRNA	1124328	1125747	.	-	.	ID=CLUMA_CG000765-RA;Name=CLUMA_CG000765-RA;Parent=CLUMA_CG000765;_AED=0.01;_QI=110|1|1|1|1|1|3|140|338;_eAED=0.01
superscaffold11	maker	exon	1125600	1125747	.	-	.	ID=CLUMA_CG000765-RA:exon:75086;Name=CLUMA_CG000765-RA:exon:75086;Parent=CLUMA_CG000765-RA
superscaffold11	maker	exon	1125414	1125529	.	-	.	ID=CLUMA_CG000765-RA:exon:75087;Name=CLUMA_CG000765-RA:exon:75087;Parent=CLUMA_CG000765-RA
superscaffold11	maker	exon	1124328	1125330	.	-	.	ID=CLUMA_CG000765-RA:exon:75088;Name=CLUMA_CG000765-RA:exon:75088;Parent=CLUMA_CG000765-RA
superscaffold11	maker	CDS	1125600	1125637	.	-	0	ID=CLUMA_CG000765-RA:exon:75086-cds;Name=CLUMA_CG000765-RA:exon:75086-cds;Parent=CLUMA_CG000765-RA
superscaffold11	maker	CDS	1125414	1125529	.	-	2	ID=CLUMA_CG000765-RA:exon:75087-cds;Name=CLUMA_CG000765-RA:exon:75087-cds;Parent=CLUMA_CG000765-RA
superscaffold11	maker	CDS	1124468	1125330	.	-	1	ID=CLUMA_CG000765-RA:exon:75088-cds;Name=CLUMA_CG000765-RA:exon:75088-cds;Parent=CLUMA_CG000765-RA
superscaffold11	.	gene	1125785	1127545	.	+	.	ID=CLUMA_CG000766;Name=(sp)_putative_Cell_cycle_checkpoint_protein_RAD17
superscaffold11	.	mRNA	1125785	1127545	.	+	.	ID=CLUMA_CG000766-RA;Name=CLUMA_CG000766-RA;Parent=CLUMA_CG000766;date=Fri Mar 21 16:48:19 CET 2014
superscaffold11	.	exon	1125785	1125909	.	+	.	ID=CLUMA_CG000766-RA:temp82:1125785-1125909;Name=CLUMA_CG000766-RA:temp82:1125785-1125909;Parent=CLUMA_CG000766-RA
superscaffold11	.	exon	1125966	1127545	.	+	.	ID=CLUMA_CG000766-RA:temp82:1125966-1127545;Name=CLUMA_CG000766-RA:temp82:1125966-1127545;Parent=CLUMA_CG000766-RA
superscaffold11	.	CDS	1125901	1125909	.	+	0	ID=CLUMA_CG000766-RA:temp82:1125785-1125909-cds;Name=CLUMA_CG000766-RA:temp82:1125785-1125909-cds;Parent=CLUMA_CG000766-RA
superscaffold11	.	CDS	1125966	1127501	.	+	0	ID=CLUMA_CG000766-RA:temp82:1125966-1127545-cds;Name=CLUMA_CG000766-RA:temp82:1125966-1127545-cds;Parent=CLUMA_CG000766-RA
superscaffold11	.	gene	1127649	1134609	.	+	.	ID=CLUMA_CG000768;Name=CLUMA_CG000768
superscaffold11	.	mRNA	1127649	1134609	.	+	.	ID=CLUMA_CG000768-RA;Name=CLUMA_CG000768-RA;Parent=CLUMA_CG000768;date=Sun Dec 27 10:55:20 CET 2015
superscaffold11	.	exon	1127649	1127992	.	+	.	ID=CLUMA_CG000768-RA:temp83:1127649-1127992;Name=CLUMA_CG000768-RA:temp83:1127649-1127992;Parent=CLUMA_CG000768-RA
superscaffold11	.	exon	1128067	1128208	.	+	.	ID=CLUMA_CG000768-RA:temp83:1128067-1128208;Name=CLUMA_CG000768-RA:temp83:1128067-1128208;Parent=CLUMA_CG000768-RA
superscaffold11	.	exon	1128269	1128356	.	+	.	ID=CLUMA_CG000768-RA:temp83:1128269-1128356;Name=CLUMA_CG000768-RA:temp83:1128269-1128356;Parent=CLUMA_CG000768-RA
superscaffold11	.	exon	1128425	1132449	.	+	.	ID=CLUMA_CG000768-RA:temp83:1128425-1132449;Name=CLUMA_CG000768-RA:temp83:1128425-1132449;Parent=CLUMA_CG000768-RA
superscaffold11	.	exon	1132507	1133382	.	+	.	ID=CLUMA_CG000768-RA:temp83:1132507-1133382;Name=CLUMA_CG000768-RA:temp83:1132507-1133382;Parent=CLUMA_CG000768-RA
superscaffold11	.	exon	1133889	1134609	.	+	.	ID=CLUMA_CG000768:1133889-1134609;Name=CLUMA_CG000768-RA:temp83:1133889-1134899;Parent=CLUMA_CG000768-RA
superscaffold11	.	CDS	1127810	1127992	.	+	0	ID=CLUMA_CG000768-RA:temp83:1127649-1127992-cds;Name=CLUMA_CG000768-RA:temp83:1127649-1127992-cds;Parent=CLUMA_CG000768-RA
superscaffold11	.	CDS	1128067	1128208	.	+	0	ID=CLUMA_CG000768-RA:temp83:1128067-1128208-cds;Name=CLUMA_CG000768-RA:temp83:1128067-1128208-cds;Parent=CLUMA_CG000768-RA
superscaffold11	.	CDS	1128269	1128356	.	+	1	ID=CLUMA_CG000768-RA:temp83:1128269-1128356-cds;Name=CLUMA_CG000768-RA:temp83:1128269-1128356-cds;Parent=CLUMA_CG000768-RA
superscaffold11	.	CDS	1128425	1132449	.	+	2	ID=CLUMA_CG000768-RA:temp83:1128425-1132449-cds;Name=CLUMA_CG000768-RA:temp83:1128425-1132449-cds;Parent=CLUMA_CG000768-RA
superscaffold11	.	CDS	1132507	1133382	.	+	1	ID=CLUMA_CG000768-RA:temp83:1132507-1133382-cds;Name=CLUMA_CG000768-RA:temp83:1132507-1133382-cds;Parent=CLUMA_CG000768-RA
superscaffold11	.	CDS	1133889	1134517	.	+	1	ID=CLUMA_CG000768:1133889-1134609-cds;Name=CLUMA_CG000768-RA:temp83:1133889-1134899-cds;Parent=CLUMA_CG000768-RA
superscaffold11	maker	gene	1134614	1137827	.	-	.	ID=CLUMA_CG000769;Name=(sp)_putative_Gamma-tubulin_complex_component_2_homolog
superscaffold11	.	mRNA	1134614	1137827	.	-	.	ID=CLUMA_CG000769-RA;Name=CLUMA_CG000769-RA;Alias=maker-superscaffold11-augustus-gene-0.787-mRNA-1;Parent=CLUMA_CG000769;date=Fri Mar 21 16:54:16 CET 2014
superscaffold11	.	exon	1137420	1137827	.	-	.	ID=CLUMA_CG000769-RA:1137827-1137420;Name=CLUMA_CG000769-RA:1137827-1137420;Parent=CLUMA_CG000769-RA
superscaffold11	.	exon	1135401	1137362	.	-	.	ID=CLUMA_CG000769-RA:1137362-1135401;Name=CLUMA_CG000769-RA:1137362-1135401;Parent=CLUMA_CG000769-RA
superscaffold11	.	exon	1134614	1134897	.	-	.	ID=CLUMA_CG000769-RA:1134897-1134614;Name=CLUMA_CG000769-RA:1134897-1134614;Parent=CLUMA_CG000769-RA
superscaffold11	.	CDS	1137420	1137827	.	-	0	ID=CLUMA_CG000769-RA:1137827-1137420-cds;Name=CLUMA_CG000769-RA:1137827-1137420-cds;Parent=CLUMA_CG000769-RA
superscaffold11	.	CDS	1135401	1137362	.	-	0	ID=CLUMA_CG000769-RA:1137362-1135401-cds;Name=CLUMA_CG000769-RA:1137362-1135401-cds;Parent=CLUMA_CG000769-RA
superscaffold11	.	CDS	1134694	1134897	.	-	0	ID=CLUMA_CG000769-RA:1134897-1134614-cds;Name=CLUMA_CG000769-RA:1134897-1134614-cds;Parent=CLUMA_CG000769-RA
superscaffold11	maker	mRNA	1134614	1137827	.	-	.	ID=CLUMA_CG000769-RB;Name=CLUMA_CG000769-RB;Parent=CLUMA_CG000769;_AED=0.01;_QI=0|1|0.75|1|1|1|4|80|885;_eAED=0.01
superscaffold11	maker	exon	1137420	1137827	.	-	.	ID=CLUMA_CG000769-RB:exon:75109;Name=CLUMA_CG000769-RB:exon:75109;Parent=CLUMA_CG000769-RB
superscaffold11	maker	exon	1135401	1137362	.	-	.	ID=CLUMA_CG000769-RB:exon:75110;Name=CLUMA_CG000769-RB:exon:75110;Parent=CLUMA_CG000769-RB
superscaffold11	maker	exon	1135090	1135173	.	-	.	ID=CLUMA_CG000769-RB:exon:75111;Name=CLUMA_CG000769-RB:exon:75111;Parent=CLUMA_CG000769-RB
superscaffold11	maker	exon	1134614	1134897	.	-	.	ID=CLUMA_CG000769-RB:exon:75112;Name=CLUMA_CG000769-RB:exon:75112;Parent=CLUMA_CG000769-RB
superscaffold11	maker	CDS	1137420	1137827	.	-	0	ID=CLUMA_CG000769-RB:exon:75109-cds;Name=CLUMA_CG000769-RB:exon:75109-cds;Parent=CLUMA_CG000769-RB
superscaffold11	maker	CDS	1135401	1137362	.	-	0	ID=CLUMA_CG000769-RB:exon:75110-cds;Name=CLUMA_CG000769-RB:exon:75110-cds;Parent=CLUMA_CG000769-RB
superscaffold11	maker	CDS	1135090	1135173	.	-	0	ID=CLUMA_CG000769-RB:exon:75111-cds;Name=CLUMA_CG000769-RB:exon:75111-cds;Parent=CLUMA_CG000769-RB
superscaffold11	maker	CDS	1134694	1134897	.	-	0	ID=CLUMA_CG000769-RB:exon:75112-cds;Name=CLUMA_CG000769-RB:exon:75112-cds;Parent=CLUMA_CG000769-RB
superscaffold11	maker	gene	1138067	1142262	.	+	.	ID=CLUMA_CG000770;Name=(sp)_putative_Nardilysin
superscaffold11	maker	mRNA	1138067	1142262	.	+	.	ID=CLUMA_CG000770-RA;Name=CLUMA_CG000770-RA;Parent=CLUMA_CG000770;_AED=0.02;_QI=66|1|1|1|0.75|0.6|5|1044|1048;_eAED=0.02;date=Fri Mar 21 16:55:21 CET 2014
superscaffold11	maker	exon	1138067	1138558	.	+	.	ID=CLUMA_CG000770-RA:exon:74768;Name=CLUMA_CG000770-RA:exon:74768;Parent=CLUMA_CG000770-RA
superscaffold11	maker	exon	1138615	1139324	.	+	.	ID=CLUMA_CG000770-RA:exon:74769;Name=CLUMA_CG000770-RA:exon:74769;Parent=CLUMA_CG000770-RA
superscaffold11	maker	exon	1139380	1139846	.	+	.	ID=CLUMA_CG000770-RA:exon:74770;Name=CLUMA_CG000770-RA:exon:74770;Parent=CLUMA_CG000770-RA
superscaffold11	maker	exon	1139902	1142262	.	+	.	ID=CLUMA_CG000770-RA:exon:74771;Name=CLUMA_CG000770-RA:exon:74771;Parent=CLUMA_CG000770-RA
superscaffold11	maker	CDS	1138133	1138558	.	+	0	ID=CLUMA_CG000770-RA:exon:74768-cds;Name=CLUMA_CG000770-RA:exon:74768-cds;Parent=CLUMA_CG000770-RA
superscaffold11	maker	CDS	1138615	1139324	.	+	0	ID=CLUMA_CG000770-RA:exon:74769-cds;Name=CLUMA_CG000770-RA:exon:74769-cds;Parent=CLUMA_CG000770-RA
superscaffold11	maker	CDS	1139380	1139846	.	+	2	ID=CLUMA_CG000770-RA:exon:74770-cds;Name=CLUMA_CG000770-RA:exon:74770-cds;Parent=CLUMA_CG000770-RA
superscaffold11	maker	CDS	1139902	1141445	.	+	1	ID=CLUMA_CG000770-RA:exon:74771-cds;Name=CLUMA_CG000770-RA:exon:74771-cds;Parent=CLUMA_CG000770-RA
superscaffold11	maker	gene	1141928	1146521	.	-	.	ID=CLUMA_CG000771;Name=(sp)_putative_Ubiquilin-1
superscaffold11	maker	mRNA	1141928	1146521	.	-	.	ID=CLUMA_CG000771-RA;Name=CLUMA_CG000771-RA;Parent=CLUMA_CG000771;_AED=0.19;_QI=68|0.75|0.6|1|1|1|5|2175|1038;_eAED=0.25;date=Fri Mar 21 16:56:36 CET 2014
superscaffold11	maker	exon	1146358	1146521	.	-	.	ID=CLUMA_CG000771-RA:exon:75349;Name=CLUMA_CG000771-RA:exon:75349;Parent=CLUMA_CG000771-RA
superscaffold11	maker	exon	1146003	1146134	.	-	.	ID=CLUMA_CG000771-RA:exon:75350;Name=CLUMA_CG000771-RA:exon:75350;Parent=CLUMA_CG000771-RA
superscaffold11	maker	exon	1145463	1145928	.	-	.	ID=CLUMA_CG000771-RA:1145928-1145463;Name=CLUMA_CG000771-RA:1145928-1145463;Parent=CLUMA_CG000771-RA
superscaffold11	maker	exon	1142316	1143035	.	-	.	ID=CLUMA_CG000771-RA:1143035-1142316;Name=CLUMA_CG000771-RA:1143035-1142316;Parent=CLUMA_CG000771-RA
superscaffold11	maker	exon	1141928	1142255	.	-	.	ID=CLUMA_CG000771-RA:1142255-1141928;Name=CLUMA_CG000771-RA:1142255-1141928;Parent=CLUMA_CG000771-RA
superscaffold11	maker	CDS	1146358	1146453	.	-	0	ID=CLUMA_CG000771-RA:exon:75349-cds;Name=CLUMA_CG000771-RA:exon:75349-cds;Parent=CLUMA_CG000771-RA
superscaffold11	maker	CDS	1146003	1146134	.	-	0	ID=CLUMA_CG000771-RA:exon:75350-cds;Name=CLUMA_CG000771-RA:exon:75350-cds;Parent=CLUMA_CG000771-RA
superscaffold11	maker	CDS	1145463	1145928	.	-	0	ID=CLUMA_CG000771-RA:1145928-1145463-cds;Name=CLUMA_CG000771-RA:1145928-1145463-cds;Parent=CLUMA_CG000771-RA
superscaffold11	maker	CDS	1142316	1143035	.	-	1	ID=CLUMA_CG000771-RA:1143035-1142316-cds;Name=CLUMA_CG000771-RA:1143035-1142316-cds;Parent=CLUMA_CG000771-RA
superscaffold11	maker	CDS	1142179	1142255	.	-	1	ID=CLUMA_CG000771-RA:1142255-1141928-cds;Name=CLUMA_CG000771-RA:1142255-1141928-cds;Parent=CLUMA_CG000771-RA
superscaffold11	maker	gene	1144356	1145017	.	+	.	ID=CLUMA_CG000772;Name=CLUMA_CG000772
superscaffold11	maker	mRNA	1144356	1145017	.	+	.	ID=CLUMA_CG000772-RA;Name=CLUMA_CG000772-RA;Parent=CLUMA_CG000772;_AED=0.05;_QI=14|1|1|1|0|0|2|459|42;_eAED=0.05
superscaffold11	maker	exon	1144356	1144866	.	+	.	ID=CLUMA_CG000772-RA:exon:75070;Name=CLUMA_CG000772-RA:exon:75070;Parent=CLUMA_CG000772-RA
superscaffold11	maker	exon	1144927	1145017	.	+	.	ID=CLUMA_CG000772-RA:exon:75071;Name=CLUMA_CG000772-RA:exon:75071;Parent=CLUMA_CG000772-RA
superscaffold11	maker	CDS	1144370	1144498	.	+	0	ID=CLUMA_CG000772-RA:exon:75070-cds;Name=CLUMA_CG000772-RA:exon:75070-cds;Parent=CLUMA_CG000772-RA
superscaffold11	maker	gene	1146934	1148732	.	+	.	ID=CLUMA_CG000773;Name=CLUMA_CG000773
superscaffold11	maker	mRNA	1146934	1148732	.	+	.	ID=CLUMA_CG000773-RA;Name=CLUMA_CG000773-RA;Parent=CLUMA_CG000773;_AED=0.44;_QI=0|0|0.33|1|0|0|3|140|99;_eAED=0.56
superscaffold11	maker	exon	1146934	1147022	.	+	.	ID=CLUMA_CG000773-RA:exon:75046;Name=CLUMA_CG000773-RA:exon:75046;Parent=CLUMA_CG000773-RA
superscaffold11	maker	exon	1147752	1147844	.	+	.	ID=CLUMA_CG000773-RA:exon:75047;Name=CLUMA_CG000773-RA:exon:75047;Parent=CLUMA_CG000773-RA
superscaffold11	maker	exon	1148475	1148732	.	+	.	ID=CLUMA_CG000773-RA:exon:75048;Name=CLUMA_CG000773-RA:exon:75048;Parent=CLUMA_CG000773-RA
superscaffold11	maker	CDS	1146934	1147022	.	+	0	ID=CLUMA_CG000773-RA:exon:75046-cds;Name=CLUMA_CG000773-RA:exon:75046-cds;Parent=CLUMA_CG000773-RA
superscaffold11	maker	CDS	1147752	1147844	.	+	2	ID=CLUMA_CG000773-RA:exon:75047-cds;Name=CLUMA_CG000773-RA:exon:75047-cds;Parent=CLUMA_CG000773-RA
superscaffold11	maker	CDS	1148475	1148592	.	+	2	ID=CLUMA_CG000773-RA:exon:75048-cds;Name=CLUMA_CG000773-RA:exon:75048-cds;Parent=CLUMA_CG000773-RA
superscaffold11	maker	gene	1147896	1148482	.	-	.	ID=CLUMA_CG000774;Name=CLUMA_CG000774
superscaffold11	maker	mRNA	1147896	1148482	.	-	.	ID=CLUMA_CG000774-RA;Name=CLUMA_CG000774-RA;Parent=CLUMA_CG000774;_AED=0.48;_QI=75|1|0.5|1|1|1|2|0|90;_eAED=0.63;date=Fri Mar 21 17:10:14 CET 2014
superscaffold11	maker	exon	1148348	1148482	.	-	.	ID=CLUMA_CG000774-RA:exon:75433;Name=CLUMA_CG000774-RA:exon:75433;Parent=CLUMA_CG000774-RA
superscaffold11	maker	exon	1147896	1148267	.	-	.	ID=CLUMA_CG000774-RA:1148267-1147896;Name=CLUMA_CG000774-RA:1148267-1147896;Parent=CLUMA_CG000774-RA
superscaffold11	maker	CDS	1148348	1148407	.	-	0	ID=CLUMA_CG000774-RA:exon:75433-cds;Name=CLUMA_CG000774-RA:exon:75433-cds;Parent=CLUMA_CG000774-RA
superscaffold11	maker	CDS	1148055	1148267	.	-	0	ID=CLUMA_CG000774-RA:1148267-1147896-cds;Name=CLUMA_CG000774-RA:1148267-1147896-cds;Parent=CLUMA_CG000774-RA
superscaffold11	maker	gene	1149054	1150142	.	+	.	ID=CLUMA_CG000775;Name=(sp)_putative_Cyclin-dependent_kinase_7
superscaffold11	maker	mRNA	1149054	1150142	.	+	.	ID=CLUMA_CG000775-RA;Name=CLUMA_CG000775-RA;Parent=CLUMA_CG000775;_AED=0.37;_QI=0|1|0.5|1|1|1|2|0|341;_eAED=0.37
superscaffold11	maker	exon	1149054	1149107	.	+	.	ID=CLUMA_CG000775-RA:exon:75011;Name=CLUMA_CG000775-RA:exon:75011;Parent=CLUMA_CG000775-RA
superscaffold11	maker	exon	1149171	1150142	.	+	.	ID=CLUMA_CG000775-RA:exon:75012;Name=CLUMA_CG000775-RA:exon:75012;Parent=CLUMA_CG000775-RA
superscaffold11	maker	CDS	1149054	1149107	.	+	0	ID=CLUMA_CG000775-RA:exon:75011-cds;Name=CLUMA_CG000775-RA:exon:75011-cds;Parent=CLUMA_CG000775-RA
superscaffold11	maker	CDS	1149171	1150142	.	+	0	ID=CLUMA_CG000775-RA:exon:75012-cds;Name=CLUMA_CG000775-RA:exon:75012-cds;Parent=CLUMA_CG000775-RA
superscaffold11	maker	gene	1151092	1155414	.	-	.	ID=CLUMA_CG000776;Name=(sp)_similar_to_Monocarboxylate_transporter_3
superscaffold11	maker	mRNA	1151092	1155414	.	-	.	ID=CLUMA_CG000776-RA;Name=CLUMA_CG000776-RA;Parent=CLUMA_CG000776;_AED=0.40;_QI=0|0.5|0|1|1|0.66|3|0|616;_eAED=0.53;date=Fri Mar 21 17:21:09 CET 2014
superscaffold11	.	exon	1155063	1155414	.	-	.	ID=CLUMA_CG000776-RA:1155414-1155063;Name=CLUMA_CG000776-RA:1155414-1155063;Parent=CLUMA_CG000776-RA
superscaffold11	.	exon	1153666	1153935	.	-	.	ID=CLUMA_CG000776-RA:1153935-1153666;Name=CLUMA_CG000776-RA:1153935-1153666;Parent=CLUMA_CG000776-RA
superscaffold11	maker	exon	1151607	1153067	.	-	.	ID=CLUMA_CG000776-RA:1153067-1151607;Name=CLUMA_CG000776-RA:1153067-1151607;Parent=CLUMA_CG000776-RA
superscaffold11	maker	exon	1151442	1151543	.	-	.	ID=CLUMA_CG000776-RA:exon:75414;Name=CLUMA_CG000776-RA:exon:75414;Parent=CLUMA_CG000776-RA
superscaffold11	maker	exon	1151092	1151381	.	-	.	ID=CLUMA_CG000776-RA:exon:75413;Name=CLUMA_CG000776-RA:exon:75413;Parent=CLUMA_CG000776-RA
superscaffold11	.	CDS	1153666	1153831	.	-	0	ID=CLUMA_CG000776-RA:1153935-1153666-cds;Name=CLUMA_CG000776-RA:1153935-1153666-cds;Parent=CLUMA_CG000776-RA
superscaffold11	maker	CDS	1151607	1153067	.	-	1	ID=CLUMA_CG000776-RA:1153067-1151607-cds;Name=CLUMA_CG000776-RA:1153067-1151607-cds;Parent=CLUMA_CG000776-RA
superscaffold11	maker	CDS	1151442	1151543	.	-	1	ID=CLUMA_CG000776-RA:exon:75414-cds;Name=CLUMA_CG000776-RA:exon:75414-cds;Parent=CLUMA_CG000776-RA
superscaffold11	maker	CDS	1151092	1151381	.	-	1	ID=CLUMA_CG000776-RA:exon:75413-cds;Name=CLUMA_CG000776-RA:exon:75413-cds;Parent=CLUMA_CG000776-RA
superscaffold11	maker	gene	1155718	1157564	.	+	.	ID=CLUMA_CG000777;Name=(sp)_similar_to_Zinc_finger_protein_668
superscaffold11	maker	mRNA	1155718	1157564	.	+	.	ID=CLUMA_CG000777-RA;Name=CLUMA_CG000777-RA;Parent=CLUMA_CG000777;_AED=0.47;_QI=0|0.66|0.25|0.75|1|1|4|0|545;_eAED=0.47;date=Fri Mar 21 17:22:43 CET 2014
superscaffold11	maker	exon	1155718	1155842	.	+	.	ID=CLUMA_CG000777-RA:1155718-1155842;Name=CLUMA_CG000777-RA:1155718-1155842;Parent=CLUMA_CG000777-RA
superscaffold11	maker	exon	1155896	1157183	.	+	.	ID=CLUMA_CG000777-RA:exon:75036;Name=CLUMA_CG000777-RA:exon:75036;Parent=CLUMA_CG000777-RA
superscaffold11	maker	exon	1157237	1157336	.	+	.	ID=CLUMA_CG000777-RA:exon:75037;Name=CLUMA_CG000777-RA:exon:75037;Parent=CLUMA_CG000777-RA
superscaffold11	maker	exon	1157414	1157564	.	+	.	ID=CLUMA_CG000777-RA:exon:75038;Name=CLUMA_CG000777-RA:exon:75038;Parent=CLUMA_CG000777-RA
superscaffold11	maker	CDS	1155744	1155842	.	+	0	ID=CLUMA_CG000777-RA:1155718-1155842-cds;Name=CLUMA_CG000777-RA:1155718-1155842-cds;Parent=CLUMA_CG000777-RA
superscaffold11	maker	CDS	1155896	1157183	.	+	0	ID=CLUMA_CG000777-RA:exon:75036-cds;Name=CLUMA_CG000777-RA:exon:75036-cds;Parent=CLUMA_CG000777-RA
superscaffold11	maker	CDS	1157237	1157336	.	+	1	ID=CLUMA_CG000777-RA:exon:75037-cds;Name=CLUMA_CG000777-RA:exon:75037-cds;Parent=CLUMA_CG000777-RA
superscaffold11	maker	CDS	1157414	1157564	.	+	2	ID=CLUMA_CG000777-RA:exon:75038-cds;Name=CLUMA_CG000777-RA:exon:75038-cds;Parent=CLUMA_CG000777-RA
superscaffold11	maker	gene	1157579	1159537	.	-	.	ID=CLUMA_CG000778;Name=(sp)_similar_to_Zinc_finger_and_SCAN_domain-containing_protein_2
superscaffold11	maker	mRNA	1157579	1159537	.	-	.	ID=CLUMA_CG000778-RA;Name=CLUMA_CG000778-RA;Parent=CLUMA_CG000778;_AED=0.12;_QI=0|0.8|0.66|0.83|0.8|0.83|6|57|533;_eAED=0.12
superscaffold11	maker	exon	1159445	1159537	.	-	.	ID=CLUMA_CG000778-RA:exon:75198;Name=CLUMA_CG000778-RA:exon:75198;Parent=CLUMA_CG000778-RA
superscaffold11	maker	exon	1158803	1159380	.	-	.	ID=CLUMA_CG000778-RA:exon:75199;Name=CLUMA_CG000778-RA:exon:75199;Parent=CLUMA_CG000778-RA
superscaffold11	maker	exon	1158272	1158738	.	-	.	ID=CLUMA_CG000778-RA:exon:75200;Name=CLUMA_CG000778-RA:exon:75200;Parent=CLUMA_CG000778-RA
superscaffold11	maker	exon	1158015	1158215	.	-	.	ID=CLUMA_CG000778-RA:exon:75201;Name=CLUMA_CG000778-RA:exon:75201;Parent=CLUMA_CG000778-RA
superscaffold11	maker	exon	1157858	1157957	.	-	.	ID=CLUMA_CG000778-RA:exon:75202;Name=CLUMA_CG000778-RA:exon:75202;Parent=CLUMA_CG000778-RA
superscaffold11	maker	exon	1157579	1157798	.	-	.	ID=CLUMA_CG000778-RA:exon:75203;Name=CLUMA_CG000778-RA:exon:75203;Parent=CLUMA_CG000778-RA
superscaffold11	maker	CDS	1159445	1159537	.	-	0	ID=CLUMA_CG000778-RA:exon:75198-cds;Name=CLUMA_CG000778-RA:exon:75198-cds;Parent=CLUMA_CG000778-RA
superscaffold11	maker	CDS	1158803	1159380	.	-	0	ID=CLUMA_CG000778-RA:exon:75199-cds;Name=CLUMA_CG000778-RA:exon:75199-cds;Parent=CLUMA_CG000778-RA
superscaffold11	maker	CDS	1158272	1158738	.	-	2	ID=CLUMA_CG000778-RA:exon:75200-cds;Name=CLUMA_CG000778-RA:exon:75200-cds;Parent=CLUMA_CG000778-RA
superscaffold11	maker	CDS	1158015	1158215	.	-	1	ID=CLUMA_CG000778-RA:exon:75201-cds;Name=CLUMA_CG000778-RA:exon:75201-cds;Parent=CLUMA_CG000778-RA
superscaffold11	maker	CDS	1157858	1157957	.	-	1	ID=CLUMA_CG000778-RA:exon:75202-cds;Name=CLUMA_CG000778-RA:exon:75202-cds;Parent=CLUMA_CG000778-RA
superscaffold11	maker	CDS	1157636	1157798	.	-	2	ID=CLUMA_CG000778-RA:exon:75203-cds;Name=CLUMA_CG000778-RA:exon:75203-cds;Parent=CLUMA_CG000778-RA
superscaffold11	maker	gene	1160292	1162367	.	+	.	ID=CLUMA_CG000779;Name=(sp)_similar_to_Serine_protease_easter
superscaffold11	maker	mRNA	1160292	1162367	.	+	.	ID=CLUMA_CG000779-RA;Name=CLUMA_CG000779-RA;Parent=CLUMA_CG000779;_AED=0.04;_QI=112|1|1|1|0.77|0.8|10|252|380;_eAED=0.04
superscaffold11	maker	exon	1160292	1160458	.	+	.	ID=CLUMA_CG000779-RA:exon:74727;Name=CLUMA_CG000779-RA:exon:74727;Parent=CLUMA_CG000779-RA
superscaffold11	maker	exon	1160524	1160886	.	+	.	ID=CLUMA_CG000779-RA:exon:74728;Name=CLUMA_CG000779-RA:exon:74728;Parent=CLUMA_CG000779-RA
superscaffold11	maker	exon	1160945	1161337	.	+	.	ID=CLUMA_CG000779-RA:exon:74729;Name=CLUMA_CG000779-RA:exon:74729;Parent=CLUMA_CG000779-RA
superscaffold11	maker	exon	1161402	1161520	.	+	.	ID=CLUMA_CG000779-RA:exon:74730;Name=CLUMA_CG000779-RA:exon:74730;Parent=CLUMA_CG000779-RA
superscaffold11	maker	exon	1161579	1161600	.	+	.	ID=CLUMA_CG000779-RA:exon:74731;Name=CLUMA_CG000779-RA:exon:74731;Parent=CLUMA_CG000779-RA
superscaffold11	maker	exon	1161666	1161678	.	+	.	ID=CLUMA_CG000779-RA:exon:74732;Name=CLUMA_CG000779-RA:exon:74732;Parent=CLUMA_CG000779-RA
superscaffold11	maker	exon	1161751	1161764	.	+	.	ID=CLUMA_CG000779-RA:exon:74733;Name=CLUMA_CG000779-RA:exon:74733;Parent=CLUMA_CG000779-RA
superscaffold11	maker	exon	1161824	1161941	.	+	.	ID=CLUMA_CG000779-RA:exon:74734;Name=CLUMA_CG000779-RA:exon:74734;Parent=CLUMA_CG000779-RA
superscaffold11	maker	exon	1162001	1162013	.	+	.	ID=CLUMA_CG000779-RA:exon:74735;Name=CLUMA_CG000779-RA:exon:74735;Parent=CLUMA_CG000779-RA
superscaffold11	maker	exon	1162083	1162367	.	+	.	ID=CLUMA_CG000779-RA:exon:74736;Name=CLUMA_CG000779-RA:exon:74736;Parent=CLUMA_CG000779-RA
superscaffold11	maker	CDS	1160404	1160458	.	+	0	ID=CLUMA_CG000779-RA:exon:74727-cds;Name=CLUMA_CG000779-RA:exon:74727-cds;Parent=CLUMA_CG000779-RA
superscaffold11	maker	CDS	1160524	1160886	.	+	1	ID=CLUMA_CG000779-RA:exon:74728-cds;Name=CLUMA_CG000779-RA:exon:74728-cds;Parent=CLUMA_CG000779-RA
superscaffold11	maker	CDS	1160945	1161337	.	+	1	ID=CLUMA_CG000779-RA:exon:74729-cds;Name=CLUMA_CG000779-RA:exon:74729-cds;Parent=CLUMA_CG000779-RA
superscaffold11	maker	CDS	1161402	1161520	.	+	1	ID=CLUMA_CG000779-RA:exon:74730-cds;Name=CLUMA_CG000779-RA:exon:74730-cds;Parent=CLUMA_CG000779-RA
superscaffold11	maker	CDS	1161579	1161600	.	+	0	ID=CLUMA_CG000779-RA:exon:74731-cds;Name=CLUMA_CG000779-RA:exon:74731-cds;Parent=CLUMA_CG000779-RA
superscaffold11	maker	CDS	1161666	1161678	.	+	1	ID=CLUMA_CG000779-RA:exon:74732-cds;Name=CLUMA_CG000779-RA:exon:74732-cds;Parent=CLUMA_CG000779-RA
superscaffold11	maker	CDS	1161751	1161764	.	+	2	ID=CLUMA_CG000779-RA:exon:74733-cds;Name=CLUMA_CG000779-RA:exon:74733-cds;Parent=CLUMA_CG000779-RA
superscaffold11	maker	CDS	1161824	1161941	.	+	1	ID=CLUMA_CG000779-RA:exon:74734-cds;Name=CLUMA_CG000779-RA:exon:74734-cds;Parent=CLUMA_CG000779-RA
superscaffold11	maker	CDS	1162001	1162013	.	+	2	ID=CLUMA_CG000779-RA:exon:74735-cds;Name=CLUMA_CG000779-RA:exon:74735-cds;Parent=CLUMA_CG000779-RA
superscaffold11	maker	CDS	1162083	1162115	.	+	0	ID=CLUMA_CG000779-RA:exon:74736-cds;Name=CLUMA_CG000779-RA:exon:74736-cds;Parent=CLUMA_CG000779-RA
superscaffold11	maker	gene	1162148	1163884	.	-	.	ID=CLUMA_CG000780;Name=(sp)_similar_to_Exocyst_complex_component_5
superscaffold11	maker	mRNA	1162148	1163884	.	-	.	ID=CLUMA_CG000780-RA;Name=CLUMA_CG000780-RA;Parent=CLUMA_CG000780;_AED=0.04;_QI=191|1|0.66|1|1|1|3|0|477;_eAED=0.04
superscaffold11	maker	exon	1163100	1163884	.	-	.	ID=CLUMA_CG000780-RA:exon:75136;Name=CLUMA_CG000780-RA:exon:75136;Parent=CLUMA_CG000780-RA
superscaffold11	maker	exon	1162462	1163039	.	-	.	ID=CLUMA_CG000780-RA:exon:75137;Name=CLUMA_CG000780-RA:exon:75137;Parent=CLUMA_CG000780-RA
superscaffold11	maker	exon	1162148	1162409	.	-	.	ID=CLUMA_CG000780-RA:exon:75138;Name=CLUMA_CG000780-RA:exon:75138;Parent=CLUMA_CG000780-RA
superscaffold11	maker	CDS	1163100	1163693	.	-	0	ID=CLUMA_CG000780-RA:exon:75136-cds;Name=CLUMA_CG000780-RA:exon:75136-cds;Parent=CLUMA_CG000780-RA
superscaffold11	maker	CDS	1162462	1163039	.	-	0	ID=CLUMA_CG000780-RA:exon:75137-cds;Name=CLUMA_CG000780-RA:exon:75137-cds;Parent=CLUMA_CG000780-RA
superscaffold11	maker	CDS	1162148	1162409	.	-	2	ID=CLUMA_CG000780-RA:exon:75138-cds;Name=CLUMA_CG000780-RA:exon:75138-cds;Parent=CLUMA_CG000780-RA
superscaffold11	maker	gene	1164347	1165342	.	+	.	ID=CLUMA_CG000781;Name=(sp)_putative_Heme_oxygenase_1
superscaffold11	maker	mRNA	1164347	1165342	.	+	.	ID=CLUMA_CG000781-RA;Name=CLUMA_CG000781-RA;Parent=CLUMA_CG000781;_AED=0.11;_QI=29|1|1|1|1|1|2|104|266;_eAED=0.11
superscaffold11	maker	exon	1164347	1164529	.	+	.	ID=CLUMA_CG000781-RA:exon:74783;Name=CLUMA_CG000781-RA:exon:74783;Parent=CLUMA_CG000781-RA
superscaffold11	maker	exon	1164592	1165342	.	+	.	ID=CLUMA_CG000781-RA:exon:74784;Name=CLUMA_CG000781-RA:exon:74784;Parent=CLUMA_CG000781-RA
superscaffold11	maker	CDS	1164376	1164529	.	+	0	ID=CLUMA_CG000781-RA:exon:74783-cds;Name=CLUMA_CG000781-RA:exon:74783-cds;Parent=CLUMA_CG000781-RA
superscaffold11	maker	CDS	1164592	1165238	.	+	1	ID=CLUMA_CG000781-RA:exon:74784-cds;Name=CLUMA_CG000781-RA:exon:74784-cds;Parent=CLUMA_CG000781-RA
superscaffold11	maker	gene	1165631	1173793	.	-	.	ID=CLUMA_CG000782;Name=(sp)_putative_Protein_strawberry_notch
superscaffold11	maker	mRNA	1165631	1173793	.	-	.	ID=CLUMA_CG000782-RA;Name=CLUMA_CG000782-RA;Parent=CLUMA_CG000782;_AED=0.01;_QI=223|1|1|1|0.71|0.75|8|342|1433;_eAED=0.01;date=Fri Mar 21 17:27:20 CET 2014
superscaffold11	maker	exon	1173568	1173793	.	-	.	ID=CLUMA_CG000782-RA:exon:75093-1;Name=CLUMA_CG000782-RA:exon:75093-1;Parent=CLUMA_CG000782-RA
superscaffold11	maker	exon	1170903	1171023	.	-	.	ID=CLUMA_CG000782-RA:exon:75094-1;Name=CLUMA_CG000782-RA:exon:75094-1;Parent=CLUMA_CG000782-RA
superscaffold11	maker	exon	1170461	1170721	.	-	.	ID=CLUMA_CG000782-RA:exon:75095-1;Name=CLUMA_CG000782-RA:exon:75095-1;Parent=CLUMA_CG000782-RA
superscaffold11	maker	exon	1169937	1170142	.	-	.	ID=CLUMA_CG000782-RA:exon:75097;Name=CLUMA_CG000782-RA:exon:75097;Parent=CLUMA_CG000782-RA
superscaffold11	maker	exon	1169764	1169845	.	-	.	ID=CLUMA_CG000782-RA:exon:75098-1;Name=CLUMA_CG000782-RA:exon:75098-1;Parent=CLUMA_CG000782-RA
superscaffold11	maker	exon	1166335	1169648	.	-	.	ID=CLUMA_CG000782-RA:exon:75099-1;Name=CLUMA_CG000782-RA:exon:75099-1;Parent=CLUMA_CG000782-RA
superscaffold11	maker	exon	1165631	1166215	.	-	.	ID=CLUMA_CG000782-RA:exon:75100-1;Name=CLUMA_CG000782-RA:exon:75100-1;Parent=CLUMA_CG000782-RA
superscaffold11	maker	CDS	1173568	1173570	.	-	0	ID=CLUMA_CG000782-RA:exon:75093-1-cds;Name=CLUMA_CG000782-RA:exon:75093-1-cds;Parent=CLUMA_CG000782-RA
superscaffold11	maker	CDS	1170903	1171023	.	-	0	ID=CLUMA_CG000782-RA:exon:75094-1-cds;Name=CLUMA_CG000782-RA:exon:75094-1-cds;Parent=CLUMA_CG000782-RA
superscaffold11	maker	CDS	1170461	1170721	.	-	1	ID=CLUMA_CG000782-RA:exon:75095-1-cds;Name=CLUMA_CG000782-RA:exon:75095-1-cds;Parent=CLUMA_CG000782-RA
superscaffold11	maker	CDS	1169937	1170142	.	-	1	ID=CLUMA_CG000782-RA:exon:75097-cds;Name=CLUMA_CG000782-RA:exon:75097-cds;Parent=CLUMA_CG000782-RA
superscaffold11	maker	CDS	1169764	1169845	.	-	0	ID=CLUMA_CG000782-RA:exon:75098-1-cds;Name=CLUMA_CG000782-RA:exon:75098-1-cds;Parent=CLUMA_CG000782-RA
superscaffold11	maker	CDS	1166335	1169648	.	-	1	ID=CLUMA_CG000782-RA:exon:75099-1-cds;Name=CLUMA_CG000782-RA:exon:75099-1-cds;Parent=CLUMA_CG000782-RA
superscaffold11	maker	CDS	1165973	1166215	.	-	0	ID=CLUMA_CG000782-RA:exon:75100-1-cds;Name=CLUMA_CG000782-RA:exon:75100-1-cds;Parent=CLUMA_CG000782-RA
superscaffold11	maker	mRNA	1165631	1173793	.	-	.	ID=CLUMA_CG000782-RB;Name=CLUMA_CG000782-RB;Parent=CLUMA_CG000782;_AED=0.01;_QI=223|1|1|1|0.85|0.87|8|342|1425;_eAED=0.01
superscaffold11	maker	exon	1173568	1173793	.	-	.	ID=CLUMA_CG000782-RB:exon:75093-2;Name=CLUMA_CG000782-RB:exon:75093-2;Parent=CLUMA_CG000782-RB
superscaffold11	maker	exon	1170903	1171023	.	-	.	ID=CLUMA_CG000782-RB:exon:75094-2;Name=CLUMA_CG000782-RB:exon:75094-2;Parent=CLUMA_CG000782-RB
superscaffold11	maker	exon	1170461	1170721	.	-	.	ID=CLUMA_CG000782-RB:exon:75095-2;Name=CLUMA_CG000782-RB:exon:75095-2;Parent=CLUMA_CG000782-RB
superscaffold11	maker	exon	1170263	1170334	.	-	.	ID=CLUMA_CG000782-RB:exon:75096-2;Name=CLUMA_CG000782-RB:exon:75096-2;Parent=CLUMA_CG000782-RB
superscaffold11	maker	exon	1169961	1170142	.	-	.	ID=CLUMA_CG000782-RB:exon:75101;Name=CLUMA_CG000782-RB:exon:75101;Parent=CLUMA_CG000782-RB
superscaffold11	maker	exon	1169764	1169845	.	-	.	ID=CLUMA_CG000782-RB:exon:75098-2;Name=CLUMA_CG000782-RB:exon:75098-2;Parent=CLUMA_CG000782-RB
superscaffold11	maker	exon	1166335	1169648	.	-	.	ID=CLUMA_CG000782-RB:exon:75099-2;Name=CLUMA_CG000782-RB:exon:75099-2;Parent=CLUMA_CG000782-RB
superscaffold11	maker	exon	1165631	1166215	.	-	.	ID=CLUMA_CG000782-RB:exon:75100-2;Name=CLUMA_CG000782-RB:exon:75100-2;Parent=CLUMA_CG000782-RB
superscaffold11	maker	CDS	1173568	1173570	.	-	0	ID=CLUMA_CG000782-RB:exon:75093-2-cds;Name=CLUMA_CG000782-RB:exon:75093-2-cds;Parent=CLUMA_CG000782-RB
superscaffold11	maker	CDS	1170903	1171023	.	-	0	ID=CLUMA_CG000782-RB:exon:75094-2-cds;Name=CLUMA_CG000782-RB:exon:75094-2-cds;Parent=CLUMA_CG000782-RB
superscaffold11	maker	CDS	1170461	1170721	.	-	1	ID=CLUMA_CG000782-RB:exon:75095-2-cds;Name=CLUMA_CG000782-RB:exon:75095-2-cds;Parent=CLUMA_CG000782-RB
superscaffold11	maker	CDS	1170263	1170334	.	-	1	ID=CLUMA_CG000782-RB:exon:75096-2-cds;Name=CLUMA_CG000782-RB:exon:75096-2-cds;Parent=CLUMA_CG000782-RB
superscaffold11	maker	CDS	1169961	1170142	.	-	1	ID=CLUMA_CG000782-RB:exon:75101-cds;Name=CLUMA_CG000782-RB:exon:75101-cds;Parent=CLUMA_CG000782-RB
superscaffold11	maker	CDS	1169764	1169845	.	-	0	ID=CLUMA_CG000782-RB:exon:75098-2-cds;Name=CLUMA_CG000782-RB:exon:75098-2-cds;Parent=CLUMA_CG000782-RB
superscaffold11	maker	CDS	1166335	1169648	.	-	1	ID=CLUMA_CG000782-RB:exon:75099-2-cds;Name=CLUMA_CG000782-RB:exon:75099-2-cds;Parent=CLUMA_CG000782-RB
superscaffold11	maker	CDS	1165973	1166215	.	-	0	ID=CLUMA_CG000782-RB:exon:75100-2-cds;Name=CLUMA_CG000782-RB:exon:75100-2-cds;Parent=CLUMA_CG000782-RB
superscaffold11	maker	gene	1173842	1175302	.	+	.	ID=CLUMA_CG000783;Name=(sp)_putative_Replication_protein_A_32_kDa_subunit
superscaffold11	maker	mRNA	1173842	1175302	.	+	.	ID=CLUMA_CG000783-RA;Name=CLUMA_CG000783-RA;Parent=CLUMA_CG000783;_AED=0.25;_QI=149|1|1|1|1|1|4|329|246;_eAED=0.25
superscaffold11	maker	exon	1173842	1174003	.	+	.	ID=CLUMA_CG000783-RA:exon:74934;Name=CLUMA_CG000783-RA:exon:74934;Parent=CLUMA_CG000783-RA
superscaffold11	maker	exon	1174120	1174175	.	+	.	ID=CLUMA_CG000783-RA:exon:74935;Name=CLUMA_CG000783-RA:exon:74935;Parent=CLUMA_CG000783-RA
superscaffold11	maker	exon	1174240	1174396	.	+	.	ID=CLUMA_CG000783-RA:exon:74936;Name=CLUMA_CG000783-RA:exon:74936;Parent=CLUMA_CG000783-RA
superscaffold11	maker	exon	1174459	1175302	.	+	.	ID=CLUMA_CG000783-RA:exon:74937;Name=CLUMA_CG000783-RA:exon:74937;Parent=CLUMA_CG000783-RA
superscaffold11	maker	CDS	1173991	1174003	.	+	0	ID=CLUMA_CG000783-RA:exon:74934-cds;Name=CLUMA_CG000783-RA:exon:74934-cds;Parent=CLUMA_CG000783-RA
superscaffold11	maker	CDS	1174120	1174175	.	+	1	ID=CLUMA_CG000783-RA:exon:74935-cds;Name=CLUMA_CG000783-RA:exon:74935-cds;Parent=CLUMA_CG000783-RA
superscaffold11	maker	CDS	1174240	1174396	.	+	0	ID=CLUMA_CG000783-RA:exon:74936-cds;Name=CLUMA_CG000783-RA:exon:74936-cds;Parent=CLUMA_CG000783-RA
superscaffold11	maker	CDS	1174459	1174973	.	+	1	ID=CLUMA_CG000783-RA:exon:74937-cds;Name=CLUMA_CG000783-RA:exon:74937-cds;Parent=CLUMA_CG000783-RA
superscaffold11	maker	gene	1176062	1191303	.	-	.	ID=CLUMA_CG000784;Name=(sp)_putative_SLIT-ROBO_Rho_GTPase-activating_protein_1
superscaffold11	.	mRNA	1176062	1184841	.	-	.	ID=CLUMA_CG000784-RA;Name=CLUMA_CG000784-RA;Alias=augustus_masked-superscaffold11-abinit-gene-0.269-mRNA-1;Parent=CLUMA_CG000784;date=Fri Mar 21 17:33:49 CET 2014
superscaffold11	.	exon	1184284	1184841	.	-	.	ID=CLUMA_CG000784-RA:1184841-1184284;Name=CLUMA_CG000784-RA:1184841-1184284;Parent=CLUMA_CG000784-RA
superscaffold11	.	exon	1181797	1181980	.	-	.	ID=CLUMA_CG000784-RA:1181980-1181797;Name=CLUMA_CG000784-RA:1181980-1181797;Parent=CLUMA_CG000784-RA
superscaffold11	.	exon	1181342	1181729	.	-	.	ID=CLUMA_CG000784-RA:1181729-1181342;Name=CLUMA_CG000784-RA:1181729-1181342;Parent=CLUMA_CG000784-RA
superscaffold11	.	exon	1181155	1181283	.	-	.	ID=CLUMA_CG000784-RA:1181283-1181155;Name=CLUMA_CG000784-RA:1181283-1181155;Parent=CLUMA_CG000784-RA
superscaffold11	.	exon	1180639	1181067	.	-	.	ID=CLUMA_CG000784-RA:1181067-1180639;Name=CLUMA_CG000784-RA:1181067-1180639;Parent=CLUMA_CG000784-RA
superscaffold11	.	exon	1179586	1180580	.	-	.	ID=CLUMA_CG000784-RA:1180580-1179586;Name=CLUMA_CG000784-RA:1180580-1179586;Parent=CLUMA_CG000784-RA
superscaffold11	.	exon	1179290	1179532	.	-	.	ID=CLUMA_CG000784-RA:1179532-1179290;Name=CLUMA_CG000784-RA:1179532-1179290;Parent=CLUMA_CG000784-RA
superscaffold11	.	exon	1179035	1179228	.	-	.	ID=CLUMA_CG000784-RA:1179228-1179035;Name=CLUMA_CG000784-RA:1179228-1179035;Parent=CLUMA_CG000784-RA
superscaffold11	.	exon	1178770	1178978	.	-	.	ID=CLUMA_CG000784-RA:1178978-1178770;Name=CLUMA_CG000784-RA:1178978-1178770;Parent=CLUMA_CG000784-RA
superscaffold11	.	exon	1177978	1178012	.	-	.	ID=CLUMA_CG000784-RA:1178012-1177978;Name=CLUMA_CG000784-RA:1178012-1177978;Parent=CLUMA_CG000784-RA
superscaffold11	.	exon	1176062	1177685	.	-	.	ID=CLUMA_CG000784-RA:1177685-1176062;Name=CLUMA_CG000784-RA:1177685-1176062;Parent=CLUMA_CG000784-RA
superscaffold11	.	CDS	1184284	1184359	.	-	0	ID=CLUMA_CG000784-RA:1184841-1184284-cds;Name=CLUMA_CG000784-RA:1184841-1184284-cds;Parent=CLUMA_CG000784-RA
superscaffold11	.	CDS	1181797	1181980	.	-	1	ID=CLUMA_CG000784-RA:1181980-1181797-cds;Name=CLUMA_CG000784-RA:1181980-1181797-cds;Parent=CLUMA_CG000784-RA
superscaffold11	.	CDS	1181342	1181729	.	-	2	ID=CLUMA_CG000784-RA:1181729-1181342-cds;Name=CLUMA_CG000784-RA:1181729-1181342-cds;Parent=CLUMA_CG000784-RA
superscaffold11	.	CDS	1181155	1181283	.	-	0	ID=CLUMA_CG000784-RA:1181283-1181155-cds;Name=CLUMA_CG000784-RA:1181283-1181155-cds;Parent=CLUMA_CG000784-RA
superscaffold11	.	CDS	1180639	1181067	.	-	0	ID=CLUMA_CG000784-RA:1181067-1180639-cds;Name=CLUMA_CG000784-RA:1181067-1180639-cds;Parent=CLUMA_CG000784-RA
superscaffold11	.	CDS	1179586	1180580	.	-	0	ID=CLUMA_CG000784-RA:1180580-1179586-cds;Name=CLUMA_CG000784-RA:1180580-1179586-cds;Parent=CLUMA_CG000784-RA
superscaffold11	.	CDS	1179290	1179532	.	-	2	ID=CLUMA_CG000784-RA:1179532-1179290-cds;Name=CLUMA_CG000784-RA:1179532-1179290-cds;Parent=CLUMA_CG000784-RA
superscaffold11	.	CDS	1179035	1179228	.	-	2	ID=CLUMA_CG000784-RA:1179228-1179035-cds;Name=CLUMA_CG000784-RA:1179228-1179035-cds;Parent=CLUMA_CG000784-RA
superscaffold11	.	CDS	1178770	1178978	.	-	1	ID=CLUMA_CG000784-RA:1178978-1178770-cds;Name=CLUMA_CG000784-RA:1178978-1178770-cds;Parent=CLUMA_CG000784-RA
superscaffold11	.	CDS	1178010	1178012	.	-	0	ID=CLUMA_CG000784-RA:1178012-1177978-cds;Name=CLUMA_CG000784-RA:1178012-1177978-cds;Parent=CLUMA_CG000784-RA
superscaffold11	.	mRNA	1176062	1191303	.	-	.	ID=CLUMA_CG000784-RB;Name=CLUMA_CG000784-RB;Alias=augustus_masked-superscaffold11-abinit-gene-0.269-mRNA-1;Parent=CLUMA_CG000784;date=Fri Mar 21 17:34:27 CET 2014
superscaffold11	.	exon	1190788	1191303	.	-	.	ID=CLUMA_CG000784-RB:1191303-1190788;Name=CLUMA_CG000784-RB:1191303-1190788;Parent=CLUMA_CG000784-RB
superscaffold11	.	exon	1181797	1181980	.	-	.	ID=CLUMA_CG000784-RB:1181980-1181797-2;Name=CLUMA_CG000784-RB:1181980-1181797-2;Parent=CLUMA_CG000784-RB
superscaffold11	.	exon	1181342	1181729	.	-	.	ID=CLUMA_CG000784-RB:1181729-1181342-2;Name=CLUMA_CG000784-RB:1181729-1181342-2;Parent=CLUMA_CG000784-RB
superscaffold11	.	exon	1181155	1181283	.	-	.	ID=CLUMA_CG000784-RB:1181283-1181155-2;Name=CLUMA_CG000784-RB:1181283-1181155-2;Parent=CLUMA_CG000784-RB
superscaffold11	.	exon	1180639	1181067	.	-	.	ID=CLUMA_CG000784-RB:1181067-1180639-2;Name=CLUMA_CG000784-RB:1181067-1180639-2;Parent=CLUMA_CG000784-RB
superscaffold11	.	exon	1179586	1180580	.	-	.	ID=CLUMA_CG000784-RB:1180580-1179586-2;Name=CLUMA_CG000784-RB:1180580-1179586-2;Parent=CLUMA_CG000784-RB
superscaffold11	.	exon	1179290	1179532	.	-	.	ID=CLUMA_CG000784-RB:1179532-1179290-2;Name=CLUMA_CG000784-RB:1179532-1179290-2;Parent=CLUMA_CG000784-RB
superscaffold11	.	exon	1179035	1179228	.	-	.	ID=CLUMA_CG000784-RB:1179228-1179035-2;Name=CLUMA_CG000784-RB:1179228-1179035-2;Parent=CLUMA_CG000784-RB
superscaffold11	.	exon	1178770	1178978	.	-	.	ID=CLUMA_CG000784-RB:1178978-1178770-2;Name=CLUMA_CG000784-RB:1178978-1178770-2;Parent=CLUMA_CG000784-RB
superscaffold11	.	exon	1176062	1177685	.	-	.	ID=CLUMA_CG000784-RB:1177685-1176062-2;Name=CLUMA_CG000784-RB:1177685-1176062-2;Parent=CLUMA_CG000784-RB
superscaffold11	.	CDS	1190788	1190872	.	-	0	ID=CLUMA_CG000784-RB:1191303-1190788-cds;Name=CLUMA_CG000784-RB:1191303-1190788-cds;Parent=CLUMA_CG000784-RB
superscaffold11	.	CDS	1181797	1181980	.	-	1	ID=CLUMA_CG000784-RB:1181980-1181797-2-cds;Name=CLUMA_CG000784-RB:1181980-1181797-2-cds;Parent=CLUMA_CG000784-RB
superscaffold11	.	CDS	1181342	1181729	.	-	2	ID=CLUMA_CG000784-RB:1181729-1181342-2-cds;Name=CLUMA_CG000784-RB:1181729-1181342-2-cds;Parent=CLUMA_CG000784-RB
superscaffold11	.	CDS	1181155	1181283	.	-	0	ID=CLUMA_CG000784-RB:1181283-1181155-2-cds;Name=CLUMA_CG000784-RB:1181283-1181155-2-cds;Parent=CLUMA_CG000784-RB
superscaffold11	.	CDS	1180639	1181067	.	-	0	ID=CLUMA_CG000784-RB:1181067-1180639-2-cds;Name=CLUMA_CG000784-RB:1181067-1180639-2-cds;Parent=CLUMA_CG000784-RB
superscaffold11	.	CDS	1179586	1180580	.	-	0	ID=CLUMA_CG000784-RB:1180580-1179586-2-cds;Name=CLUMA_CG000784-RB:1180580-1179586-2-cds;Parent=CLUMA_CG000784-RB
superscaffold11	.	CDS	1179290	1179532	.	-	2	ID=CLUMA_CG000784-RB:1179532-1179290-2-cds;Name=CLUMA_CG000784-RB:1179532-1179290-2-cds;Parent=CLUMA_CG000784-RB
superscaffold11	.	CDS	1179035	1179228	.	-	2	ID=CLUMA_CG000784-RB:1179228-1179035-2-cds;Name=CLUMA_CG000784-RB:1179228-1179035-2-cds;Parent=CLUMA_CG000784-RB
superscaffold11	.	CDS	1178770	1178978	.	-	1	ID=CLUMA_CG000784-RB:1178978-1178770-2-cds;Name=CLUMA_CG000784-RB:1178978-1178770-2-cds;Parent=CLUMA_CG000784-RB
superscaffold11	.	CDS	1176765	1177685	.	-	0	ID=CLUMA_CG000784-RB:1177685-1176062-2-cds;Name=CLUMA_CG000784-RB:1177685-1176062-2-cds;Parent=CLUMA_CG000784-RB
superscaffold11	maker	mRNA	1176062	1184841	.	-	.	ID=CLUMA_CG000784-RC;Name=CLUMA_CG000784-RC;Parent=CLUMA_CG000784;_AED=0.12;_QI=482|1|1|1|1|1|10|703|1255;_eAED=0.12
superscaffold11	maker	exon	1184284	1184841	.	-	.	ID=CLUMA_CG000784-RC:exon:75236;Name=CLUMA_CG000784-RC:exon:75236;Parent=CLUMA_CG000784-RC
superscaffold11	maker	exon	1181797	1181980	.	-	.	ID=CLUMA_CG000784-RC:exon:75237;Name=CLUMA_CG000784-RC:exon:75237;Parent=CLUMA_CG000784-RC
superscaffold11	maker	exon	1181342	1181729	.	-	.	ID=CLUMA_CG000784-RC:exon:75238;Name=CLUMA_CG000784-RC:exon:75238;Parent=CLUMA_CG000784-RC
superscaffold11	maker	exon	1181155	1181283	.	-	.	ID=CLUMA_CG000784-RC:exon:75239;Name=CLUMA_CG000784-RC:exon:75239;Parent=CLUMA_CG000784-RC
superscaffold11	maker	exon	1180639	1181067	.	-	.	ID=CLUMA_CG000784-RC:exon:75240;Name=CLUMA_CG000784-RC:exon:75240;Parent=CLUMA_CG000784-RC
superscaffold11	maker	exon	1179586	1180580	.	-	.	ID=CLUMA_CG000784-RC:exon:75241;Name=CLUMA_CG000784-RC:exon:75241;Parent=CLUMA_CG000784-RC
superscaffold11	maker	exon	1179290	1179532	.	-	.	ID=CLUMA_CG000784-RC:exon:75242;Name=CLUMA_CG000784-RC:exon:75242;Parent=CLUMA_CG000784-RC
superscaffold11	maker	exon	1179035	1179228	.	-	.	ID=CLUMA_CG000784-RC:exon:75243;Name=CLUMA_CG000784-RC:exon:75243;Parent=CLUMA_CG000784-RC
superscaffold11	maker	exon	1178770	1178978	.	-	.	ID=CLUMA_CG000784-RC:exon:75244;Name=CLUMA_CG000784-RC:exon:75244;Parent=CLUMA_CG000784-RC
superscaffold11	maker	exon	1176062	1177685	.	-	.	ID=CLUMA_CG000784-RC:exon:75245;Name=CLUMA_CG000784-RC:exon:75245;Parent=CLUMA_CG000784-RC
superscaffold11	maker	CDS	1184284	1184359	.	-	0	ID=CLUMA_CG000784-RC:exon:75236-cds;Name=CLUMA_CG000784-RC:exon:75236-cds;Parent=CLUMA_CG000784-RC
superscaffold11	maker	CDS	1181797	1181980	.	-	1	ID=CLUMA_CG000784-RC:exon:75237-cds;Name=CLUMA_CG000784-RC:exon:75237-cds;Parent=CLUMA_CG000784-RC
superscaffold11	maker	CDS	1181342	1181729	.	-	2	ID=CLUMA_CG000784-RC:exon:75238-cds;Name=CLUMA_CG000784-RC:exon:75238-cds;Parent=CLUMA_CG000784-RC
superscaffold11	maker	CDS	1181155	1181283	.	-	0	ID=CLUMA_CG000784-RC:exon:75239-cds;Name=CLUMA_CG000784-RC:exon:75239-cds;Parent=CLUMA_CG000784-RC
superscaffold11	maker	CDS	1180639	1181067	.	-	0	ID=CLUMA_CG000784-RC:exon:75240-cds;Name=CLUMA_CG000784-RC:exon:75240-cds;Parent=CLUMA_CG000784-RC
superscaffold11	maker	CDS	1179586	1180580	.	-	0	ID=CLUMA_CG000784-RC:exon:75241-cds;Name=CLUMA_CG000784-RC:exon:75241-cds;Parent=CLUMA_CG000784-RC
superscaffold11	maker	CDS	1179290	1179532	.	-	2	ID=CLUMA_CG000784-RC:exon:75242-cds;Name=CLUMA_CG000784-RC:exon:75242-cds;Parent=CLUMA_CG000784-RC
superscaffold11	maker	CDS	1179035	1179228	.	-	2	ID=CLUMA_CG000784-RC:exon:75243-cds;Name=CLUMA_CG000784-RC:exon:75243-cds;Parent=CLUMA_CG000784-RC
superscaffold11	maker	CDS	1178770	1178978	.	-	1	ID=CLUMA_CG000784-RC:exon:75244-cds;Name=CLUMA_CG000784-RC:exon:75244-cds;Parent=CLUMA_CG000784-RC
superscaffold11	maker	CDS	1176765	1177685	.	-	0	ID=CLUMA_CG000784-RC:exon:75245-cds;Name=CLUMA_CG000784-RC:exon:75245-cds;Parent=CLUMA_CG000784-RC
superscaffold11	maker	gene	1191873	1194474	.	-	.	ID=CLUMA_CG000786;Name=(sp)_similar_to_F-box/LRR-repeat_protein_14
superscaffold11	maker	mRNA	1191873	1194474	.	-	.	ID=CLUMA_CG000786-RA;Name=CLUMA_CG000786-RA;Parent=CLUMA_CG000786;_AED=0.09;_QI=0|0.5|0.33|0.66|1|1|3|192|679;_eAED=0.09
superscaffold11	maker	exon	1194139	1194474	.	-	.	ID=CLUMA_CG000786-RA:exon:75188;Name=CLUMA_CG000786-RA:exon:75188;Parent=CLUMA_CG000786-RA
superscaffold11	maker	exon	1192221	1193840	.	-	.	ID=CLUMA_CG000786-RA:exon:75189;Name=CLUMA_CG000786-RA:exon:75189;Parent=CLUMA_CG000786-RA
superscaffold11	maker	exon	1191873	1192148	.	-	.	ID=CLUMA_CG000786-RA:exon:75190;Name=CLUMA_CG000786-RA:exon:75190;Parent=CLUMA_CG000786-RA
superscaffold11	maker	CDS	1194139	1194474	.	-	0	ID=CLUMA_CG000786-RA:exon:75188-cds;Name=CLUMA_CG000786-RA:exon:75188-cds;Parent=CLUMA_CG000786-RA
superscaffold11	maker	CDS	1192221	1193840	.	-	0	ID=CLUMA_CG000786-RA:exon:75189-cds;Name=CLUMA_CG000786-RA:exon:75189-cds;Parent=CLUMA_CG000786-RA
superscaffold11	maker	CDS	1192065	1192148	.	-	0	ID=CLUMA_CG000786-RA:exon:75190-cds;Name=CLUMA_CG000786-RA:exon:75190-cds;Parent=CLUMA_CG000786-RA
superscaffold11	maker	gene	1209897	1211261	.	+	.	ID=CLUMA_CG000788;Name=(sp)_putative_ADP-ribosylation_factor-like_protein_3
superscaffold11	maker	mRNA	1209897	1211261	.	+	.	ID=CLUMA_CG000788-RA;Name=CLUMA_CG000788-RA;Parent=CLUMA_CG000788;_AED=0.06;_QI=200|0.66|0.75|1|1|1|4|0|169;_eAED=0.15;date=Sun Dec 27 11:05:06 CET 2015
superscaffold11	maker	exon	1209897	1210099	.	+	.	ID=CLUMA_CG000788-RA:exon:74828;Name=CLUMA_CG000788-RA:exon:74828;Parent=CLUMA_CG000788-RA
superscaffold11	maker	exon	1210354	1210525	.	+	.	ID=CLUMA_CG000788:1210354-1210525;Name=CLUMA_CG000788-RA:exon:74829;Parent=CLUMA_CG000788-RA
superscaffold11	.	exon	1210590	1210622	.	+	.	ID=CLUMA_CG000788:1210590-1210622;Name=no_name;Parent=CLUMA_CG000788-RA
superscaffold11	maker	exon	1210703	1210770	.	+	.	ID=CLUMA_CG000788-RA:exon:74830;Name=CLUMA_CG000788-RA:exon:74830;Parent=CLUMA_CG000788-RA
superscaffold11	maker	exon	1210862	1211261	.	+	.	ID=CLUMA_CG000788-RA:1210862-1211261;Name=CLUMA_CG000788-RA:1210862-1211261;Parent=CLUMA_CG000788-RA
superscaffold11	maker	CDS	1210097	1210099	.	+	0	ID=CLUMA_CG000788-RA:exon:74828-cds;Name=CLUMA_CG000788-RA:exon:74828-cds;Parent=CLUMA_CG000788-RA
superscaffold11	maker	CDS	1210354	1210525	.	+	0	ID=CLUMA_CG000788:1210354-1210525-cds;Name=CLUMA_CG000788-RA:exon:74829-cds;Parent=CLUMA_CG000788-RA
superscaffold11	.	CDS	1210590	1210622	.	+	1	ID=CLUMA_CG000788:1210590-1210622-cds;Name=no_name-cds;Parent=CLUMA_CG000788-RA
superscaffold11	maker	CDS	1210703	1210770	.	+	1	ID=CLUMA_CG000788-RA:exon:74830-cds;Name=CLUMA_CG000788-RA:exon:74830-cds;Parent=CLUMA_CG000788-RA
superscaffold11	maker	CDS	1210862	1211128	.	+	0	ID=CLUMA_CG000788-RA:1210862-1211261-cds;Name=CLUMA_CG000788-RA:1210862-1211261-cds;Parent=CLUMA_CG000788-RA
superscaffold11	maker	gene	1227714	1229993	.	+	.	ID=CLUMA_CG000793;Name=(sp)_similar_to_Lachesin
superscaffold11	maker	mRNA	1227714	1229993	.	+	.	ID=CLUMA_CG000793-RA;Name=CLUMA_CG000793-RA;Parent=CLUMA_CG000793;_AED=0.27;_QI=0|1|1|1|1|0.85|7|337|436;_eAED=0.27;date=Fri Mar 21 17:36:16 CET 2014
superscaffold11	maker	exon	1227714	1228044	.	+	.	ID=CLUMA_CG000793-RA:1227714-1228044;Name=CLUMA_CG000793-RA:1227714-1228044;Parent=CLUMA_CG000793-RA
superscaffold11	maker	exon	1228123	1228178	.	+	.	ID=CLUMA_CG000793-RA:exon:75003;Name=CLUMA_CG000793-RA:exon:75003;Parent=CLUMA_CG000793-RA
superscaffold11	maker	exon	1228270	1228371	.	+	.	ID=CLUMA_CG000793-RA:exon:75004;Name=CLUMA_CG000793-RA:exon:75004;Parent=CLUMA_CG000793-RA
superscaffold11	maker	exon	1228457	1228651	.	+	.	ID=CLUMA_CG000793-RA:exon:75005;Name=CLUMA_CG000793-RA:exon:75005;Parent=CLUMA_CG000793-RA
superscaffold11	maker	exon	1228749	1229081	.	+	.	ID=CLUMA_CG000793-RA:exon:75006;Name=CLUMA_CG000793-RA:exon:75006;Parent=CLUMA_CG000793-RA
superscaffold11	maker	exon	1229217	1229327	.	+	.	ID=CLUMA_CG000793-RA:exon:75007;Name=CLUMA_CG000793-RA:exon:75007;Parent=CLUMA_CG000793-RA
superscaffold11	maker	exon	1229421	1229993	.	+	.	ID=CLUMA_CG000793-RA:exon:75008;Name=CLUMA_CG000793-RA:exon:75008;Parent=CLUMA_CG000793-RA
superscaffold11	maker	CDS	1227767	1228044	.	+	0	ID=CLUMA_CG000793-RA:1227714-1228044-cds;Name=CLUMA_CG000793-RA:1227714-1228044-cds;Parent=CLUMA_CG000793-RA
superscaffold11	maker	CDS	1228123	1228178	.	+	2	ID=CLUMA_CG000793-RA:exon:75003-cds;Name=CLUMA_CG000793-RA:exon:75003-cds;Parent=CLUMA_CG000793-RA
superscaffold11	maker	CDS	1228270	1228371	.	+	1	ID=CLUMA_CG000793-RA:exon:75004-cds;Name=CLUMA_CG000793-RA:exon:75004-cds;Parent=CLUMA_CG000793-RA
superscaffold11	maker	CDS	1228457	1228651	.	+	1	ID=CLUMA_CG000793-RA:exon:75005-cds;Name=CLUMA_CG000793-RA:exon:75005-cds;Parent=CLUMA_CG000793-RA
superscaffold11	maker	CDS	1228749	1229081	.	+	1	ID=CLUMA_CG000793-RA:exon:75006-cds;Name=CLUMA_CG000793-RA:exon:75006-cds;Parent=CLUMA_CG000793-RA
superscaffold11	maker	CDS	1229217	1229327	.	+	1	ID=CLUMA_CG000793-RA:exon:75007-cds;Name=CLUMA_CG000793-RA:exon:75007-cds;Parent=CLUMA_CG000793-RA
superscaffold11	maker	CDS	1229421	1229656	.	+	1	ID=CLUMA_CG000793-RA:exon:75008-cds;Name=CLUMA_CG000793-RA:exon:75008-cds;Parent=CLUMA_CG000793-RA
superscaffold11	maker	gene	1232939	1234133	.	-	.	ID=CLUMA_CG000794;Name=(sp)_putative_Odorant_receptor_94b
superscaffold11	maker	mRNA	1232939	1234133	.	-	.	ID=CLUMA_CG000794-RA;Name=CLUMA_CG000794-RA;Parent=CLUMA_CG000794;_AED=0.38;_QI=0|0|0|0.5|1|1|2|0|379;_eAED=1.00
superscaffold11	maker	exon	1233321	1234133	.	-	.	ID=CLUMA_CG000794-RA:exon:76020;Name=CLUMA_CG000794-RA:exon:76020;Parent=CLUMA_CG000794-RA
superscaffold11	maker	exon	1232939	1233265	.	-	.	ID=CLUMA_CG000794-RA:exon:76019;Name=CLUMA_CG000794-RA:exon:76019;Parent=CLUMA_CG000794-RA
superscaffold11	maker	CDS	1233321	1234133	.	-	0	ID=CLUMA_CG000794-RA:exon:76020-cds;Name=CLUMA_CG000794-RA:exon:76020-cds;Parent=CLUMA_CG000794-RA
superscaffold11	maker	CDS	1232939	1233265	.	-	0	ID=CLUMA_CG000794-RA:exon:76019-cds;Name=CLUMA_CG000794-RA:exon:76019-cds;Parent=CLUMA_CG000794-RA
superscaffold11	maker	gene	1234418	1237495	.	-	.	ID=CLUMA_CG000795;Name=(sp)_putative_Palmitoyltransferase_ZDHHC6
superscaffold11	maker	mRNA	1234418	1237495	.	-	.	ID=CLUMA_CG000795-RA;Name=CLUMA_CG000795-RA;Parent=CLUMA_CG000795;_AED=0.01;_QI=234|1|1|1|0.5|0.66|3|291|438;_eAED=0.01
superscaffold11	maker	exon	1237174	1237495	.	-	.	ID=CLUMA_CG000795-RA:exon:75118;Name=CLUMA_CG000795-RA:exon:75118;Parent=CLUMA_CG000795-RA
superscaffold11	maker	exon	1235169	1235989	.	-	.	ID=CLUMA_CG000795-RA:exon:75119;Name=CLUMA_CG000795-RA:exon:75119;Parent=CLUMA_CG000795-RA
superscaffold11	maker	exon	1234418	1235116	.	-	.	ID=CLUMA_CG000795-RA:exon:75120;Name=CLUMA_CG000795-RA:exon:75120;Parent=CLUMA_CG000795-RA
superscaffold11	maker	CDS	1237174	1237261	.	-	0	ID=CLUMA_CG000795-RA:exon:75118-cds;Name=CLUMA_CG000795-RA:exon:75118-cds;Parent=CLUMA_CG000795-RA
superscaffold11	maker	CDS	1235169	1235989	.	-	1	ID=CLUMA_CG000795-RA:exon:75119-cds;Name=CLUMA_CG000795-RA:exon:75119-cds;Parent=CLUMA_CG000795-RA
superscaffold11	maker	CDS	1234709	1235116	.	-	0	ID=CLUMA_CG000795-RA:exon:75120-cds;Name=CLUMA_CG000795-RA:exon:75120-cds;Parent=CLUMA_CG000795-RA
superscaffold11	maker	gene	1238103	1254937	.	+	.	ID=CLUMA_CG000796;Name=(sp)_putative_Acetylcholinesterase
superscaffold11	maker	mRNA	1238103	1254937	.	+	.	ID=CLUMA_CG000796-RA;Name=CLUMA_CG000796-RA;Alias=maker-superscaffold11-snap-gene-0.860-mRNA-1;Parent=CLUMA_CG000796;_AED=0.06;_QI=0|0.8|0.81|1|0.8|0.81|11|242|620;_eAED=0.07;date=Fri Mar 21 17:51:57 CET 2014
superscaffold11	.	exon	1238103	1238264	.	+	.	ID=CLUMA_CG000796-RA:1238103-1238264;Name=CLUMA_CG000796-RA:1238103-1238264;Parent=CLUMA_CG000796-RA
superscaffold11	.	exon	1240548	1241294	.	+	.	ID=CLUMA_CG000796-RA:1240548-1241294;Name=CLUMA_CG000796-RA:1240548-1241294;Parent=CLUMA_CG000796-RA
superscaffold11	.	exon	1241507	1241566	.	+	.	ID=CLUMA_CG000796-RA:1241507-1241566;Name=CLUMA_CG000796-RA:1241507-1241566;Parent=CLUMA_CG000796-RA
superscaffold11	.	exon	1243510	1243889	.	+	.	ID=CLUMA_CG000796-RA:1243510-1243889;Name=CLUMA_CG000796-RA:1243510-1243889;Parent=CLUMA_CG000796-RA
superscaffold11	.	exon	1244461	1244556	.	+	.	ID=CLUMA_CG000796-RA:1244461-1244556;Name=CLUMA_CG000796-RA:1244461-1244556;Parent=CLUMA_CG000796-RA
superscaffold11	.	exon	1244784	1244959	.	+	.	ID=CLUMA_CG000796-RA:1244784-1244959;Name=CLUMA_CG000796-RA:1244784-1244959;Parent=CLUMA_CG000796-RA
superscaffold11	.	exon	1245031	1245238	.	+	.	ID=CLUMA_CG000796-RA:1245031-1245238;Name=CLUMA_CG000796-RA:1245031-1245238;Parent=CLUMA_CG000796-RA
superscaffold11	.	exon	1248750	1248892	.	+	.	ID=CLUMA_CG000796-RA:1248750-1248892;Name=CLUMA_CG000796-RA:1248750-1248892;Parent=CLUMA_CG000796-RA
superscaffold11	.	exon	1249855	1250007	.	+	.	ID=CLUMA_CG000796-RA:1249855-1250007;Name=CLUMA_CG000796-RA:1249855-1250007;Parent=CLUMA_CG000796-RA
superscaffold11	.	exon	1253396	1253559	.	+	.	ID=CLUMA_CG000796-RA:1253396-1253559;Name=CLUMA_CG000796-RA:1253396-1253559;Parent=CLUMA_CG000796-RA
superscaffold11	.	exon	1253797	1253969	.	+	.	ID=CLUMA_CG000796-RA:1253797-1253969;Name=CLUMA_CG000796-RA:1253797-1253969;Parent=CLUMA_CG000796-RA
superscaffold11	maker	exon	1254565	1254937	.	+	.	ID=CLUMA_CG000796-RA:1254565-1254937;Name=CLUMA_CG000796-RA:1254565-1254937;Parent=CLUMA_CG000796-RA
superscaffold11	.	CDS	1241074	1241294	.	+	0	ID=CLUMA_CG000796-RA:1240548-1241294-cds;Name=CLUMA_CG000796-RA:1240548-1241294-cds;Parent=CLUMA_CG000796-RA
superscaffold11	.	CDS	1241507	1241566	.	+	2	ID=CLUMA_CG000796-RA:1241507-1241566-cds;Name=CLUMA_CG000796-RA:1241507-1241566-cds;Parent=CLUMA_CG000796-RA
superscaffold11	.	CDS	1243510	1243889	.	+	2	ID=CLUMA_CG000796-RA:1243510-1243889-cds;Name=CLUMA_CG000796-RA:1243510-1243889-cds;Parent=CLUMA_CG000796-RA
superscaffold11	.	CDS	1244461	1244556	.	+	1	ID=CLUMA_CG000796-RA:1244461-1244556-cds;Name=CLUMA_CG000796-RA:1244461-1244556-cds;Parent=CLUMA_CG000796-RA
superscaffold11	.	CDS	1244784	1244959	.	+	1	ID=CLUMA_CG000796-RA:1244784-1244959-cds;Name=CLUMA_CG000796-RA:1244784-1244959-cds;Parent=CLUMA_CG000796-RA
superscaffold11	.	CDS	1245031	1245238	.	+	0	ID=CLUMA_CG000796-RA:1245031-1245238-cds;Name=CLUMA_CG000796-RA:1245031-1245238-cds;Parent=CLUMA_CG000796-RA
superscaffold11	.	CDS	1248750	1248892	.	+	1	ID=CLUMA_CG000796-RA:1248750-1248892-cds;Name=CLUMA_CG000796-RA:1248750-1248892-cds;Parent=CLUMA_CG000796-RA
superscaffold11	.	CDS	1249855	1250007	.	+	0	ID=CLUMA_CG000796-RA:1249855-1250007-cds;Name=CLUMA_CG000796-RA:1249855-1250007-cds;Parent=CLUMA_CG000796-RA
superscaffold11	.	CDS	1253396	1253559	.	+	0	ID=CLUMA_CG000796-RA:1253396-1253559-cds;Name=CLUMA_CG000796-RA:1253396-1253559-cds;Parent=CLUMA_CG000796-RA
superscaffold11	.	CDS	1253797	1253969	.	+	2	ID=CLUMA_CG000796-RA:1253797-1253969-cds;Name=CLUMA_CG000796-RA:1253797-1253969-cds;Parent=CLUMA_CG000796-RA
superscaffold11	maker	CDS	1254565	1254695	.	+	1	ID=CLUMA_CG000796-RA:1254565-1254937-cds;Name=CLUMA_CG000796-RA:1254565-1254937-cds;Parent=CLUMA_CG000796-RA
superscaffold11	maker	gene	1245027	1245212	.	-	.	ID=CLUMA_CG000797;Name=CLUMA_CG000797
superscaffold11	maker	mRNA	1245027	1245212	.	-	.	ID=CLUMA_CG000797-RA;Name=CLUMA_CG000797-RA;Parent=CLUMA_CG000797;_AED=1.00;_QI=0|-1|0|0|-1|1|1|0|61;_eAED=1.00
superscaffold11	maker	exon	1245027	1245212	.	-	.	ID=CLUMA_CG000797-RA:exon:76001;Name=CLUMA_CG000797-RA:exon:76001;Parent=CLUMA_CG000797-RA
superscaffold11	maker	CDS	1245027	1245212	.	-	0	ID=CLUMA_CG000797-RA:exon:76001-cds;Name=CLUMA_CG000797-RA:exon:76001-cds;Parent=CLUMA_CG000797-RA
superscaffold11	maker	gene	1250260	1252632	.	-	.	ID=CLUMA_CG000798;Name=CLUMA_CG000798
superscaffold11	maker	mRNA	1250260	1252632	.	-	.	ID=CLUMA_CG000798-RA;Name=CLUMA_CG000798-RA;Parent=CLUMA_CG000798;_AED=1.00;_QI=0|0|0|0|1|1|3|0|119;_eAED=1.00
superscaffold11	maker	exon	1252525	1252632	.	-	.	ID=CLUMA_CG000798-RA:exon:75822;Name=CLUMA_CG000798-RA:exon:75822;Parent=CLUMA_CG000798-RA
superscaffold11	maker	exon	1251173	1251253	.	-	.	ID=CLUMA_CG000798-RA:exon:75821;Name=CLUMA_CG000798-RA:exon:75821;Parent=CLUMA_CG000798-RA
superscaffold11	maker	exon	1250260	1250430	.	-	.	ID=CLUMA_CG000798-RA:exon:75820;Name=CLUMA_CG000798-RA:exon:75820;Parent=CLUMA_CG000798-RA
superscaffold11	maker	CDS	1252525	1252632	.	-	0	ID=CLUMA_CG000798-RA:exon:75822-cds;Name=CLUMA_CG000798-RA:exon:75822-cds;Parent=CLUMA_CG000798-RA
superscaffold11	maker	CDS	1251173	1251253	.	-	0	ID=CLUMA_CG000798-RA:exon:75821-cds;Name=CLUMA_CG000798-RA:exon:75821-cds;Parent=CLUMA_CG000798-RA
superscaffold11	maker	CDS	1250260	1250430	.	-	0	ID=CLUMA_CG000798-RA:exon:75820-cds;Name=CLUMA_CG000798-RA:exon:75820-cds;Parent=CLUMA_CG000798-RA
superscaffold11	maker	gene	1270696	1271848	.	-	.	ID=CLUMA_CG000804;Name=CLUMA_CG000804
superscaffold11	maker	mRNA	1270696	1271848	.	-	.	ID=CLUMA_CG000804-RA;Name=CLUMA_CG000804-RA;Parent=CLUMA_CG000804;_AED=0.00;_QI=99|1|1|1|0.33|0.5|4|214|207;_eAED=0.00
superscaffold11	maker	exon	1271741	1271848	.	-	.	ID=CLUMA_CG000804-RA:exon:75125;Name=CLUMA_CG000804-RA:exon:75125;Parent=CLUMA_CG000804-RA
superscaffold11	maker	exon	1271583	1271688	.	-	.	ID=CLUMA_CG000804-RA:exon:75126;Name=CLUMA_CG000804-RA:exon:75126;Parent=CLUMA_CG000804-RA
superscaffold11	maker	exon	1271236	1271476	.	-	.	ID=CLUMA_CG000804-RA:exon:75127;Name=CLUMA_CG000804-RA:exon:75127;Parent=CLUMA_CG000804-RA
superscaffold11	maker	exon	1270696	1271177	.	-	.	ID=CLUMA_CG000804-RA:exon:75128;Name=CLUMA_CG000804-RA:exon:75128;Parent=CLUMA_CG000804-RA
superscaffold11	maker	CDS	1271741	1271749	.	-	0	ID=CLUMA_CG000804-RA:exon:75125-cds;Name=CLUMA_CG000804-RA:exon:75125-cds;Parent=CLUMA_CG000804-RA
superscaffold11	maker	CDS	1271583	1271688	.	-	0	ID=CLUMA_CG000804-RA:exon:75126-cds;Name=CLUMA_CG000804-RA:exon:75126-cds;Parent=CLUMA_CG000804-RA
superscaffold11	maker	CDS	1271236	1271476	.	-	1	ID=CLUMA_CG000804-RA:exon:75127-cds;Name=CLUMA_CG000804-RA:exon:75127-cds;Parent=CLUMA_CG000804-RA
superscaffold11	maker	CDS	1270910	1271177	.	-	2	ID=CLUMA_CG000804-RA:exon:75128-cds;Name=CLUMA_CG000804-RA:exon:75128-cds;Parent=CLUMA_CG000804-RA
superscaffold11	maker	gene	1277941	1286499	.	+	.	ID=CLUMA_CG000808;Name=(sp)_putative_Venom_allergen_5
superscaffold11	maker	mRNA	1277941	1286499	.	+	.	ID=CLUMA_CG000808-RA;Name=CLUMA_CG000808-RA;Parent=CLUMA_CG000808;_AED=0.33;_QI=713|0.75|0.8|1|0.75|0.8|5|0|248;_eAED=0.42;date=Fri Mar 21 17:54:56 CET 2014
superscaffold11	maker	exon	1277941	1278756	.	+	.	ID=CLUMA_CG000808-RA:exon:75039;Name=CLUMA_CG000808-RA:exon:75039;Parent=CLUMA_CG000808-RA
superscaffold11	maker	exon	1280370	1280570	.	+	.	ID=CLUMA_CG000808-RA:exon:75040;Name=CLUMA_CG000808-RA:exon:75040;Parent=CLUMA_CG000808-RA
superscaffold11	maker	exon	1281526	1281686	.	+	.	ID=CLUMA_CG000808-RA:exon:75041;Name=CLUMA_CG000808-RA:exon:75041;Parent=CLUMA_CG000808-RA
superscaffold11	maker	exon	1283467	1283549	.	+	.	ID=CLUMA_CG000808-RA:exon:75042;Name=CLUMA_CG000808-RA:exon:75042;Parent=CLUMA_CG000808-RA
superscaffold11	maker	exon	1283918	1286499	.	+	.	ID=CLUMA_CG000808-RA:1283918-1286499;Name=CLUMA_CG000808-RA:1283918-1286499;Parent=CLUMA_CG000808-RA
superscaffold11	maker	CDS	1278654	1278756	.	+	0	ID=CLUMA_CG000808-RA:exon:75039-cds;Name=CLUMA_CG000808-RA:exon:75039-cds;Parent=CLUMA_CG000808-RA
superscaffold11	maker	CDS	1280370	1280570	.	+	1	ID=CLUMA_CG000808-RA:exon:75040-cds;Name=CLUMA_CG000808-RA:exon:75040-cds;Parent=CLUMA_CG000808-RA
superscaffold11	maker	CDS	1281526	1281686	.	+	1	ID=CLUMA_CG000808-RA:exon:75041-cds;Name=CLUMA_CG000808-RA:exon:75041-cds;Parent=CLUMA_CG000808-RA
superscaffold11	maker	CDS	1283467	1283549	.	+	0	ID=CLUMA_CG000808-RA:exon:75042-cds;Name=CLUMA_CG000808-RA:exon:75042-cds;Parent=CLUMA_CG000808-RA
superscaffold11	maker	CDS	1283918	1284467	.	+	2	ID=CLUMA_CG000808-RA:1283918-1286499-cds;Name=CLUMA_CG000808-RA:1283918-1286499-cds;Parent=CLUMA_CG000808-RA
superscaffold11	maker	gene	1282601	1283311	.	-	.	ID=CLUMA_CG000809;Name=CLUMA_CG000809
superscaffold11	maker	mRNA	1282601	1283311	.	-	.	ID=CLUMA_CG000809-RA;Name=CLUMA_CG000809-RA;Parent=CLUMA_CG000809;_AED=1.00;_QI=0|0|0|0|1|1|2|0|67;_eAED=1.00
superscaffold11	maker	exon	1283280	1283311	.	-	.	ID=CLUMA_CG000809-RA:exon:75968;Name=CLUMA_CG000809-RA:exon:75968;Parent=CLUMA_CG000809-RA
superscaffold11	maker	exon	1282601	1282772	.	-	.	ID=CLUMA_CG000809-RA:exon:75967;Name=CLUMA_CG000809-RA:exon:75967;Parent=CLUMA_CG000809-RA
superscaffold11	maker	CDS	1283280	1283311	.	-	0	ID=CLUMA_CG000809-RA:exon:75968-cds;Name=CLUMA_CG000809-RA:exon:75968-cds;Parent=CLUMA_CG000809-RA
superscaffold11	maker	CDS	1282601	1282772	.	-	2	ID=CLUMA_CG000809-RA:exon:75967-cds;Name=CLUMA_CG000809-RA:exon:75967-cds;Parent=CLUMA_CG000809-RA
superscaffold11	maker	gene	1287591	1299289	.	-	.	ID=CLUMA_CG000810;Name=(sp)_putative_Protein_timeless_homolog
superscaffold11	maker	mRNA	1287591	1299289	.	-	.	ID=CLUMA_CG000810-RA;Name=CLUMA_CG000810-RA;Parent=CLUMA_CG000810;_AED=0.01;_QI=91|1|1|1|0.88|0.8|10|78|1374;_eAED=0.01
superscaffold11	maker	exon	1299097	1299289	.	-	.	ID=CLUMA_CG000810-RA:exon:75164;Name=CLUMA_CG000810-RA:exon:75164;Parent=CLUMA_CG000810-RA
superscaffold11	maker	exon	1298712	1299041	.	-	.	ID=CLUMA_CG000810-RA:exon:75165;Name=CLUMA_CG000810-RA:exon:75165;Parent=CLUMA_CG000810-RA
superscaffold11	maker	exon	1297601	1298655	.	-	.	ID=CLUMA_CG000810-RA:exon:75166;Name=CLUMA_CG000810-RA:exon:75166;Parent=CLUMA_CG000810-RA
superscaffold11	maker	exon	1297305	1297464	.	-	.	ID=CLUMA_CG000810-RA:exon:75167;Name=CLUMA_CG000810-RA:exon:75167;Parent=CLUMA_CG000810-RA
superscaffold11	maker	exon	1297060	1297199	.	-	.	ID=CLUMA_CG000810-RA:exon:75168;Name=CLUMA_CG000810-RA:exon:75168;Parent=CLUMA_CG000810-RA
superscaffold11	maker	exon	1296746	1296927	.	-	.	ID=CLUMA_CG000810-RA:exon:75169;Name=CLUMA_CG000810-RA:exon:75169;Parent=CLUMA_CG000810-RA
superscaffold11	maker	exon	1293525	1293590	.	-	.	ID=CLUMA_CG000810-RA:exon:75170;Name=CLUMA_CG000810-RA:exon:75170;Parent=CLUMA_CG000810-RA
superscaffold11	maker	exon	1293362	1293455	.	-	.	ID=CLUMA_CG000810-RA:exon:75171;Name=CLUMA_CG000810-RA:exon:75171;Parent=CLUMA_CG000810-RA
superscaffold11	maker	exon	1289365	1289721	.	-	.	ID=CLUMA_CG000810-RA:exon:75172;Name=CLUMA_CG000810-RA:exon:75172;Parent=CLUMA_CG000810-RA
superscaffold11	maker	exon	1287591	1289307	.	-	.	ID=CLUMA_CG000810-RA:exon:75173;Name=CLUMA_CG000810-RA:exon:75173;Parent=CLUMA_CG000810-RA
superscaffold11	maker	CDS	1299097	1299198	.	-	0	ID=CLUMA_CG000810-RA:exon:75164-cds;Name=CLUMA_CG000810-RA:exon:75164-cds;Parent=CLUMA_CG000810-RA
superscaffold11	maker	CDS	1298712	1299041	.	-	0	ID=CLUMA_CG000810-RA:exon:75165-cds;Name=CLUMA_CG000810-RA:exon:75165-cds;Parent=CLUMA_CG000810-RA
superscaffold11	maker	CDS	1297601	1298655	.	-	0	ID=CLUMA_CG000810-RA:exon:75166-cds;Name=CLUMA_CG000810-RA:exon:75166-cds;Parent=CLUMA_CG000810-RA
superscaffold11	maker	CDS	1297305	1297464	.	-	2	ID=CLUMA_CG000810-RA:exon:75167-cds;Name=CLUMA_CG000810-RA:exon:75167-cds;Parent=CLUMA_CG000810-RA
superscaffold11	maker	CDS	1297060	1297199	.	-	0	ID=CLUMA_CG000810-RA:exon:75168-cds;Name=CLUMA_CG000810-RA:exon:75168-cds;Parent=CLUMA_CG000810-RA
superscaffold11	maker	CDS	1296746	1296927	.	-	2	ID=CLUMA_CG000810-RA:exon:75169-cds;Name=CLUMA_CG000810-RA:exon:75169-cds;Parent=CLUMA_CG000810-RA
superscaffold11	maker	CDS	1293525	1293590	.	-	1	ID=CLUMA_CG000810-RA:exon:75170-cds;Name=CLUMA_CG000810-RA:exon:75170-cds;Parent=CLUMA_CG000810-RA
superscaffold11	maker	CDS	1293362	1293455	.	-	1	ID=CLUMA_CG000810-RA:exon:75171-cds;Name=CLUMA_CG000810-RA:exon:75171-cds;Parent=CLUMA_CG000810-RA
superscaffold11	maker	CDS	1289365	1289721	.	-	2	ID=CLUMA_CG000810-RA:exon:75172-cds;Name=CLUMA_CG000810-RA:exon:75172-cds;Parent=CLUMA_CG000810-RA
superscaffold11	maker	CDS	1287669	1289307	.	-	2	ID=CLUMA_CG000810-RA:exon:75173-cds;Name=CLUMA_CG000810-RA:exon:75173-cds;Parent=CLUMA_CG000810-RA
superscaffold11	maker	gene	1303343	1305972	.	-	.	ID=CLUMA_CG000812;Name=(sp)_similar_to_Long-chain-fatty-acid--CoA_ligase_3
superscaffold11	maker	mRNA	1303343	1305972	.	-	.	ID=CLUMA_CG000812-RA;Name=CLUMA_CG000812-RA;Parent=CLUMA_CG000812;_AED=0.03;_QI=121|1|1|1|0.8|0.66|6|81|708;_eAED=0.03;date=Sun Dec 27 11:06:23 CET 2015
superscaffold11	maker	exon	1305835	1305972	.	-	.	ID=CLUMA_CG000812-RA:exon:75141;Name=CLUMA_CG000812-RA:exon:75141;Parent=CLUMA_CG000812-RA
superscaffold11	maker	exon	1305647	1305776	.	-	.	ID=CLUMA_CG000812-RA:exon:75142;Name=CLUMA_CG000812-RA:exon:75142;Parent=CLUMA_CG000812-RA
superscaffold11	maker	exon	1304767	1305534	.	-	.	ID=CLUMA_CG000812-RA:exon:75143;Name=CLUMA_CG000812-RA:exon:75143;Parent=CLUMA_CG000812-RA
superscaffold11	maker	exon	1303923	1304706	.	-	.	ID=CLUMA_CG000812-RA:exon:75144;Name=CLUMA_CG000812-RA:exon:75144;Parent=CLUMA_CG000812-RA
superscaffold11	maker	exon	1303343	1303869	.	-	.	ID=CLUMA_CG000812:1303869-1303343;Name=CLUMA_CG000812-RA:exon:75145;Parent=CLUMA_CG000812-RA
superscaffold11	maker	CDS	1305835	1305851	.	-	0	ID=CLUMA_CG000812-RA:exon:75141-cds;Name=CLUMA_CG000812-RA:exon:75141-cds;Parent=CLUMA_CG000812-RA
superscaffold11	maker	CDS	1305647	1305776	.	-	2	ID=CLUMA_CG000812-RA:exon:75142-cds;Name=CLUMA_CG000812-RA:exon:75142-cds;Parent=CLUMA_CG000812-RA
superscaffold11	maker	CDS	1304767	1305534	.	-	0	ID=CLUMA_CG000812-RA:exon:75143-cds;Name=CLUMA_CG000812-RA:exon:75143-cds;Parent=CLUMA_CG000812-RA
superscaffold11	maker	CDS	1303923	1304706	.	-	0	ID=CLUMA_CG000812-RA:exon:75144-cds;Name=CLUMA_CG000812-RA:exon:75144-cds;Parent=CLUMA_CG000812-RA
superscaffold11	maker	CDS	1303442	1303869	.	-	1	ID=CLUMA_CG000812:1303869-1303343-cds;Name=CLUMA_CG000812-RA:exon:75145-cds;Parent=CLUMA_CG000812-RA
superscaffold11	maker	gene	1306694	1308564	.	+	.	ID=CLUMA_CG000813;Name=(sp)_similar_to_N-acetylgalactosaminyltransferase_4
superscaffold11	maker	mRNA	1306694	1308564	.	+	.	ID=CLUMA_CG000813-RA;Name=CLUMA_CG000813-RA;Parent=CLUMA_CG000813;_AED=0.12;_QI=0|0.33|0|0.75|1|1|4|0|567;_eAED=0.23
superscaffold11	maker	exon	1306694	1306876	.	+	.	ID=CLUMA_CG000813-RA:exon:74930;Name=CLUMA_CG000813-RA:exon:74930;Parent=CLUMA_CG000813-RA
superscaffold11	maker	exon	1306921	1307743	.	+	.	ID=CLUMA_CG000813-RA:exon:74931;Name=CLUMA_CG000813-RA:exon:74931;Parent=CLUMA_CG000813-RA
superscaffold11	maker	exon	1307801	1308312	.	+	.	ID=CLUMA_CG000813-RA:exon:74932;Name=CLUMA_CG000813-RA:exon:74932;Parent=CLUMA_CG000813-RA
superscaffold11	maker	exon	1308379	1308564	.	+	.	ID=CLUMA_CG000813-RA:exon:74933;Name=CLUMA_CG000813-RA:exon:74933;Parent=CLUMA_CG000813-RA
superscaffold11	maker	CDS	1306694	1306876	.	+	0	ID=CLUMA_CG000813-RA:exon:74930-cds;Name=CLUMA_CG000813-RA:exon:74930-cds;Parent=CLUMA_CG000813-RA
superscaffold11	maker	CDS	1306921	1307743	.	+	0	ID=CLUMA_CG000813-RA:exon:74931-cds;Name=CLUMA_CG000813-RA:exon:74931-cds;Parent=CLUMA_CG000813-RA
superscaffold11	maker	CDS	1307801	1308312	.	+	1	ID=CLUMA_CG000813-RA:exon:74932-cds;Name=CLUMA_CG000813-RA:exon:74932-cds;Parent=CLUMA_CG000813-RA
superscaffold11	maker	CDS	1308379	1308564	.	+	0	ID=CLUMA_CG000813-RA:exon:74933-cds;Name=CLUMA_CG000813-RA:exon:74933-cds;Parent=CLUMA_CG000813-RA
superscaffold11	maker	gene	1317858	1318374	.	-	.	ID=CLUMA_CG000815;Name=CLUMA_CG000815
superscaffold11	maker	mRNA	1317858	1318374	.	-	.	ID=CLUMA_CG000815-RA;Name=CLUMA_CG000815-RA;Parent=CLUMA_CG000815;_AED=0.00;_QI=24|1|1|1|1|1|2|155|91;_eAED=0.00
superscaffold11	maker	exon	1318211	1318374	.	-	.	ID=CLUMA_CG000815-RA:exon:75075;Name=CLUMA_CG000815-RA:exon:75075;Parent=CLUMA_CG000815-RA
superscaffold11	maker	exon	1317858	1318148	.	-	.	ID=CLUMA_CG000815-RA:exon:75076;Name=CLUMA_CG000815-RA:exon:75076;Parent=CLUMA_CG000815-RA
superscaffold11	maker	CDS	1318211	1318350	.	-	0	ID=CLUMA_CG000815-RA:exon:75075-cds;Name=CLUMA_CG000815-RA:exon:75075-cds;Parent=CLUMA_CG000815-RA
superscaffold11	maker	CDS	1318013	1318148	.	-	2	ID=CLUMA_CG000815-RA:exon:75076-cds;Name=CLUMA_CG000815-RA:exon:75076-cds;Parent=CLUMA_CG000815-RA
superscaffold12	maker	gene	1	525	.	-	.	ID=CLUMA_CG000927;Name=(sp)_similar_to_Structural_maintenance_of_chromosomes_protein_4
superscaffold12	maker	mRNA	1	525	.	-	.	ID=CLUMA_CG000927-RA;Name=CLUMA_CG000927-RA;Parent=CLUMA_CG000927;_AED=1.00;_QI=0|0|0|0|1|1|3|0|130;_eAED=1.00
superscaffold12	maker	exon	432	525	.	-	.	ID=CLUMA_CG000927-RA:exon:74675;Name=no_name;Parent=CLUMA_CG000927-RA
superscaffold12	maker	exon	209	360	.	-	.	ID=CLUMA_CG000927-RA:exon:74674;Name=no_name;Parent=CLUMA_CG000927-RA
superscaffold12	maker	exon	1	144	.	-	.	ID=CLUMA_CG000927-RA:exon:74673;Name=no_name;Parent=CLUMA_CG000927-RA
superscaffold12	maker	CDS	432	525	.	-	0	ID=CLUMA_CG000927-RA:exon:74675-cds;Name=no_name-cds;Parent=CLUMA_CG000927-RA
superscaffold12	maker	CDS	209	360	.	-	1	ID=CLUMA_CG000927-RA:exon:74674-cds;Name=no_name-cds;Parent=CLUMA_CG000927-RA
superscaffold12	maker	CDS	1	144	.	-	0	ID=CLUMA_CG000927-RA:exon:74673-cds;Name=no_name-cds;Parent=CLUMA_CG000927-RA
superscaffold12	maker	gene	2144	4415	.	-	.	ID=CLUMA_CG000855;Name=(nr)_putative_hypothetical_protein_AaeL_AAEL012215_[Aedes_aegypti]
superscaffold12	maker	mRNA	2144	4415	.	-	.	ID=CLUMA_CG000855-RA;Name=CLUMA_CG000855-RA;Parent=CLUMA_CG000855;_AED=0.01;_QI=156|1|1|1|1|1|3|2597|212;_eAED=0.01;date=Mon Dec 28 08:25:22 CET 2015
superscaffold12	maker	exon	3944	4415	.	-	.	ID=CLUMA_CG000855-RA:exon:74397;Name=no_name;Parent=CLUMA_CG000855-RA
superscaffold12	maker	exon	3645	3882	.	-	.	ID=CLUMA_CG000855-RA:exon:74398;Name=no_name;Parent=CLUMA_CG000855-RA
superscaffold12	maker	exon	2144	3589	.	-	.	ID=CLUMA_CG000855:3589-2144;Name=no_name;Parent=CLUMA_CG000855-RA
superscaffold12	maker	CDS	3944	4259	.	-	0	ID=CLUMA_CG000855-RA:exon:74397-cds;Name=no_name-cds;Parent=CLUMA_CG000855-RA
superscaffold12	maker	CDS	3645	3882	.	-	1	ID=CLUMA_CG000855-RA:exon:74398-cds;Name=no_name-cds;Parent=CLUMA_CG000855-RA
superscaffold12	maker	CDS	3505	3589	.	-	2	ID=CLUMA_CG000855:3589-2144-cds;Name=no_name-cds;Parent=CLUMA_CG000855-RA
superscaffold12	maker	gene	4600	5189	.	+	.	ID=CLUMA_CG000830;Name=(sp)_putative_Probable_DNA-directed_RNA_polymerases_I_and_III_subunit_RPAC2
superscaffold12	maker	mRNA	4600	5189	.	+	.	ID=CLUMA_CG000830-RA;Name=CLUMA_CG000830-RA;Parent=CLUMA_CG000830;_AED=0.10;_QI=111|1|1|1|1|1|3|47|100;_eAED=0.10
superscaffold12	maker	exon	4600	4728	.	+	.	ID=CLUMA_CG000830-RA:exon:74268;Name=no_name;Parent=CLUMA_CG000830-RA
superscaffold12	maker	exon	4790	4887	.	+	.	ID=CLUMA_CG000830-RA:exon:74269;Name=no_name;Parent=CLUMA_CG000830-RA
superscaffold12	maker	exon	4956	5189	.	+	.	ID=CLUMA_CG000830-RA:exon:74270;Name=no_name;Parent=CLUMA_CG000830-RA
superscaffold12	maker	CDS	4711	4728	.	+	0	ID=CLUMA_CG000830-RA:exon:74268-cds;Name=no_name-cds;Parent=CLUMA_CG000830-RA
superscaffold12	maker	CDS	4790	4887	.	+	0	ID=CLUMA_CG000830-RA:exon:74269-cds;Name=no_name-cds;Parent=CLUMA_CG000830-RA
superscaffold12	maker	CDS	4956	5142	.	+	2	ID=CLUMA_CG000830-RA:exon:74270-cds;Name=no_name-cds;Parent=CLUMA_CG000830-RA
superscaffold12	maker	gene	7522	8573	.	+	.	ID=CLUMA_CG000839;Name=(sp)_similar_to_High_affinity_copper_uptake_protein_1
superscaffold12	maker	mRNA	7522	8573	.	+	.	ID=CLUMA_CG000839-RA;Name=CLUMA_CG000839-RA;Parent=CLUMA_CG000839;_AED=0.34;_QI=54|1|0.66|1|1|1|3|0|168;_eAED=0.34;date=Mon Dec 28 08:26:07 CET 2015
superscaffold12	maker	exon	7522	7653	.	+	.	ID=CLUMA_CG000839-RA:exon:74325;Name=no_name;Parent=CLUMA_CG000839-RA
superscaffold12	maker	exon	7763	7820	.	+	.	ID=CLUMA_CG000839-RA:exon:74326;Name=no_name;Parent=CLUMA_CG000839-RA
superscaffold12	maker	exon	8037	8573	.	+	.	ID=CLUMA_CG000839:8037-8573;Name=no_name;Parent=CLUMA_CG000839-RA
superscaffold12	maker	CDS	7576	7653	.	+	0	ID=CLUMA_CG000839-RA:exon:74325-cds;Name=no_name-cds;Parent=CLUMA_CG000839-RA
superscaffold12	maker	CDS	7763	7820	.	+	0	ID=CLUMA_CG000839-RA:exon:74326-cds;Name=no_name-cds;Parent=CLUMA_CG000839-RA
superscaffold12	maker	CDS	8037	8407	.	+	1	ID=CLUMA_CG000839:8037-8573-cds;Name=no_name-cds;Parent=CLUMA_CG000839-RA
superscaffold12	maker	gene	8909	17191	.	-	.	ID=CLUMA_CG000865;Name=(sp)_putative_Paired_box_pox-meso_protein
superscaffold12	maker	mRNA	8909	17191	.	-	.	ID=CLUMA_CG000865-RA;Name=CLUMA_CG000865-RA;Parent=CLUMA_CG000865;_AED=0.23;_QI=0|0.66|0.5|0.75|1|1|4|649|298;_eAED=0.23;date=Mon Dec 28 08:26:59 CET 2015
superscaffold12	maker	exon	16960	17191	.	-	.	ID=CLUMA_CG000865:17191-16960;Name=no_name;Parent=CLUMA_CG000865-RA
superscaffold12	maker	exon	10304	10561	.	-	.	ID=CLUMA_CG000865-RA:exon:74438;Name=no_name;Parent=CLUMA_CG000865-RA
superscaffold12	maker	exon	10140	10235	.	-	.	ID=CLUMA_CG000865-RA:exon:74439;Name=no_name;Parent=CLUMA_CG000865-RA
superscaffold12	maker	exon	8909	10078	.	-	.	ID=CLUMA_CG000865-RA:exon:74440;Name=no_name;Parent=CLUMA_CG000865-RA
superscaffold12	maker	CDS	16960	16972	.	-	0	ID=CLUMA_CG000865:17191-16960-cds;Name=no_name-cds;Parent=CLUMA_CG000865-RA
superscaffold12	maker	CDS	10304	10561	.	-	1	ID=CLUMA_CG000865-RA:exon:74438-cds;Name=no_name-cds;Parent=CLUMA_CG000865-RA
superscaffold12	maker	CDS	10140	10235	.	-	1	ID=CLUMA_CG000865-RA:exon:74439-cds;Name=no_name-cds;Parent=CLUMA_CG000865-RA
superscaffold12	maker	CDS	9558	10078	.	-	1	ID=CLUMA_CG000865-RA:exon:74440-cds;Name=no_name-cds;Parent=CLUMA_CG000865-RA
superscaffold12	maker	gene	13696	14134	.	-	.	ID=CLUMA_CG000934;Name=CLUMA_CG000934
superscaffold12	maker	mRNA	13696	14134	.	-	.	ID=CLUMA_CG000934-RA;Name=CLUMA_CG000934-RA;Parent=CLUMA_CG000934;_AED=1.00;_QI=0|0|0|0|1|1|2|0|65;_eAED=1.00
superscaffold12	maker	exon	14076	14134	.	-	.	ID=CLUMA_CG000934-RA:exon:74691;Name=no_name;Parent=CLUMA_CG000934-RA
superscaffold12	maker	exon	13696	13834	.	-	.	ID=CLUMA_CG000934-RA:exon:74690;Name=no_name;Parent=CLUMA_CG000934-RA
superscaffold12	maker	CDS	14076	14134	.	-	0	ID=CLUMA_CG000934-RA:exon:74691-cds;Name=no_name-cds;Parent=CLUMA_CG000934-RA
superscaffold12	maker	CDS	13696	13834	.	-	2	ID=CLUMA_CG000934-RA:exon:74690-cds;Name=no_name-cds;Parent=CLUMA_CG000934-RA
superscaffold12	maker	gene	15441	15656	.	-	.	ID=CLUMA_CG000935;Name=CLUMA_CG000935
superscaffold12	maker	mRNA	15441	15656	.	-	.	ID=CLUMA_CG000935-RA;Name=CLUMA_CG000935-RA;Parent=CLUMA_CG000935;_AED=1.00;_QI=0|0|0|0|1|1|2|0|62;_eAED=1.00
superscaffold12	maker	exon	15547	15656	.	-	.	ID=CLUMA_CG000935-RA:exon:74693;Name=no_name;Parent=CLUMA_CG000935-RA
superscaffold12	maker	exon	15441	15519	.	-	.	ID=CLUMA_CG000935-RA:exon:74692;Name=no_name;Parent=CLUMA_CG000935-RA
superscaffold12	maker	CDS	15547	15656	.	-	0	ID=CLUMA_CG000935-RA:exon:74693-cds;Name=no_name-cds;Parent=CLUMA_CG000935-RA
superscaffold12	maker	CDS	15441	15519	.	-	2	ID=CLUMA_CG000935-RA:exon:74692-cds;Name=no_name-cds;Parent=CLUMA_CG000935-RA
superscaffold12	maker	gene	19832	21073	.	-	.	ID=CLUMA_CG000854;Name=(sp)_putative_ADP-ribosylation_factor-like_protein_2
superscaffold12	maker	mRNA	19832	21073	.	-	.	ID=CLUMA_CG000854-RA;Name=CLUMA_CG000854-RA;Parent=CLUMA_CG000854;_AED=0.08;_QI=99|1|1|1|1|1|4|290|184;_eAED=0.08
superscaffold12	maker	exon	20910	21073	.	-	.	ID=CLUMA_CG000854-RA:exon:74393;Name=no_name;Parent=CLUMA_CG000854-RA
superscaffold12	maker	exon	20733	20842	.	-	.	ID=CLUMA_CG000854-RA:exon:74394;Name=no_name;Parent=CLUMA_CG000854-RA
superscaffold12	maker	exon	20376	20620	.	-	.	ID=CLUMA_CG000854-RA:exon:74395;Name=no_name;Parent=CLUMA_CG000854-RA
superscaffold12	maker	exon	19832	20256	.	-	.	ID=CLUMA_CG000854-RA:exon:74396;Name=no_name;Parent=CLUMA_CG000854-RA
superscaffold12	maker	CDS	20910	20974	.	-	0	ID=CLUMA_CG000854-RA:exon:74393-cds;Name=no_name-cds;Parent=CLUMA_CG000854-RA
superscaffold12	maker	CDS	20733	20842	.	-	2	ID=CLUMA_CG000854-RA:exon:74394-cds;Name=no_name-cds;Parent=CLUMA_CG000854-RA
superscaffold12	maker	CDS	20376	20620	.	-	1	ID=CLUMA_CG000854-RA:exon:74395-cds;Name=no_name-cds;Parent=CLUMA_CG000854-RA
superscaffold12	maker	CDS	20122	20256	.	-	0	ID=CLUMA_CG000854-RA:exon:74396-cds;Name=no_name-cds;Parent=CLUMA_CG000854-RA
superscaffold12	maker	gene	21093	21953	.	+	.	ID=CLUMA_CG000819;Name=(sp)_putative_Probable_cytochrome_c_oxidase_subunit_7A
superscaffold12	maker	mRNA	21093	21953	.	+	.	ID=CLUMA_CG000819-RA;Name=CLUMA_CG000819-RA;Parent=CLUMA_CG000819;_AED=0.00;_QI=103|1|1|1|1|1|3|265|90;_eAED=0.00
superscaffold12	maker	exon	21093	21210	.	+	.	ID=CLUMA_CG000819-RA:exon:74227;Name=no_name;Parent=CLUMA_CG000819-RA
superscaffold12	maker	exon	21374	21487	.	+	.	ID=CLUMA_CG000819-RA:exon:74228;Name=no_name;Parent=CLUMA_CG000819-RA
superscaffold12	maker	exon	21545	21953	.	+	.	ID=CLUMA_CG000819-RA:exon:74229;Name=no_name;Parent=CLUMA_CG000819-RA
superscaffold12	maker	CDS	21196	21210	.	+	0	ID=CLUMA_CG000819-RA:exon:74227-cds;Name=no_name-cds;Parent=CLUMA_CG000819-RA
superscaffold12	maker	CDS	21374	21487	.	+	0	ID=CLUMA_CG000819-RA:exon:74228-cds;Name=no_name-cds;Parent=CLUMA_CG000819-RA
superscaffold12	maker	CDS	21545	21688	.	+	0	ID=CLUMA_CG000819-RA:exon:74229-cds;Name=no_name-cds;Parent=CLUMA_CG000819-RA
superscaffold12	maker	gene	24175	36866	.	-	.	ID=CLUMA_CG000877;Name=(nr)_putative_hypothetical_protein_AaeL_AAEL012850_[Aedes_aegypti]
superscaffold12	maker	mRNA	24175	36866	.	-	.	ID=CLUMA_CG000877-RA;Name=CLUMA_CG000877-RA;Alias=CLUMA_CG000878-RA;Parent=CLUMA_CG000877;_AED=0.58;_QI=0|0|0|0.66|1|1|3|0|117;_eAED=0.58;date=Mon Dec 28 08:34:29 CET 2015
superscaffold12	maker	exon	36535	36866	.	-	.	ID=CLUMA_CG000877:36866-36535;Name=no_name;Parent=CLUMA_CG000877-RA
superscaffold12	maker	exon	35144	35467	.	-	.	ID=CLUMA_CG000877:35467-35144;Name=no_name;Parent=CLUMA_CG000877-RA
superscaffold12	maker	exon	26264	26526	.	-	.	ID=CLUMA_CG000877:26526-26264;Name=no_name;Parent=CLUMA_CG000877-RA
superscaffold12	maker	exon	25850	26149	.	-	.	ID=CLUMA_CG000877:26149-25850;Name=no_name;Parent=CLUMA_CG000877-RA
superscaffold12	maker	exon	25659	25747	.	-	.	ID=CLUMA_CG000877:25747-25659;Name=no_name;Parent=CLUMA_CG000877-RA
superscaffold12	maker	exon	24175	25438	.	-	.	ID=CLUMA_CG000877:25438-24175;Name=no_name;Parent=CLUMA_CG000877-RA
superscaffold12	maker	CDS	35144	35195	.	-	0	ID=CLUMA_CG000877:35467-35144-cds;Name=no_name-cds;Parent=CLUMA_CG000877-RA
superscaffold12	maker	CDS	26264	26526	.	-	1	ID=CLUMA_CG000877:26526-26264-cds;Name=no_name-cds;Parent=CLUMA_CG000877-RA
superscaffold12	maker	CDS	25850	26149	.	-	0	ID=CLUMA_CG000877:26149-25850-cds;Name=no_name-cds;Parent=CLUMA_CG000877-RA
superscaffold12	maker	CDS	25659	25747	.	-	0	ID=CLUMA_CG000877:25747-25659-cds;Name=no_name-cds;Parent=CLUMA_CG000877-RA
superscaffold12	maker	CDS	25378	25438	.	-	2	ID=CLUMA_CG000877:25438-24175-cds;Name=no_name-cds;Parent=CLUMA_CG000877-RA
superscaffold12	maker	gene	28133	34577	.	+	.	ID=CLUMA_CG000833;Name=(nr)_putative_conserved_hypothetical_protein_[Culex_quinquefasciatus]
superscaffold12	maker	mRNA	28133	34510	.	+	.	ID=CLUMA_CG000833-RA;Name=CLUMA_CG000833-RA;Parent=CLUMA_CG000833;_AED=0.08;_QI=316|1|1|1|0.83|0.71|7|131|435;_eAED=0.08;date=Mon Dec 28 08:31:05 CET 2015
superscaffold12	maker	exon	28133	28403	.	+	.	ID=CLUMA_CG000833-RA:exon:74287;Name=no_name;Parent=CLUMA_CG000833-RA
superscaffold12	maker	exon	31497	31614	.	+	.	ID=CLUMA_CG000833-RA:exon:74288;Name=no_name;Parent=CLUMA_CG000833-RA
superscaffold12	maker	exon	32009	32603	.	+	.	ID=CLUMA_CG000833-RA:exon:74289;Name=no_name;Parent=CLUMA_CG000833-RA
superscaffold12	maker	exon	32673	32830	.	+	.	ID=CLUMA_CG000833-RA:exon:74290;Name=no_name;Parent=CLUMA_CG000833-RA
superscaffold12	maker	exon	32907	33047	.	+	.	ID=CLUMA_CG000833-RA:exon:74291;Name=no_name;Parent=CLUMA_CG000833-RA
superscaffold12	maker	exon	33148	33237	.	+	.	ID=CLUMA_CG000833-RA:exon:74292;Name=no_name;Parent=CLUMA_CG000833-RA
superscaffold12	maker	exon	34129	34510	.	+	.	ID=CLUMA_CG000833:34129-34510;Name=no_name;Parent=CLUMA_CG000833-RA
superscaffold12	maker	CDS	31542	31614	.	+	0	ID=CLUMA_CG000833-RA:exon:74288-cds;Name=no_name-cds;Parent=CLUMA_CG000833-RA
superscaffold12	maker	CDS	32009	32603	.	+	1	ID=CLUMA_CG000833-RA:exon:74289-cds;Name=no_name-cds;Parent=CLUMA_CG000833-RA
superscaffold12	maker	CDS	32673	32830	.	+	2	ID=CLUMA_CG000833-RA:exon:74290-cds;Name=no_name-cds;Parent=CLUMA_CG000833-RA
superscaffold12	maker	CDS	32907	33047	.	+	1	ID=CLUMA_CG000833-RA:exon:74291-cds;Name=no_name-cds;Parent=CLUMA_CG000833-RA
superscaffold12	maker	CDS	33148	33237	.	+	1	ID=CLUMA_CG000833-RA:exon:74292-cds;Name=no_name-cds;Parent=CLUMA_CG000833-RA
superscaffold12	maker	CDS	34129	34379	.	+	1	ID=CLUMA_CG000833:34129-34510-cds;Name=no_name-cds;Parent=CLUMA_CG000833-RA
superscaffold12	.	mRNA	28133	34577	.	+	.	ID=CLUMA_CG000833-RB;Name=CLUMA_CG000833-RB;Parent=CLUMA_CG000833;date=Mon Dec 28 08:30:29 CET 2015
superscaffold12	.	exon	28133	28403	.	+	.	ID=CLUMA_CG000833:28133-28403;Name=no_name;Parent=CLUMA_CG000833-RB
superscaffold12	.	exon	31497	31614	.	+	.	ID=CLUMA_CG000833:31497-31614;Name=no_name;Parent=CLUMA_CG000833-RB
superscaffold12	.	exon	32009	32603	.	+	.	ID=CLUMA_CG000833:32009-32603;Name=no_name;Parent=CLUMA_CG000833-RB
superscaffold12	.	exon	32673	32830	.	+	.	ID=CLUMA_CG000833:32673-32830;Name=no_name;Parent=CLUMA_CG000833-RB
superscaffold12	.	exon	32907	33047	.	+	.	ID=CLUMA_CG000833:32907-33047;Name=no_name;Parent=CLUMA_CG000833-RB
superscaffold12	.	exon	33148	33237	.	+	.	ID=CLUMA_CG000833:33148-33237;Name=no_name;Parent=CLUMA_CG000833-RB
superscaffold12	.	exon	33862	34577	.	+	.	ID=CLUMA_CG000833:33862-34577;Name=no_name;Parent=CLUMA_CG000833-RB
superscaffold12	.	CDS	31542	31614	.	+	0	ID=CLUMA_CG000833:31497-31614-cds;Name=no_name-cds;Parent=CLUMA_CG000833-RB
superscaffold12	.	CDS	32009	32603	.	+	1	ID=CLUMA_CG000833:32009-32603-cds;Name=no_name-cds;Parent=CLUMA_CG000833-RB
superscaffold12	.	CDS	32673	32830	.	+	2	ID=CLUMA_CG000833:32673-32830-cds;Name=no_name-cds;Parent=CLUMA_CG000833-RB
superscaffold12	.	CDS	32907	33047	.	+	1	ID=CLUMA_CG000833:32907-33047-cds;Name=no_name-cds;Parent=CLUMA_CG000833-RB
superscaffold12	.	CDS	33148	33237	.	+	1	ID=CLUMA_CG000833:33148-33237-cds;Name=no_name-cds;Parent=CLUMA_CG000833-RB
superscaffold12	.	CDS	33862	33872	.	+	1	ID=CLUMA_CG000833:33862-34577-cds;Name=no_name-cds;Parent=CLUMA_CG000833-RB
superscaffold12	maker	gene	33267	33470	.	-	.	ID=CLUMA_CG000932;Name=CLUMA_CG000932
superscaffold12	maker	mRNA	33267	33470	.	-	.	ID=CLUMA_CG000932-RA;Name=CLUMA_CG000932-RA;Parent=CLUMA_CG000932;_AED=1.00;_QI=0|-1|0|0|-1|1|1|0|67;_eAED=1.00
superscaffold12	maker	exon	33267	33470	.	-	.	ID=CLUMA_CG000932-RA:exon:74688;Name=no_name;Parent=CLUMA_CG000932-RA
superscaffold12	maker	CDS	33267	33470	.	-	0	ID=CLUMA_CG000932-RA:exon:74688-cds;Name=no_name-cds;Parent=CLUMA_CG000932-RA
superscaffold12	maker	gene	37176	52526	.	-	.	ID=CLUMA_CG000875;Name=(sp)_putative_Forkhead_box_protein_O
superscaffold12	maker	mRNA	37176	52526	.	-	.	ID=CLUMA_CG000875-RA;Name=CLUMA_CG000875-RA;Parent=CLUMA_CG000875;_AED=0.36;_QI=357|0.8|0.90|1|0.6|0.54|11|2157|483;_eAED=0.36
superscaffold12	maker	exon	52456	52526	.	-	.	ID=CLUMA_CG000875-RA:exon:74518;Name=no_name;Parent=CLUMA_CG000875-RA
superscaffold12	maker	exon	49916	50418	.	-	.	ID=CLUMA_CG000875-RA:exon:74519;Name=no_name;Parent=CLUMA_CG000875-RA
superscaffold12	maker	exon	47977	48194	.	-	.	ID=CLUMA_CG000875-RA:exon:74520;Name=no_name;Parent=CLUMA_CG000875-RA
superscaffold12	maker	exon	42339	42552	.	-	.	ID=CLUMA_CG000875-RA:exon:74521;Name=no_name;Parent=CLUMA_CG000875-RA
superscaffold12	maker	exon	42179	42269	.	-	.	ID=CLUMA_CG000875-RA:exon:74522;Name=no_name;Parent=CLUMA_CG000875-RA
superscaffold12	maker	exon	41232	41471	.	-	.	ID=CLUMA_CG000875-RA:exon:74523;Name=no_name;Parent=CLUMA_CG000875-RA
superscaffold12	maker	exon	40450	40582	.	-	.	ID=CLUMA_CG000875-RA:exon:74524;Name=no_name;Parent=CLUMA_CG000875-RA
superscaffold12	maker	exon	40223	40376	.	-	.	ID=CLUMA_CG000875-RA:exon:74525;Name=no_name;Parent=CLUMA_CG000875-RA
superscaffold12	maker	exon	40079	40140	.	-	.	ID=CLUMA_CG000875-RA:exon:74526;Name=no_name;Parent=CLUMA_CG000875-RA
superscaffold12	maker	exon	39905	39991	.	-	.	ID=CLUMA_CG000875-RA:exon:74527;Name=no_name;Parent=CLUMA_CG000875-RA
superscaffold12	maker	exon	37176	39368	.	-	.	ID=CLUMA_CG000875-RA:exon:74528;Name=no_name;Parent=CLUMA_CG000875-RA
superscaffold12	maker	CDS	49916	50132	.	-	0	ID=CLUMA_CG000875-RA:exon:74519-cds;Name=no_name-cds;Parent=CLUMA_CG000875-RA
superscaffold12	maker	CDS	47977	48194	.	-	1	ID=CLUMA_CG000875-RA:exon:74520-cds;Name=no_name-cds;Parent=CLUMA_CG000875-RA
superscaffold12	maker	CDS	42339	42552	.	-	0	ID=CLUMA_CG000875-RA:exon:74521-cds;Name=no_name-cds;Parent=CLUMA_CG000875-RA
superscaffold12	maker	CDS	42179	42269	.	-	1	ID=CLUMA_CG000875-RA:exon:74522-cds;Name=no_name-cds;Parent=CLUMA_CG000875-RA
superscaffold12	maker	CDS	41232	41471	.	-	2	ID=CLUMA_CG000875-RA:exon:74523-cds;Name=no_name-cds;Parent=CLUMA_CG000875-RA
superscaffold12	maker	CDS	40450	40582	.	-	2	ID=CLUMA_CG000875-RA:exon:74524-cds;Name=no_name-cds;Parent=CLUMA_CG000875-RA
superscaffold12	maker	CDS	40223	40376	.	-	0	ID=CLUMA_CG000875-RA:exon:74525-cds;Name=no_name-cds;Parent=CLUMA_CG000875-RA
superscaffold12	maker	CDS	40079	40140	.	-	1	ID=CLUMA_CG000875-RA:exon:74526-cds;Name=no_name-cds;Parent=CLUMA_CG000875-RA
superscaffold12	maker	CDS	39905	39991	.	-	0	ID=CLUMA_CG000875-RA:exon:74527-cds;Name=no_name-cds;Parent=CLUMA_CG000875-RA
superscaffold12	maker	CDS	39333	39368	.	-	0	ID=CLUMA_CG000875-RA:exon:74528-cds;Name=no_name-cds;Parent=CLUMA_CG000875-RA
superscaffold12	maker	gene	53058	55497	.	+	.	ID=CLUMA_CG000881;Name=CLUMA_CG000881
superscaffold12	maker	mRNA	53058	55497	.	+	.	ID=CLUMA_CG000881-RA;Name=CLUMA_CG000881-RA;Parent=CLUMA_CG000881;_AED=0.95;_QI=0|0|0|0.25|1|1|4|0|59;_eAED=1.00
superscaffold12	maker	exon	53058	53066	.	+	.	ID=CLUMA_CG000881-RA:exon:74545;Name=no_name;Parent=CLUMA_CG000881-RA
superscaffold12	maker	exon	53206	53277	.	+	.	ID=CLUMA_CG000881-RA:exon:74546;Name=no_name;Parent=CLUMA_CG000881-RA
superscaffold12	maker	exon	54235	54246	.	+	.	ID=CLUMA_CG000881-RA:exon:74547;Name=no_name;Parent=CLUMA_CG000881-RA
superscaffold12	maker	exon	55411	55497	.	+	.	ID=CLUMA_CG000881-RA:exon:74548;Name=no_name;Parent=CLUMA_CG000881-RA
superscaffold12	maker	CDS	53058	53066	.	+	0	ID=CLUMA_CG000881-RA:exon:74545-cds;Name=no_name-cds;Parent=CLUMA_CG000881-RA
superscaffold12	maker	CDS	53206	53277	.	+	0	ID=CLUMA_CG000881-RA:exon:74546-cds;Name=no_name-cds;Parent=CLUMA_CG000881-RA
superscaffold12	maker	CDS	54235	54246	.	+	0	ID=CLUMA_CG000881-RA:exon:74547-cds;Name=no_name-cds;Parent=CLUMA_CG000881-RA
superscaffold12	maker	CDS	55411	55497	.	+	0	ID=CLUMA_CG000881-RA:exon:74548-cds;Name=no_name-cds;Parent=CLUMA_CG000881-RA
superscaffold12	maker	gene	63039	64607	.	+	.	ID=CLUMA_CG000841;Name=(sp)_similar_to_Krueppel-like_factor_15
superscaffold12	maker	mRNA	63039	64607	.	+	.	ID=CLUMA_CG000841-RA;Name=CLUMA_CG000841-RA;Parent=CLUMA_CG000841;_AED=0.16;_QI=0|0|0|1|1|1|2|489|254;_eAED=0.28
superscaffold12	maker	exon	63039	63630	.	+	.	ID=CLUMA_CG000841-RA:exon:74335;Name=no_name;Parent=CLUMA_CG000841-RA
superscaffold12	maker	exon	63946	64607	.	+	.	ID=CLUMA_CG000841-RA:exon:74336;Name=no_name;Parent=CLUMA_CG000841-RA
superscaffold12	maker	CDS	63039	63630	.	+	0	ID=CLUMA_CG000841-RA:exon:74335-cds;Name=no_name-cds;Parent=CLUMA_CG000841-RA
superscaffold12	maker	CDS	63946	64118	.	+	1	ID=CLUMA_CG000841-RA:exon:74336-cds;Name=no_name-cds;Parent=CLUMA_CG000841-RA
superscaffold12	maker	gene	69209	71823	.	+	.	ID=CLUMA_CG000823;Name=(sp)_similar_to_Ras-related_C3_botulinum_toxin_substrate_1
superscaffold12	maker	mRNA	69209	71823	.	+	.	ID=CLUMA_CG000823-RA;Name=CLUMA_CG000823-RA;Parent=CLUMA_CG000823;_AED=0.03;_QI=235|1|1|1|1|1|7|1292|194;_eAED=0.03
superscaffold12	maker	exon	69209	69489	.	+	.	ID=CLUMA_CG000823-RA:exon:74241;Name=no_name;Parent=CLUMA_CG000823-RA
superscaffold12	maker	exon	69562	69626	.	+	.	ID=CLUMA_CG000823-RA:exon:74242;Name=no_name;Parent=CLUMA_CG000823-RA
superscaffold12	maker	exon	69685	69748	.	+	.	ID=CLUMA_CG000823-RA:exon:74243;Name=no_name;Parent=CLUMA_CG000823-RA
superscaffold12	maker	exon	69840	69927	.	+	.	ID=CLUMA_CG000823-RA:exon:74244;Name=no_name;Parent=CLUMA_CG000823-RA
superscaffold12	maker	exon	70089	70249	.	+	.	ID=CLUMA_CG000823-RA:exon:74245;Name=no_name;Parent=CLUMA_CG000823-RA
superscaffold12	maker	exon	70311	70378	.	+	.	ID=CLUMA_CG000823-RA:exon:74246;Name=no_name;Parent=CLUMA_CG000823-RA
superscaffold12	maker	exon	70439	71823	.	+	.	ID=CLUMA_CG000823-RA:exon:74247;Name=no_name;Parent=CLUMA_CG000823-RA
superscaffold12	maker	CDS	69444	69489	.	+	0	ID=CLUMA_CG000823-RA:exon:74241-cds;Name=no_name-cds;Parent=CLUMA_CG000823-RA
superscaffold12	maker	CDS	69562	69626	.	+	1	ID=CLUMA_CG000823-RA:exon:74242-cds;Name=no_name-cds;Parent=CLUMA_CG000823-RA
superscaffold12	maker	CDS	69685	69748	.	+	0	ID=CLUMA_CG000823-RA:exon:74243-cds;Name=no_name-cds;Parent=CLUMA_CG000823-RA
superscaffold12	maker	CDS	69840	69927	.	+	1	ID=CLUMA_CG000823-RA:exon:74244-cds;Name=no_name-cds;Parent=CLUMA_CG000823-RA
superscaffold12	maker	CDS	70089	70249	.	+	2	ID=CLUMA_CG000823-RA:exon:74245-cds;Name=no_name-cds;Parent=CLUMA_CG000823-RA
superscaffold12	maker	CDS	70311	70378	.	+	1	ID=CLUMA_CG000823-RA:exon:74246-cds;Name=no_name-cds;Parent=CLUMA_CG000823-RA
superscaffold12	maker	CDS	70439	70531	.	+	0	ID=CLUMA_CG000823-RA:exon:74247-cds;Name=no_name-cds;Parent=CLUMA_CG000823-RA
superscaffold12	maker	gene	72871	84934	.	-	.	ID=CLUMA_CG000874;Name=(sp)_putative_Microtubule-associated_protein_tau
superscaffold12	maker	mRNA	72871	79702	.	-	.	ID=CLUMA_CG000874-RA;Name=CLUMA_CG000874-RA;Parent=CLUMA_CG000874;_AED=0.30;_QI=228|0.6|0.81|1|0.7|0.72|11|1160|532;_eAED=0.43;date=Thu Jun 04 13:55:36 CEST 2015
superscaffold12	maker	exon	79688	79702	.	-	.	ID=CLUMA_CG000874:79702-79688;Name=no_name;Parent=CLUMA_CG000874-RA
superscaffold12	.	exon	77843	79280	.	-	.	ID=CLUMA_CG000874:79280-77843;Name=no_name;Parent=CLUMA_CG000874-RA
superscaffold12	maker	exon	77348	77391	.	-	.	ID=CLUMA_CG000874:77391-77348;Name=no_name;Parent=CLUMA_CG000874-RA
superscaffold12	.	exon	76636	76807	.	-	.	ID=CLUMA_CG000874:76807-76636;Name=no_name;Parent=CLUMA_CG000874-RA
superscaffold12	maker	exon	76462	76563	.	-	.	ID=CLUMA_CG000874:76563-76462;Name=no_name;Parent=CLUMA_CG000874-RA
superscaffold12	maker	exon	76277	76380	.	-	.	ID=CLUMA_CG000874-RA:exon:74509;Name=no_name;Parent=CLUMA_CG000874-RA
superscaffold12	maker	exon	75503	75575	.	-	.	ID=CLUMA_CG000874-RA:exon:74510;Name=no_name;Parent=CLUMA_CG000874-RA
superscaffold12	maker	exon	75347	75442	.	-	.	ID=CLUMA_CG000874-RA:exon:74511;Name=no_name;Parent=CLUMA_CG000874-RA
superscaffold12	maker	exon	75255	75271	.	-	.	ID=CLUMA_CG000874-RA:exon:74512;Name=no_name;Parent=CLUMA_CG000874-RA
superscaffold12	maker	exon	74903	74929	.	-	.	ID=CLUMA_CG000874-RA:exon:74513;Name=no_name;Parent=CLUMA_CG000874-RA
superscaffold12	maker	exon	74493	74648	.	-	.	ID=CLUMA_CG000874-RA:exon:74514;Name=no_name;Parent=CLUMA_CG000874-RA
superscaffold12	maker	exon	72871	74096	.	-	.	ID=CLUMA_CG000874-RA:exon:74515;Name=no_name;Parent=CLUMA_CG000874-RA
superscaffold12	maker	CDS	79688	79702	.	-	0	ID=CLUMA_CG000874:79702-79688-cds;Name=no_name-cds;Parent=CLUMA_CG000874-RA
superscaffold12	.	CDS	77843	79280	.	-	0	ID=CLUMA_CG000874:79280-77843-cds;Name=no_name-cds;Parent=CLUMA_CG000874-RA
superscaffold12	maker	CDS	77348	77391	.	-	1	ID=CLUMA_CG000874:77391-77348-cds;Name=no_name-cds;Parent=CLUMA_CG000874-RA
superscaffold12	.	CDS	76636	76807	.	-	0	ID=CLUMA_CG000874:76807-76636-cds;Name=no_name-cds;Parent=CLUMA_CG000874-RA
superscaffold12	maker	CDS	76462	76563	.	-	1	ID=CLUMA_CG000874:76563-76462-cds;Name=no_name-cds;Parent=CLUMA_CG000874-RA
superscaffold12	maker	CDS	76277	76380	.	-	1	ID=CLUMA_CG000874-RA:exon:74509-cds;Name=no_name-cds;Parent=CLUMA_CG000874-RA
superscaffold12	maker	CDS	75503	75575	.	-	0	ID=CLUMA_CG000874-RA:exon:74510-cds;Name=no_name-cds;Parent=CLUMA_CG000874-RA
superscaffold12	maker	CDS	75347	75442	.	-	1	ID=CLUMA_CG000874-RA:exon:74511-cds;Name=no_name-cds;Parent=CLUMA_CG000874-RA
superscaffold12	maker	CDS	75255	75271	.	-	1	ID=CLUMA_CG000874-RA:exon:74512-cds;Name=no_name-cds;Parent=CLUMA_CG000874-RA
superscaffold12	maker	CDS	74903	74929	.	-	0	ID=CLUMA_CG000874-RA:exon:74513-cds;Name=no_name-cds;Parent=CLUMA_CG000874-RA
superscaffold12	maker	CDS	74493	74648	.	-	0	ID=CLUMA_CG000874-RA:exon:74514-cds;Name=no_name-cds;Parent=CLUMA_CG000874-RA
superscaffold12	maker	CDS	74031	74096	.	-	0	ID=CLUMA_CG000874-RA:exon:74515-cds;Name=no_name-cds;Parent=CLUMA_CG000874-RA
superscaffold12	.	mRNA	72871	77021	.	-	.	ID=CLUMA_CG000874-RB;Name=CLUMA_CG000874-RB;Parent=CLUMA_CG000874;date=Thu Jun 04 13:53:19 CEST 2015
superscaffold12	.	exon	76636	77021	.	-	.	ID=CLUMA_CG000874:77021-76636;Name=LIII-frFM-HiSeq_192722_c0_seq1_2159_1_0-1941_7622_1942-1956_4638_1957-2158;Parent=CLUMA_CG000874-RB
superscaffold12	.	exon	76462	76563	.	-	.	ID=CLUMA_CG000874:76563-76462-2;Name=LIII-frFM-HiSeq_192722_c0_seq1_2159_1_0-1941_7622_1942-1956_4638_1957-2158;Parent=CLUMA_CG000874-RB
superscaffold12	.	exon	76277	76380	.	-	.	ID=CLUMA_CG000874:76380-76277;Name=LIII-frFM-HiSeq_192722_c0_seq1_2159_1_0-1941_7622_1942-1956_4638_1957-2158;Parent=CLUMA_CG000874-RB
superscaffold12	.	exon	75503	75575	.	-	.	ID=CLUMA_CG000874:75575-75503;Name=LIII-frFM-HiSeq_192722_c0_seq1_2159_1_0-1941_7622_1942-1956_4638_1957-2158;Parent=CLUMA_CG000874-RB
superscaffold12	.	exon	75347	75442	.	-	.	ID=CLUMA_CG000874:75442-75347;Name=LIII-frFM-HiSeq_192722_c0_seq1_2159_1_0-1941_7622_1942-1956_4638_1957-2158;Parent=CLUMA_CG000874-RB
superscaffold12	.	exon	75255	75271	.	-	.	ID=CLUMA_CG000874:75271-75255;Name=LIII-frFM-HiSeq_192722_c0_seq1_2159_1_0-1941_7622_1942-1956_4638_1957-2158;Parent=CLUMA_CG000874-RB
superscaffold12	.	exon	74493	74648	.	-	.	ID=CLUMA_CG000874:74648-74493;Name=LIII-frFM-HiSeq_192722_c0_seq1_2159_1_0-1941_7622_1942-1956_4638_1957-2158;Parent=CLUMA_CG000874-RB
superscaffold12	.	exon	72871	74096	.	-	.	ID=CLUMA_CG000874:74096-72871;Name=LIII-frFM-HiSeq_192722_c0_seq1_2159_1_0-1941_7622_1942-1956_4638_1957-2158;Parent=CLUMA_CG000874-RB
superscaffold12	.	CDS	76462	76555	.	-	0	ID=CLUMA_CG000874:76563-76462-2-cds;Name=LIII-frFM-HiSeq_192722_c0_seq1_2159_1_0-1941_7622_1942-1956_4638_1957-2158-cds;Parent=CLUMA_CG000874-RB
superscaffold12	.	CDS	76277	76380	.	-	1	ID=CLUMA_CG000874:76380-76277-cds;Name=LIII-frFM-HiSeq_192722_c0_seq1_2159_1_0-1941_7622_1942-1956_4638_1957-2158-cds;Parent=CLUMA_CG000874-RB
superscaffold12	.	CDS	75503	75575	.	-	0	ID=CLUMA_CG000874:75575-75503-cds;Name=LIII-frFM-HiSeq_192722_c0_seq1_2159_1_0-1941_7622_1942-1956_4638_1957-2158-cds;Parent=CLUMA_CG000874-RB
superscaffold12	.	CDS	75347	75442	.	-	1	ID=CLUMA_CG000874:75442-75347-cds;Name=LIII-frFM-HiSeq_192722_c0_seq1_2159_1_0-1941_7622_1942-1956_4638_1957-2158-cds;Parent=CLUMA_CG000874-RB
superscaffold12	.	CDS	75255	75271	.	-	1	ID=CLUMA_CG000874:75271-75255-cds;Name=LIII-frFM-HiSeq_192722_c0_seq1_2159_1_0-1941_7622_1942-1956_4638_1957-2158-cds;Parent=CLUMA_CG000874-RB
superscaffold12	.	CDS	74493	74648	.	-	0	ID=CLUMA_CG000874:74648-74493-cds;Name=LIII-frFM-HiSeq_192722_c0_seq1_2159_1_0-1941_7622_1942-1956_4638_1957-2158-cds;Parent=CLUMA_CG000874-RB
superscaffold12	.	CDS	74031	74096	.	-	0	ID=CLUMA_CG000874:74096-72871-cds;Name=LIII-frFM-HiSeq_192722_c0_seq1_2159_1_0-1941_7622_1942-1956_4638_1957-2158-cds;Parent=CLUMA_CG000874-RB
superscaffold12	.	mRNA	72871	77021	.	-	.	ID=CLUMA_CG000874-RC;Name=CLUMA_CG000874-RC;Parent=CLUMA_CG000874;date=Thu Jun 04 13:53:13 CEST 2015
superscaffold12	.	exon	76636	77021	.	-	.	ID=CLUMA_CG000874:77021-76636-2;Name=maker-superscaffold12-exonerate_est2genome-gene-0.27-mRNA-2;Parent=CLUMA_CG000874-RC
superscaffold12	.	exon	76462	76563	.	-	.	ID=CLUMA_CG000874:76563-76462-3;Name=maker-superscaffold12-exonerate_est2genome-gene-0.27-mRNA-2;Parent=CLUMA_CG000874-RC
superscaffold12	.	exon	76277	76380	.	-	.	ID=CLUMA_CG000874:76380-76277-2;Name=maker-superscaffold12-exonerate_est2genome-gene-0.27-mRNA-2;Parent=CLUMA_CG000874-RC
superscaffold12	.	exon	75503	75575	.	-	.	ID=CLUMA_CG000874:75575-75503-2;Name=maker-superscaffold12-exonerate_est2genome-gene-0.27-mRNA-2;Parent=CLUMA_CG000874-RC
superscaffold12	.	exon	75347	75442	.	-	.	ID=CLUMA_CG000874:75442-75347-2;Name=maker-superscaffold12-exonerate_est2genome-gene-0.27-mRNA-2;Parent=CLUMA_CG000874-RC
superscaffold12	.	exon	75255	75271	.	-	.	ID=CLUMA_CG000874:75271-75255-2;Name=maker-superscaffold12-exonerate_est2genome-gene-0.27-mRNA-2;Parent=CLUMA_CG000874-RC
superscaffold12	.	exon	74903	74929	.	-	.	ID=CLUMA_CG000874:74929-74903;Name=maker-superscaffold12-exonerate_est2genome-gene-0.27-mRNA-2;Parent=CLUMA_CG000874-RC
superscaffold12	.	exon	74493	74648	.	-	.	ID=CLUMA_CG000874:74648-74493-2;Name=maker-superscaffold12-exonerate_est2genome-gene-0.27-mRNA-2;Parent=CLUMA_CG000874-RC
superscaffold12	.	exon	72871	74096	.	-	.	ID=CLUMA_CG000874:74096-72871-2;Name=maker-superscaffold12-exonerate_est2genome-gene-0.27-mRNA-2;Parent=CLUMA_CG000874-RC
superscaffold12	.	CDS	76462	76555	.	-	0	ID=CLUMA_CG000874:76563-76462-3-cds;Name=maker-superscaffold12-exonerate_est2genome-gene-0.27-mRNA-2-cds;Parent=CLUMA_CG000874-RC
superscaffold12	.	CDS	76277	76380	.	-	1	ID=CLUMA_CG000874:76380-76277-2-cds;Name=maker-superscaffold12-exonerate_est2genome-gene-0.27-mRNA-2-cds;Parent=CLUMA_CG000874-RC
superscaffold12	.	CDS	75503	75575	.	-	0	ID=CLUMA_CG000874:75575-75503-2-cds;Name=maker-superscaffold12-exonerate_est2genome-gene-0.27-mRNA-2-cds;Parent=CLUMA_CG000874-RC
superscaffold12	.	CDS	75347	75442	.	-	1	ID=CLUMA_CG000874:75442-75347-2-cds;Name=maker-superscaffold12-exonerate_est2genome-gene-0.27-mRNA-2-cds;Parent=CLUMA_CG000874-RC
superscaffold12	.	CDS	75255	75271	.	-	1	ID=CLUMA_CG000874:75271-75255-2-cds;Name=maker-superscaffold12-exonerate_est2genome-gene-0.27-mRNA-2-cds;Parent=CLUMA_CG000874-RC
superscaffold12	.	CDS	74903	74929	.	-	0	ID=CLUMA_CG000874:74929-74903-cds;Name=maker-superscaffold12-exonerate_est2genome-gene-0.27-mRNA-2-cds;Parent=CLUMA_CG000874-RC
superscaffold12	.	CDS	74493	74648	.	-	0	ID=CLUMA_CG000874:74648-74493-2-cds;Name=maker-superscaffold12-exonerate_est2genome-gene-0.27-mRNA-2-cds;Parent=CLUMA_CG000874-RC
superscaffold12	.	CDS	74031	74096	.	-	0	ID=CLUMA_CG000874:74096-72871-2-cds;Name=maker-superscaffold12-exonerate_est2genome-gene-0.27-mRNA-2-cds;Parent=CLUMA_CG000874-RC
superscaffold12	.	mRNA	72871	77021	.	-	.	ID=CLUMA_CG000874-RD;Name=CLUMA_CG000874-RD;Parent=CLUMA_CG000874;date=Thu Jun 04 13:53:24 CEST 2015
superscaffold12	.	exon	76636	77021	.	-	.	ID=CLUMA_CG000874:77021-76636-3;Name=maker-superscaffold12-exonerate_est2genome-gene-0.27-mRNA-3;Parent=CLUMA_CG000874-RD
superscaffold12	.	exon	76462	76563	.	-	.	ID=CLUMA_CG000874:76563-76462-4;Name=maker-superscaffold12-exonerate_est2genome-gene-0.27-mRNA-3;Parent=CLUMA_CG000874-RD
superscaffold12	.	exon	76277	76380	.	-	.	ID=CLUMA_CG000874:76380-76277-3;Name=maker-superscaffold12-exonerate_est2genome-gene-0.27-mRNA-3;Parent=CLUMA_CG000874-RD
superscaffold12	.	exon	75503	75575	.	-	.	ID=CLUMA_CG000874:75575-75503-3;Name=maker-superscaffold12-exonerate_est2genome-gene-0.27-mRNA-3;Parent=CLUMA_CG000874-RD
superscaffold12	.	exon	75347	75442	.	-	.	ID=CLUMA_CG000874:75442-75347-3;Name=maker-superscaffold12-exonerate_est2genome-gene-0.27-mRNA-3;Parent=CLUMA_CG000874-RD
superscaffold12	.	exon	75255	75271	.	-	.	ID=CLUMA_CG000874:75271-75255-3;Name=maker-superscaffold12-exonerate_est2genome-gene-0.27-mRNA-3;Parent=CLUMA_CG000874-RD
superscaffold12	.	exon	74493	74648	.	-	.	ID=CLUMA_CG000874:74648-74493-3;Name=maker-superscaffold12-exonerate_est2genome-gene-0.27-mRNA-3;Parent=CLUMA_CG000874-RD
superscaffold12	.	exon	74283	74332	.	-	.	ID=CLUMA_CG000874:74332-74283;Name=maker-superscaffold12-exonerate_est2genome-gene-0.27-mRNA-3;Parent=CLUMA_CG000874-RD
superscaffold12	.	exon	72871	74096	.	-	.	ID=CLUMA_CG000874:74096-72871-3;Name=maker-superscaffold12-exonerate_est2genome-gene-0.27-mRNA-3;Parent=CLUMA_CG000874-RD
superscaffold12	.	CDS	76462	76555	.	-	0	ID=CLUMA_CG000874:76563-76462-4-cds;Name=maker-superscaffold12-exonerate_est2genome-gene-0.27-mRNA-3-cds;Parent=CLUMA_CG000874-RD
superscaffold12	.	CDS	76277	76380	.	-	1	ID=CLUMA_CG000874:76380-76277-3-cds;Name=maker-superscaffold12-exonerate_est2genome-gene-0.27-mRNA-3-cds;Parent=CLUMA_CG000874-RD
superscaffold12	.	CDS	75503	75575	.	-	0	ID=CLUMA_CG000874:75575-75503-3-cds;Name=maker-superscaffold12-exonerate_est2genome-gene-0.27-mRNA-3-cds;Parent=CLUMA_CG000874-RD
superscaffold12	.	CDS	75347	75442	.	-	1	ID=CLUMA_CG000874:75442-75347-3-cds;Name=maker-superscaffold12-exonerate_est2genome-gene-0.27-mRNA-3-cds;Parent=CLUMA_CG000874-RD
superscaffold12	.	CDS	75255	75271	.	-	1	ID=CLUMA_CG000874:75271-75255-3-cds;Name=maker-superscaffold12-exonerate_est2genome-gene-0.27-mRNA-3-cds;Parent=CLUMA_CG000874-RD
superscaffold12	.	CDS	74493	74648	.	-	0	ID=CLUMA_CG000874:74648-74493-3-cds;Name=maker-superscaffold12-exonerate_est2genome-gene-0.27-mRNA-3-cds;Parent=CLUMA_CG000874-RD
superscaffold12	.	CDS	74309	74332	.	-	0	ID=CLUMA_CG000874:74332-74283-cds;Name=maker-superscaffold12-exonerate_est2genome-gene-0.27-mRNA-3-cds;Parent=CLUMA_CG000874-RD
superscaffold12	.	mRNA	72880	84934	.	-	.	ID=CLUMA_CG000874-RE;Name=CLUMA_CG000874-RE;Parent=CLUMA_CG000874;date=Thu Jun 04 13:53:42 CEST 2015
superscaffold12	.	exon	84638	84934	.	-	.	ID=CLUMA_CG000874:84934-84638;Name=maker-superscaffold12-exonerate_est2genome-gene-0.27-mRNA-1;Parent=CLUMA_CG000874-RE
superscaffold12	.	exon	77348	77391	.	-	.	ID=CLUMA_CG000874:77391-77348-2;Name=maker-superscaffold12-exonerate_est2genome-gene-0.27-mRNA-1;Parent=CLUMA_CG000874-RE
superscaffold12	.	exon	76636	76807	.	-	.	ID=CLUMA_CG000874:76807-76636-2;Name=maker-superscaffold12-exonerate_est2genome-gene-0.27-mRNA-1;Parent=CLUMA_CG000874-RE
superscaffold12	.	exon	76462	76563	.	-	.	ID=CLUMA_CG000874:76563-76462-5;Name=maker-superscaffold12-exonerate_est2genome-gene-0.27-mRNA-1;Parent=CLUMA_CG000874-RE
superscaffold12	.	exon	76277	76380	.	-	.	ID=CLUMA_CG000874:76380-76277-4;Name=maker-superscaffold12-exonerate_est2genome-gene-0.27-mRNA-1;Parent=CLUMA_CG000874-RE
superscaffold12	.	exon	75503	75575	.	-	.	ID=CLUMA_CG000874:75575-75503-4;Name=maker-superscaffold12-exonerate_est2genome-gene-0.27-mRNA-1;Parent=CLUMA_CG000874-RE
superscaffold12	.	exon	75347	75442	.	-	.	ID=CLUMA_CG000874:75442-75347-4;Name=maker-superscaffold12-exonerate_est2genome-gene-0.27-mRNA-1;Parent=CLUMA_CG000874-RE
superscaffold12	.	exon	75255	75271	.	-	.	ID=CLUMA_CG000874:75271-75255-4;Name=maker-superscaffold12-exonerate_est2genome-gene-0.27-mRNA-1;Parent=CLUMA_CG000874-RE
superscaffold12	.	exon	74493	74648	.	-	.	ID=CLUMA_CG000874:74648-74493-4;Name=maker-superscaffold12-exonerate_est2genome-gene-0.27-mRNA-1;Parent=CLUMA_CG000874-RE
superscaffold12	.	exon	72880	74096	.	-	.	ID=CLUMA_CG000874:74096-72880;Name=maker-superscaffold12-exonerate_est2genome-gene-0.27-mRNA-1;Parent=CLUMA_CG000874-RE
superscaffold12	.	CDS	84638	84707	.	-	0	ID=CLUMA_CG000874:84934-84638-cds;Name=maker-superscaffold12-exonerate_est2genome-gene-0.27-mRNA-1-cds;Parent=CLUMA_CG000874-RE
superscaffold12	.	CDS	77348	77391	.	-	1	ID=CLUMA_CG000874:77391-77348-2-cds;Name=maker-superscaffold12-exonerate_est2genome-gene-0.27-mRNA-1-cds;Parent=CLUMA_CG000874-RE
superscaffold12	.	CDS	76636	76807	.	-	0	ID=CLUMA_CG000874:76807-76636-2-cds;Name=maker-superscaffold12-exonerate_est2genome-gene-0.27-mRNA-1-cds;Parent=CLUMA_CG000874-RE
superscaffold12	.	CDS	76462	76563	.	-	1	ID=CLUMA_CG000874:76563-76462-5-cds;Name=maker-superscaffold12-exonerate_est2genome-gene-0.27-mRNA-1-cds;Parent=CLUMA_CG000874-RE
superscaffold12	.	CDS	76277	76380	.	-	1	ID=CLUMA_CG000874:76380-76277-4-cds;Name=maker-superscaffold12-exonerate_est2genome-gene-0.27-mRNA-1-cds;Parent=CLUMA_CG000874-RE
superscaffold12	.	CDS	75503	75575	.	-	0	ID=CLUMA_CG000874:75575-75503-4-cds;Name=maker-superscaffold12-exonerate_est2genome-gene-0.27-mRNA-1-cds;Parent=CLUMA_CG000874-RE
superscaffold12	.	CDS	75347	75442	.	-	1	ID=CLUMA_CG000874:75442-75347-4-cds;Name=maker-superscaffold12-exonerate_est2genome-gene-0.27-mRNA-1-cds;Parent=CLUMA_CG000874-RE
superscaffold12	.	CDS	75255	75271	.	-	1	ID=CLUMA_CG000874:75271-75255-4-cds;Name=maker-superscaffold12-exonerate_est2genome-gene-0.27-mRNA-1-cds;Parent=CLUMA_CG000874-RE
superscaffold12	.	CDS	74493	74648	.	-	0	ID=CLUMA_CG000874:74648-74493-4-cds;Name=maker-superscaffold12-exonerate_est2genome-gene-0.27-mRNA-1-cds;Parent=CLUMA_CG000874-RE
superscaffold12	.	CDS	74031	74096	.	-	0	ID=CLUMA_CG000874:74096-72880-cds;Name=maker-superscaffold12-exonerate_est2genome-gene-0.27-mRNA-1-cds;Parent=CLUMA_CG000874-RE
superscaffold12	maker	gene	85142	88193	.	-	.	ID=CLUMA_CG000869;Name=(sp)_putative_Regulator_of_G-protein_signaling_7
superscaffold12	maker	mRNA	85142	88193	.	-	.	ID=CLUMA_CG000869-RA;Name=CLUMA_CG000869-RA;Parent=CLUMA_CG000869;_AED=0.37;_QI=101|1|1|1|0.88|0.8|10|450|481;_eAED=0.37
superscaffold12	maker	exon	88167	88193	.	-	.	ID=CLUMA_CG000869-RA:exon:74471;Name=no_name;Parent=CLUMA_CG000869-RA
superscaffold12	maker	exon	87439	87680	.	-	.	ID=CLUMA_CG000869-RA:exon:74472;Name=no_name;Parent=CLUMA_CG000869-RA
superscaffold12	maker	exon	87182	87385	.	-	.	ID=CLUMA_CG000869-RA:exon:74473;Name=no_name;Parent=CLUMA_CG000869-RA
superscaffold12	maker	exon	86860	87094	.	-	.	ID=CLUMA_CG000869-RA:exon:74474;Name=no_name;Parent=CLUMA_CG000869-RA
superscaffold12	maker	exon	86568	86788	.	-	.	ID=CLUMA_CG000869-RA:exon:74475;Name=no_name;Parent=CLUMA_CG000869-RA
superscaffold12	maker	exon	86435	86496	.	-	.	ID=CLUMA_CG000869-RA:exon:74476;Name=no_name;Parent=CLUMA_CG000869-RA
superscaffold12	maker	exon	86271	86375	.	-	.	ID=CLUMA_CG000869-RA:exon:74477;Name=no_name;Parent=CLUMA_CG000869-RA
superscaffold12	maker	exon	86085	86166	.	-	.	ID=CLUMA_CG000869-RA:exon:74478;Name=no_name;Parent=CLUMA_CG000869-RA
superscaffold12	maker	exon	85979	86022	.	-	.	ID=CLUMA_CG000869-RA:exon:74479;Name=no_name;Parent=CLUMA_CG000869-RA
superscaffold12	maker	exon	85142	85916	.	-	.	ID=CLUMA_CG000869-RA:exon:74480;Name=no_name;Parent=CLUMA_CG000869-RA
superscaffold12	maker	CDS	87439	87606	.	-	0	ID=CLUMA_CG000869-RA:exon:74472-cds;Name=no_name-cds;Parent=CLUMA_CG000869-RA
superscaffold12	maker	CDS	87182	87385	.	-	0	ID=CLUMA_CG000869-RA:exon:74473-cds;Name=no_name-cds;Parent=CLUMA_CG000869-RA
superscaffold12	maker	CDS	86860	87094	.	-	0	ID=CLUMA_CG000869-RA:exon:74474-cds;Name=no_name-cds;Parent=CLUMA_CG000869-RA
superscaffold12	maker	CDS	86568	86788	.	-	1	ID=CLUMA_CG000869-RA:exon:74475-cds;Name=no_name-cds;Parent=CLUMA_CG000869-RA
superscaffold12	maker	CDS	86435	86496	.	-	0	ID=CLUMA_CG000869-RA:exon:74476-cds;Name=no_name-cds;Parent=CLUMA_CG000869-RA
superscaffold12	maker	CDS	86271	86375	.	-	2	ID=CLUMA_CG000869-RA:exon:74477-cds;Name=no_name-cds;Parent=CLUMA_CG000869-RA
superscaffold12	maker	CDS	86085	86166	.	-	2	ID=CLUMA_CG000869-RA:exon:74478-cds;Name=no_name-cds;Parent=CLUMA_CG000869-RA
superscaffold12	maker	CDS	85979	86022	.	-	0	ID=CLUMA_CG000869-RA:exon:74479-cds;Name=no_name-cds;Parent=CLUMA_CG000869-RA
superscaffold12	maker	CDS	85592	85916	.	-	2	ID=CLUMA_CG000869-RA:exon:74480-cds;Name=no_name-cds;Parent=CLUMA_CG000869-RA
superscaffold12	maker	gene	91192	91934	.	+	.	ID=CLUMA_CG000829;Name=(sp)_putative_Homeobox_protein_unplugged
superscaffold12	maker	mRNA	91192	91934	.	+	.	ID=CLUMA_CG000829-RA;Name=CLUMA_CG000829-RA;Parent=CLUMA_CG000829;_AED=0.03;_QI=0|1|0.5|1|1|1|2|117|189;_eAED=0.03
superscaffold12	maker	exon	91192	91473	.	+	.	ID=CLUMA_CG000829-RA:exon:74266;Name=no_name;Parent=CLUMA_CG000829-RA
superscaffold12	maker	exon	91530	91934	.	+	.	ID=CLUMA_CG000829-RA:exon:74267;Name=no_name;Parent=CLUMA_CG000829-RA
superscaffold12	maker	CDS	91192	91473	.	+	0	ID=CLUMA_CG000829-RA:exon:74266-cds;Name=no_name-cds;Parent=CLUMA_CG000829-RA
superscaffold12	maker	CDS	91530	91817	.	+	0	ID=CLUMA_CG000829-RA:exon:74267-cds;Name=no_name-cds;Parent=CLUMA_CG000829-RA
superscaffold12	maker	gene	96622	107930	.	-	.	ID=CLUMA_CG000864;Name=(sp)_putative_PTB_domain-containing_adapter_protein_ced-6
superscaffold12	maker	mRNA	96622	107930	.	-	.	ID=CLUMA_CG000864-RA;Name=CLUMA_CG000864-RA;Parent=CLUMA_CG000864;_AED=0.11;_QI=503|1|1|1|0.83|0.71|7|1148|600;_eAED=0.11
superscaffold12	maker	exon	107569	107930	.	-	.	ID=CLUMA_CG000864-RA:exon:74430;Name=no_name;Parent=CLUMA_CG000864-RA
superscaffold12	maker	exon	99868	100311	.	-	.	ID=CLUMA_CG000864-RA:exon:74431;Name=no_name;Parent=CLUMA_CG000864-RA
superscaffold12	maker	exon	99293	99809	.	-	.	ID=CLUMA_CG000864-RA:exon:74432;Name=no_name;Parent=CLUMA_CG000864-RA
superscaffold12	maker	exon	98839	99189	.	-	.	ID=CLUMA_CG000864-RA:exon:74433;Name=no_name;Parent=CLUMA_CG000864-RA
superscaffold12	maker	exon	98668	98774	.	-	.	ID=CLUMA_CG000864-RA:exon:74434;Name=no_name;Parent=CLUMA_CG000864-RA
superscaffold12	maker	exon	98125	98586	.	-	.	ID=CLUMA_CG000864-RA:exon:74435;Name=no_name;Parent=CLUMA_CG000864-RA
superscaffold12	maker	exon	96622	97832	.	-	.	ID=CLUMA_CG000864-RA:exon:74436;Name=no_name;Parent=CLUMA_CG000864-RA
superscaffold12	maker	CDS	99868	100170	.	-	0	ID=CLUMA_CG000864-RA:exon:74431-cds;Name=no_name-cds;Parent=CLUMA_CG000864-RA
superscaffold12	maker	CDS	99293	99809	.	-	0	ID=CLUMA_CG000864-RA:exon:74432-cds;Name=no_name-cds;Parent=CLUMA_CG000864-RA
superscaffold12	maker	CDS	98839	99189	.	-	1	ID=CLUMA_CG000864-RA:exon:74433-cds;Name=no_name-cds;Parent=CLUMA_CG000864-RA
superscaffold12	maker	CDS	98668	98774	.	-	1	ID=CLUMA_CG000864-RA:exon:74434-cds;Name=no_name-cds;Parent=CLUMA_CG000864-RA
superscaffold12	maker	CDS	98125	98586	.	-	0	ID=CLUMA_CG000864-RA:exon:74435-cds;Name=no_name-cds;Parent=CLUMA_CG000864-RA
superscaffold12	maker	CDS	97770	97832	.	-	0	ID=CLUMA_CG000864-RA:exon:74436-cds;Name=no_name-cds;Parent=CLUMA_CG000864-RA
superscaffold12	.	mRNA	96622	107930	.	-	.	ID=CLUMA_CG000864-RB;Name=CLUMA_CG000864-RB;Parent=CLUMA_CG000864;date=Mon Dec 28 08:38:12 CET 2015
superscaffold12	.	exon	107569	107930	.	-	.	ID=CLUMA_CG000864:107930-107569;Name=maker-superscaffold12-exonerate_est2genome-gene-0.28-mRNA-2;Parent=CLUMA_CG000864-RB
superscaffold12	.	exon	99868	100311	.	-	.	ID=CLUMA_CG000864:100311-99868;Name=maker-superscaffold12-exonerate_est2genome-gene-0.28-mRNA-2;Parent=CLUMA_CG000864-RB
superscaffold12	.	exon	99293	99809	.	-	.	ID=CLUMA_CG000864:99809-99293;Name=maker-superscaffold12-exonerate_est2genome-gene-0.28-mRNA-2;Parent=CLUMA_CG000864-RB
superscaffold12	.	exon	98839	99189	.	-	.	ID=CLUMA_CG000864:99189-98839;Name=maker-superscaffold12-exonerate_est2genome-gene-0.28-mRNA-2;Parent=CLUMA_CG000864-RB
superscaffold12	.	exon	98668	98774	.	-	.	ID=CLUMA_CG000864:98774-98668;Name=maker-superscaffold12-exonerate_est2genome-gene-0.28-mRNA-2;Parent=CLUMA_CG000864-RB
superscaffold12	.	exon	96622	97832	.	-	.	ID=CLUMA_CG000864:97832-96622;Name=maker-superscaffold12-exonerate_est2genome-gene-0.28-mRNA-2;Parent=CLUMA_CG000864-RB
superscaffold12	.	CDS	99868	100170	.	-	0	ID=CLUMA_CG000864:100311-99868-cds;Name=maker-superscaffold12-exonerate_est2genome-gene-0.28-mRNA-2-cds;Parent=CLUMA_CG000864-RB
superscaffold12	.	CDS	99293	99809	.	-	0	ID=CLUMA_CG000864:99809-99293-cds;Name=maker-superscaffold12-exonerate_est2genome-gene-0.28-mRNA-2-cds;Parent=CLUMA_CG000864-RB
superscaffold12	.	CDS	98839	99189	.	-	1	ID=CLUMA_CG000864:99189-98839-cds;Name=maker-superscaffold12-exonerate_est2genome-gene-0.28-mRNA-2-cds;Parent=CLUMA_CG000864-RB
superscaffold12	.	CDS	98668	98774	.	-	1	ID=CLUMA_CG000864:98774-98668-cds;Name=maker-superscaffold12-exonerate_est2genome-gene-0.28-mRNA-2-cds;Parent=CLUMA_CG000864-RB
superscaffold12	.	CDS	97770	97832	.	-	0	ID=CLUMA_CG000864:97832-96622-cds;Name=maker-superscaffold12-exonerate_est2genome-gene-0.28-mRNA-2-cds;Parent=CLUMA_CG000864-RB
superscaffold12	maker	gene	108315	109011	.	+	.	ID=CLUMA_CG000816;Name=(sp)_putative_Protein_LZIC
superscaffold12	maker	mRNA	108315	109011	.	+	.	ID=CLUMA_CG000816-RA;Name=CLUMA_CG000816-RA;Parent=CLUMA_CG000816;_AED=0.00;_QI=50|1|1|1|1|1|2|97|165;_eAED=0.00
superscaffold12	maker	exon	108315	108450	.	+	.	ID=CLUMA_CG000816-RA:exon:74221;Name=no_name;Parent=CLUMA_CG000816-RA
superscaffold12	maker	exon	108503	109011	.	+	.	ID=CLUMA_CG000816-RA:exon:74222;Name=no_name;Parent=CLUMA_CG000816-RA
superscaffold12	maker	CDS	108365	108450	.	+	0	ID=CLUMA_CG000816-RA:exon:74221-cds;Name=no_name-cds;Parent=CLUMA_CG000816-RA
superscaffold12	maker	CDS	108503	108914	.	+	2	ID=CLUMA_CG000816-RA:exon:74222-cds;Name=no_name-cds;Parent=CLUMA_CG000816-RA
superscaffold12	maker	gene	109678	113769	.	+	.	ID=CLUMA_CG000827;Name=(sp)_similar_to_Neuroligin-4
superscaffold12	maker	mRNA	109678	113769	.	+	.	ID=CLUMA_CG000827-RA;Name=CLUMA_CG000827-RA;Parent=CLUMA_CG000827;_AED=0.02;_QI=0|1|0|1|1|1|2|0|626;_eAED=0.02
superscaffold12	maker	exon	109678	110092	.	+	.	ID=CLUMA_CG000827-RA:exon:74261;Name=no_name;Parent=CLUMA_CG000827-RA
superscaffold12	maker	exon	112304	113769	.	+	.	ID=CLUMA_CG000827-RA:exon:74262;Name=no_name;Parent=CLUMA_CG000827-RA
superscaffold12	maker	CDS	109678	110092	.	+	0	ID=CLUMA_CG000827-RA:exon:74261-cds;Name=no_name-cds;Parent=CLUMA_CG000827-RA
superscaffold12	maker	CDS	112304	113769	.	+	1	ID=CLUMA_CG000827-RA:exon:74262-cds;Name=no_name-cds;Parent=CLUMA_CG000827-RA
superscaffold12	maker	gene	115628	117681	.	+	.	ID=CLUMA_CG000831;Name=(sp)_putative_ATP-dependent_RNA_helicase_abstrakt
superscaffold12	maker	mRNA	115628	117681	.	+	.	ID=CLUMA_CG000831-RA;Name=CLUMA_CG000831-RA;Parent=CLUMA_CG000831;_AED=0.04;_QI=94|0.75|0.4|1|0.75|0.6|5|22|915;_eAED=0.04;date=Mon Dec 28 08:42:58 CET 2015
superscaffold12	maker	exon	115628	116758	.	+	.	ID=CLUMA_CG000831-RA:exon:74271;Name=no_name;Parent=CLUMA_CG000831-RA
superscaffold12	maker	exon	116816	117681	.	+	.	ID=CLUMA_CG000831:116816-117681;Name=no_name;Parent=CLUMA_CG000831-RA
superscaffold12	maker	CDS	115722	116758	.	+	0	ID=CLUMA_CG000831-RA:exon:74271-cds;Name=no_name-cds;Parent=CLUMA_CG000831-RA
superscaffold12	maker	CDS	116816	117629	.	+	2	ID=CLUMA_CG000831:116816-117681-cds;Name=no_name-cds;Parent=CLUMA_CG000831-RA
superscaffold12	.	gene	117840	118957	.	+	.	ID=CLUMA_CG023180;Name=CLUMA_CG023180
superscaffold12	.	mRNA	117840	118957	.	+	.	ID=CLUMA_CG023180-RA;Name=CLUMA_CG023180-RA;Parent=CLUMA_CG023180;date=Mon Dec 28 08:43:07 CET 2015
superscaffold12	.	exon	117840	117950	.	+	.	ID=CLUMA_CG023180-RA:exon:117840-117950;Name=snap_masked-superscaffold12-abinit-gene-0.200-mRNA-1;Parent=CLUMA_CG023180-RA
superscaffold12	.	exon	118011	118697	.	+	.	ID=CLUMA_CG023180-RA:exon:118011-118697;Name=snap_masked-superscaffold12-abinit-gene-0.200-mRNA-1;Parent=CLUMA_CG023180-RA
superscaffold12	.	exon	118753	118957	.	+	.	ID=CLUMA_CG023180-RA:exon:118753-118957;Name=Adult-HiSeq_165566_c0_seq1_325_303_0-324;Parent=CLUMA_CG023180-RA
superscaffold12	.	CDS	117840	117950	.	+	0	ID=CLUMA_CG023180-RA:exon:117840-117950-cds;Name=snap_masked-superscaffold12-abinit-gene-0.200-mRNA-1-cds;Parent=CLUMA_CG023180-RA
superscaffold12	.	CDS	118011	118697	.	+	0	ID=CLUMA_CG023180-RA:exon:118011-118697-cds;Name=snap_masked-superscaffold12-abinit-gene-0.200-mRNA-1-cds;Parent=CLUMA_CG023180-RA
superscaffold12	.	CDS	118753	118935	.	+	0	ID=CLUMA_CG023180-RA:exon:118753-118957-cds;Name=Adult-HiSeq_165566_c0_seq1_325_303_0-324-cds;Parent=CLUMA_CG023180-RA
superscaffold12	.	gene	119556	120898	.	+	.	ID=CLUMA_CG022640;Name=CLUMA_CG022640
superscaffold12	.	mRNA	119556	120898	.	+	.	ID=CLUMA_CG022640-RA;Name=CLUMA_CG022640-RA;Parent=CLUMA_CG022640;date=Tue Oct 20 22:14:00 CEST 2015
superscaffold12	.	exon	119556	119871	.	+	.	ID=CLUMA_CG022640-RA:exon:119556-119871;Name=LIII-frFM-HiSeq_116864_c0_seq1_1289_345_0-1288;Parent=CLUMA_CG022640-RA
superscaffold12	.	exon	119935	120898	.	+	.	ID=CLUMA_CG022640-RA:exon:119935-120898;Name=LIII-frFM-HiSeq_116864_c0_seq1_1289_345_0-1288;Parent=CLUMA_CG022640-RA
superscaffold12	.	CDS	119771	119871	.	+	0	ID=CLUMA_CG022640-RA:exon:119556-119871-cds;Name=LIII-frFM-HiSeq_116864_c0_seq1_1289_345_0-1288-cds;Parent=CLUMA_CG022640-RA
superscaffold12	.	CDS	119935	120811	.	+	2	ID=CLUMA_CG022640-RA:exon:119935-120898-cds;Name=LIII-frFM-HiSeq_116864_c0_seq1_1289_345_0-1288-cds;Parent=CLUMA_CG022640-RA
superscaffold12	maker	gene	120887	121607	.	-	.	ID=CLUMA_CG000845;Name=(sp)_putative_39S_ribosomal_protein_L35
superscaffold12	maker	mRNA	120887	121607	.	-	.	ID=CLUMA_CG000845-RA;Name=CLUMA_CG000845-RA;Parent=CLUMA_CG000845;_AED=0.01;_QI=42|1|1|1|1|1|2|70|181;_eAED=0.01
superscaffold12	maker	exon	121544	121607	.	-	.	ID=CLUMA_CG000845-RA:exon:74354;Name=no_name;Parent=CLUMA_CG000845-RA
superscaffold12	maker	exon	120887	121480	.	-	.	ID=CLUMA_CG000845-RA:exon:74355;Name=no_name;Parent=CLUMA_CG000845-RA
superscaffold12	maker	CDS	121544	121565	.	-	0	ID=CLUMA_CG000845-RA:exon:74354-cds;Name=no_name-cds;Parent=CLUMA_CG000845-RA
superscaffold12	maker	CDS	120957	121480	.	-	1	ID=CLUMA_CG000845-RA:exon:74355-cds;Name=no_name-cds;Parent=CLUMA_CG000845-RA
superscaffold12	maker	gene	121745	125229	.	+	.	ID=CLUMA_CG000835;Name=(sp)_putative_Putative_mitochondrial_inner_membrane_protein
superscaffold12	maker	mRNA	121745	125229	.	+	.	ID=CLUMA_CG000835-RA;Name=CLUMA_CG000835-RA;Parent=CLUMA_CG000835;_AED=0.13;_QI=215|0.83|0.85|1|0.66|0.71|7|264|1020;_eAED=0.13;date=Tue Oct 20 22:13:34 CEST 2015
superscaffold12	maker	exon	121745	122037	.	+	.	ID=CLUMA_CG000835:121745-122037;Name=no_name;Parent=CLUMA_CG000835-RA
superscaffold12	maker	exon	122219	122561	.	+	.	ID=CLUMA_CG000835-RA:exon:74306;Name=no_name;Parent=CLUMA_CG000835-RA
superscaffold12	maker	exon	122621	123525	.	+	.	ID=CLUMA_CG000835-RA:exon:74307;Name=no_name;Parent=CLUMA_CG000835-RA
superscaffold12	maker	exon	123591	123819	.	+	.	ID=CLUMA_CG000835-RA:exon:74308;Name=no_name;Parent=CLUMA_CG000835-RA
superscaffold12	maker	exon	124283	124730	.	+	.	ID=CLUMA_CG000835-RA:exon:74309;Name=no_name;Parent=CLUMA_CG000835-RA
superscaffold12	maker	exon	124788	125229	.	+	.	ID=CLUMA_CG000835-RA:exon:74310;Name=no_name;Parent=CLUMA_CG000835-RA
superscaffold12	maker	CDS	121993	122037	.	+	0	ID=CLUMA_CG000835:121745-122037-cds;Name=no_name-cds;Parent=CLUMA_CG000835-RA
superscaffold12	maker	CDS	122219	122561	.	+	0	ID=CLUMA_CG000835-RA:exon:74306-cds;Name=no_name-cds;Parent=CLUMA_CG000835-RA
superscaffold12	maker	CDS	122621	123525	.	+	1	ID=CLUMA_CG000835-RA:exon:74307-cds;Name=no_name-cds;Parent=CLUMA_CG000835-RA
superscaffold12	maker	CDS	123591	123819	.	+	0	ID=CLUMA_CG000835-RA:exon:74308-cds;Name=no_name-cds;Parent=CLUMA_CG000835-RA
superscaffold12	maker	CDS	124283	124730	.	+	1	ID=CLUMA_CG000835-RA:exon:74309-cds;Name=no_name-cds;Parent=CLUMA_CG000835-RA
superscaffold12	maker	CDS	124788	124965	.	+	2	ID=CLUMA_CG000835-RA:exon:74310-cds;Name=no_name-cds;Parent=CLUMA_CG000835-RA
superscaffold12	.	mRNA	121745	125229	.	+	.	ID=CLUMA_CG000835-RB;Name=CLUMA_CG000835-RB;Parent=CLUMA_CG000835;date=Tue Oct 20 22:13:53 CEST 2015
superscaffold12	.	exon	121745	122037	.	+	.	ID=CLUMA_CG000835:121745-122037-2;Name=no_name;Parent=CLUMA_CG000835-RB
superscaffold12	.	exon	122219	122561	.	+	.	ID=CLUMA_CG000835:122219-122561;Name=no_name;Parent=CLUMA_CG000835-RB
superscaffold12	.	exon	122621	123525	.	+	.	ID=CLUMA_CG000835:122621-123525;Name=no_name;Parent=CLUMA_CG000835-RB
superscaffold12	.	exon	123591	123819	.	+	.	ID=CLUMA_CG000835:123591-123819;Name=no_name;Parent=CLUMA_CG000835-RB
superscaffold12	.	exon	124153	124173	.	+	.	ID=CLUMA_CG000835:124153-124173;Name=no_name;Parent=CLUMA_CG000835-RB
superscaffold12	.	exon	124283	124730	.	+	.	ID=CLUMA_CG000835:124283-124730;Name=no_name;Parent=CLUMA_CG000835-RB
superscaffold12	.	exon	124788	125229	.	+	.	ID=CLUMA_CG000835:124788-125229;Name=no_name;Parent=CLUMA_CG000835-RB
superscaffold12	.	CDS	121993	122037	.	+	0	ID=CLUMA_CG000835:121745-122037-2-cds;Name=no_name-cds;Parent=CLUMA_CG000835-RB
superscaffold12	.	CDS	122219	122561	.	+	0	ID=CLUMA_CG000835:122219-122561-cds;Name=no_name-cds;Parent=CLUMA_CG000835-RB
superscaffold12	.	CDS	122621	123525	.	+	1	ID=CLUMA_CG000835:122621-123525-cds;Name=no_name-cds;Parent=CLUMA_CG000835-RB
superscaffold12	.	CDS	123591	123819	.	+	0	ID=CLUMA_CG000835:123591-123819-cds;Name=no_name-cds;Parent=CLUMA_CG000835-RB
superscaffold12	.	CDS	124153	124173	.	+	1	ID=CLUMA_CG000835:124153-124173-cds;Name=no_name-cds;Parent=CLUMA_CG000835-RB
superscaffold12	.	CDS	124283	124730	.	+	1	ID=CLUMA_CG000835:124283-124730-cds;Name=no_name-cds;Parent=CLUMA_CG000835-RB
superscaffold12	.	CDS	124788	124965	.	+	2	ID=CLUMA_CG000835:124788-125229-cds;Name=no_name-cds;Parent=CLUMA_CG000835-RB
superscaffold12	maker	gene	128751	129195	.	+	.	ID=CLUMA_CG000844;Name=CLUMA_CG000844
superscaffold12	maker	mRNA	128751	129195	.	+	.	ID=CLUMA_CG000844-RA;Name=CLUMA_CG000844-RA;Parent=CLUMA_CG000844;_AED=0.01;_QI=48|1|1|1|0|0|2|123|65;_eAED=0.01
superscaffold12	maker	exon	128751	128841	.	+	.	ID=CLUMA_CG000844-RA:exon:74352;Name=no_name;Parent=CLUMA_CG000844-RA
superscaffold12	maker	exon	128918	129195	.	+	.	ID=CLUMA_CG000844-RA:exon:74353;Name=no_name;Parent=CLUMA_CG000844-RA
superscaffold12	maker	CDS	128799	128841	.	+	0	ID=CLUMA_CG000844-RA:exon:74352-cds;Name=no_name-cds;Parent=CLUMA_CG000844-RA
superscaffold12	maker	CDS	128918	129072	.	+	1	ID=CLUMA_CG000844-RA:exon:74353-cds;Name=no_name-cds;Parent=CLUMA_CG000844-RA
superscaffold12	maker	gene	151061	152208	.	+	.	ID=CLUMA_CG000836;Name=(sp)_similar_to_Probable_ubiquitin_carboxyl-terminal_hydrolase_FAF
superscaffold12	maker	mRNA	151061	152208	.	+	.	ID=CLUMA_CG000836-RA;Name=CLUMA_CG000836-RA;Parent=CLUMA_CG000836;_AED=0.13;_QI=0|0|0|1|1|1|2|0|360;_eAED=0.14
superscaffold12	maker	exon	151061	151499	.	+	.	ID=CLUMA_CG000836-RA:exon:74311;Name=no_name;Parent=CLUMA_CG000836-RA
superscaffold12	maker	exon	151565	152208	.	+	.	ID=CLUMA_CG000836-RA:exon:74312;Name=no_name;Parent=CLUMA_CG000836-RA
superscaffold12	maker	CDS	151061	151499	.	+	0	ID=CLUMA_CG000836-RA:exon:74311-cds;Name=no_name-cds;Parent=CLUMA_CG000836-RA
superscaffold12	maker	CDS	151565	152208	.	+	1	ID=CLUMA_CG000836-RA:exon:74312-cds;Name=no_name-cds;Parent=CLUMA_CG000836-RA
superscaffold12	maker	gene	154911	156835	.	-	.	ID=CLUMA_CG000873;Name=(nr)_putative_PREDICTED:_cell_wall_integrity_and_stress_response_component_4-like
superscaffold12	maker	mRNA	154911	156835	.	-	.	ID=CLUMA_CG000873-RA;Name=CLUMA_CG000873-RA;Parent=CLUMA_CG000873;_AED=0.43;_QI=0|0|0|0.33|1|1|3|0|101;_eAED=0.45
superscaffold12	maker	exon	156635	156835	.	-	.	ID=CLUMA_CG000873-RA:exon:74504;Name=no_name;Parent=CLUMA_CG000873-RA
superscaffold12	maker	exon	155598	155671	.	-	.	ID=CLUMA_CG000873-RA:exon:74503;Name=no_name;Parent=CLUMA_CG000873-RA
superscaffold12	maker	exon	154911	154941	.	-	.	ID=CLUMA_CG000873-RA:exon:74502;Name=no_name;Parent=CLUMA_CG000873-RA
superscaffold12	maker	CDS	156635	156835	.	-	0	ID=CLUMA_CG000873-RA:exon:74504-cds;Name=no_name-cds;Parent=CLUMA_CG000873-RA
superscaffold12	maker	CDS	155598	155671	.	-	0	ID=CLUMA_CG000873-RA:exon:74503-cds;Name=no_name-cds;Parent=CLUMA_CG000873-RA
superscaffold12	maker	CDS	154911	154941	.	-	2	ID=CLUMA_CG000873-RA:exon:74502-cds;Name=no_name-cds;Parent=CLUMA_CG000873-RA
superscaffold12	maker	gene	162032	163776	.	+	.	ID=CLUMA_CG000822;Name=(sp)_similar_to_Cathepsin_K
superscaffold12	maker	mRNA	162032	163776	.	+	.	ID=CLUMA_CG000822-RA;Name=CLUMA_CG000822-RA;Parent=CLUMA_CG000822;_AED=0.03;_QI=0|1|0.8|1|1|1|5|128|369;_eAED=0.03
superscaffold12	maker	exon	162032	162112	.	+	.	ID=CLUMA_CG000822-RA:exon:74236;Name=no_name;Parent=CLUMA_CG000822-RA
superscaffold12	maker	exon	162169	162553	.	+	.	ID=CLUMA_CG000822-RA:exon:74237;Name=no_name;Parent=CLUMA_CG000822-RA
superscaffold12	maker	exon	162605	162763	.	+	.	ID=CLUMA_CG000822-RA:exon:74238;Name=no_name;Parent=CLUMA_CG000822-RA
superscaffold12	maker	exon	162820	163216	.	+	.	ID=CLUMA_CG000822-RA:exon:74239;Name=no_name;Parent=CLUMA_CG000822-RA
superscaffold12	maker	exon	163561	163776	.	+	.	ID=CLUMA_CG000822-RA:exon:74240;Name=no_name;Parent=CLUMA_CG000822-RA
superscaffold12	maker	CDS	162032	162112	.	+	0	ID=CLUMA_CG000822-RA:exon:74236-cds;Name=no_name-cds;Parent=CLUMA_CG000822-RA
superscaffold12	maker	CDS	162169	162553	.	+	0	ID=CLUMA_CG000822-RA:exon:74237-cds;Name=no_name-cds;Parent=CLUMA_CG000822-RA
superscaffold12	maker	CDS	162605	162763	.	+	1	ID=CLUMA_CG000822-RA:exon:74238-cds;Name=no_name-cds;Parent=CLUMA_CG000822-RA
superscaffold12	maker	CDS	162820	163216	.	+	1	ID=CLUMA_CG000822-RA:exon:74239-cds;Name=no_name-cds;Parent=CLUMA_CG000822-RA
superscaffold12	maker	CDS	163561	163648	.	+	2	ID=CLUMA_CG000822-RA:exon:74240-cds;Name=no_name-cds;Parent=CLUMA_CG000822-RA
superscaffold12	maker	gene	166986	169304	.	-	.	ID=CLUMA_CG000848;Name=CLUMA_CG000848
superscaffold12	maker	mRNA	166986	169304	.	-	.	ID=CLUMA_CG000848-RA;Name=CLUMA_CG000848-RA;Parent=CLUMA_CG000848;_AED=0.00;_QI=43|1|1|1|0.9|0.90|11|160|506;_eAED=0.00
superscaffold12	maker	exon	169252	169304	.	-	.	ID=CLUMA_CG000848-RA:exon:74367;Name=no_name;Parent=CLUMA_CG000848-RA
superscaffold12	maker	exon	168652	169185	.	-	.	ID=CLUMA_CG000848-RA:exon:74368;Name=no_name;Parent=CLUMA_CG000848-RA
superscaffold12	maker	exon	168429	168594	.	-	.	ID=CLUMA_CG000848-RA:exon:74369;Name=no_name;Parent=CLUMA_CG000848-RA
superscaffold12	maker	exon	168315	168373	.	-	.	ID=CLUMA_CG000848-RA:exon:74370;Name=no_name;Parent=CLUMA_CG000848-RA
superscaffold12	maker	exon	168200	168253	.	-	.	ID=CLUMA_CG000848-RA:exon:74371;Name=no_name;Parent=CLUMA_CG000848-RA
superscaffold12	maker	exon	167956	168139	.	-	.	ID=CLUMA_CG000848-RA:exon:74372;Name=no_name;Parent=CLUMA_CG000848-RA
superscaffold12	maker	exon	167842	167900	.	-	.	ID=CLUMA_CG000848-RA:exon:74373;Name=no_name;Parent=CLUMA_CG000848-RA
superscaffold12	maker	exon	167714	167782	.	-	.	ID=CLUMA_CG000848-RA:exon:74374;Name=no_name;Parent=CLUMA_CG000848-RA
superscaffold12	maker	exon	167502	167655	.	-	.	ID=CLUMA_CG000848-RA:exon:74375;Name=no_name;Parent=CLUMA_CG000848-RA
superscaffold12	maker	exon	167383	167442	.	-	.	ID=CLUMA_CG000848-RA:exon:74376;Name=no_name;Parent=CLUMA_CG000848-RA
superscaffold12	maker	exon	166986	167317	.	-	.	ID=CLUMA_CG000848-RA:exon:74377;Name=no_name;Parent=CLUMA_CG000848-RA
superscaffold12	maker	CDS	169252	169261	.	-	0	ID=CLUMA_CG000848-RA:exon:74367-cds;Name=no_name-cds;Parent=CLUMA_CG000848-RA
superscaffold12	maker	CDS	168652	169185	.	-	1	ID=CLUMA_CG000848-RA:exon:74368-cds;Name=no_name-cds;Parent=CLUMA_CG000848-RA
superscaffold12	maker	CDS	168429	168594	.	-	1	ID=CLUMA_CG000848-RA:exon:74369-cds;Name=no_name-cds;Parent=CLUMA_CG000848-RA
superscaffold12	maker	CDS	168315	168373	.	-	2	ID=CLUMA_CG000848-RA:exon:74370-cds;Name=no_name-cds;Parent=CLUMA_CG000848-RA
superscaffold12	maker	CDS	168200	168253	.	-	1	ID=CLUMA_CG000848-RA:exon:74371-cds;Name=no_name-cds;Parent=CLUMA_CG000848-RA
superscaffold12	maker	CDS	167956	168139	.	-	1	ID=CLUMA_CG000848-RA:exon:74372-cds;Name=no_name-cds;Parent=CLUMA_CG000848-RA
superscaffold12	maker	CDS	167842	167900	.	-	2	ID=CLUMA_CG000848-RA:exon:74373-cds;Name=no_name-cds;Parent=CLUMA_CG000848-RA
superscaffold12	maker	CDS	167714	167782	.	-	1	ID=CLUMA_CG000848-RA:exon:74374-cds;Name=no_name-cds;Parent=CLUMA_CG000848-RA
superscaffold12	maker	CDS	167502	167655	.	-	1	ID=CLUMA_CG000848-RA:exon:74375-cds;Name=no_name-cds;Parent=CLUMA_CG000848-RA
superscaffold12	maker	CDS	167383	167442	.	-	2	ID=CLUMA_CG000848-RA:exon:74376-cds;Name=no_name-cds;Parent=CLUMA_CG000848-RA
superscaffold12	maker	CDS	167146	167317	.	-	2	ID=CLUMA_CG000848-RA:exon:74377-cds;Name=no_name-cds;Parent=CLUMA_CG000848-RA
superscaffold12	maker	gene	170422	171452	.	-	.	ID=CLUMA_CG000853;Name=CLUMA_CG000853
superscaffold12	maker	mRNA	170422	171452	.	-	.	ID=CLUMA_CG000853-RA;Name=CLUMA_CG000853-RA;Parent=CLUMA_CG000853;_AED=0.00;_QI=47|1|1|1|0.66|0.75|4|118|224;_eAED=0.00
superscaffold12	maker	exon	171399	171452	.	-	.	ID=CLUMA_CG000853-RA:exon:74389;Name=no_name;Parent=CLUMA_CG000853-RA
superscaffold12	maker	exon	170914	171334	.	-	.	ID=CLUMA_CG000853-RA:exon:74390;Name=no_name;Parent=CLUMA_CG000853-RA
superscaffold12	maker	exon	170642	170853	.	-	.	ID=CLUMA_CG000853-RA:exon:74391;Name=no_name;Parent=CLUMA_CG000853-RA
superscaffold12	maker	exon	170422	170574	.	-	.	ID=CLUMA_CG000853-RA:exon:74392;Name=no_name;Parent=CLUMA_CG000853-RA
superscaffold12	maker	CDS	171399	171405	.	-	0	ID=CLUMA_CG000853-RA:exon:74389-cds;Name=no_name-cds;Parent=CLUMA_CG000853-RA
superscaffold12	maker	CDS	170914	171334	.	-	1	ID=CLUMA_CG000853-RA:exon:74390-cds;Name=no_name-cds;Parent=CLUMA_CG000853-RA
superscaffold12	maker	CDS	170642	170853	.	-	2	ID=CLUMA_CG000853-RA:exon:74391-cds;Name=no_name-cds;Parent=CLUMA_CG000853-RA
superscaffold12	maker	CDS	170540	170574	.	-	1	ID=CLUMA_CG000853-RA:exon:74392-cds;Name=no_name-cds;Parent=CLUMA_CG000853-RA
superscaffold12	maker	gene	187480	187722	.	-	.	ID=CLUMA_CG000909;Name=CLUMA_CG000909
superscaffold12	maker	mRNA	187480	187722	.	-	.	ID=CLUMA_CG000909-RA;Name=CLUMA_CG000909-RA;Parent=CLUMA_CG000909;_AED=0.34;_QI=0|0|0|1|1|1|2|0|72;_eAED=1.00
superscaffold12	maker	exon	187622	187722	.	-	.	ID=CLUMA_CG000909-RA:exon:74630;Name=no_name;Parent=CLUMA_CG000909-RA
superscaffold12	maker	exon	187480	187597	.	-	.	ID=CLUMA_CG000909-RA:exon:74629;Name=no_name;Parent=CLUMA_CG000909-RA
superscaffold12	maker	CDS	187622	187722	.	-	0	ID=CLUMA_CG000909-RA:exon:74630-cds;Name=no_name-cds;Parent=CLUMA_CG000909-RA
superscaffold12	maker	CDS	187480	187597	.	-	2	ID=CLUMA_CG000909-RA:exon:74629-cds;Name=no_name-cds;Parent=CLUMA_CG000909-RA
superscaffold12	maker	gene	198214	200696	.	-	.	ID=CLUMA_CG000851;Name=(sp)_similar_to_Dynamin-1-like_protein
superscaffold12	maker	mRNA	198214	200696	.	-	.	ID=CLUMA_CG000851-RA;Name=CLUMA_CG000851-RA;Parent=CLUMA_CG000851;_AED=0.04;_QI=66|1|0.6|1|0.75|0.6|5|0|624;_eAED=0.04
superscaffold12	maker	exon	200640	200696	.	-	.	ID=CLUMA_CG000851-RA:exon:74380;Name=no_name;Parent=CLUMA_CG000851-RA
superscaffold12	maker	exon	200193	200306	.	-	.	ID=CLUMA_CG000851-RA:exon:74381;Name=no_name;Parent=CLUMA_CG000851-RA
superscaffold12	maker	exon	200007	200139	.	-	.	ID=CLUMA_CG000851-RA:exon:74382;Name=no_name;Parent=CLUMA_CG000851-RA
superscaffold12	maker	exon	198375	199921	.	-	.	ID=CLUMA_CG000851-RA:exon:74383;Name=no_name;Parent=CLUMA_CG000851-RA
superscaffold12	maker	exon	198214	198303	.	-	.	ID=CLUMA_CG000851-RA:exon:74384;Name=no_name;Parent=CLUMA_CG000851-RA
superscaffold12	maker	CDS	200193	200297	.	-	0	ID=CLUMA_CG000851-RA:exon:74381-cds;Name=no_name-cds;Parent=CLUMA_CG000851-RA
superscaffold12	maker	CDS	200007	200139	.	-	0	ID=CLUMA_CG000851-RA:exon:74382-cds;Name=no_name-cds;Parent=CLUMA_CG000851-RA
superscaffold12	maker	CDS	198375	199921	.	-	1	ID=CLUMA_CG000851-RA:exon:74383-cds;Name=no_name-cds;Parent=CLUMA_CG000851-RA
superscaffold12	maker	CDS	198214	198303	.	-	0	ID=CLUMA_CG000851-RA:exon:74384-cds;Name=no_name-cds;Parent=CLUMA_CG000851-RA
superscaffold12	maker	gene	201351	203116	.	+	.	ID=CLUMA_CG000820;Name=(sp)_similar_to_Apyrase
superscaffold12	maker	mRNA	201351	203116	.	+	.	ID=CLUMA_CG000820-RA;Name=CLUMA_CG000820-RA;Parent=CLUMA_CG000820;_AED=0.03;_QI=3|1|0.66|1|1|1|3|22|539;_eAED=0.03
superscaffold12	maker	exon	201351	201695	.	+	.	ID=CLUMA_CG000820-RA:exon:74230;Name=no_name;Parent=CLUMA_CG000820-RA
superscaffold12	maker	exon	201756	202505	.	+	.	ID=CLUMA_CG000820-RA:exon:74231;Name=no_name;Parent=CLUMA_CG000820-RA
superscaffold12	maker	exon	202567	203116	.	+	.	ID=CLUMA_CG000820-RA:exon:74232;Name=no_name;Parent=CLUMA_CG000820-RA
superscaffold12	maker	CDS	201354	201695	.	+	0	ID=CLUMA_CG000820-RA:exon:74230-cds;Name=no_name-cds;Parent=CLUMA_CG000820-RA
superscaffold12	maker	CDS	201756	202505	.	+	0	ID=CLUMA_CG000820-RA:exon:74231-cds;Name=no_name-cds;Parent=CLUMA_CG000820-RA
superscaffold12	maker	CDS	202567	203094	.	+	0	ID=CLUMA_CG000820-RA:exon:74232-cds;Name=no_name-cds;Parent=CLUMA_CG000820-RA
superscaffold12	maker	gene	205994	210479	.	+	.	ID=CLUMA_CG000824;Name=(sp)_putative_Glucose-6-phosphate_1-dehydrogenase
superscaffold12	maker	mRNA	205994	210479	.	+	.	ID=CLUMA_CG000824-RA;Name=CLUMA_CG000824-RA;Parent=CLUMA_CG000824;_AED=0.05;_QI=543|1|1|1|0.66|0.5|4|494|535;_eAED=0.05
superscaffold12	maker	exon	205994	206546	.	+	.	ID=CLUMA_CG000824-RA:exon:74248;Name=no_name;Parent=CLUMA_CG000824-RA
superscaffold12	maker	exon	208191	208363	.	+	.	ID=CLUMA_CG000824-RA:exon:74249;Name=no_name;Parent=CLUMA_CG000824-RA
superscaffold12	maker	exon	208452	208816	.	+	.	ID=CLUMA_CG000824-RA:exon:74250;Name=no_name;Parent=CLUMA_CG000824-RA
superscaffold12	maker	exon	208926	210479	.	+	.	ID=CLUMA_CG000824-RA:exon:74251;Name=no_name;Parent=CLUMA_CG000824-RA
superscaffold12	maker	CDS	206537	206546	.	+	0	ID=CLUMA_CG000824-RA:exon:74248-cds;Name=no_name-cds;Parent=CLUMA_CG000824-RA
superscaffold12	maker	CDS	208191	208363	.	+	1	ID=CLUMA_CG000824-RA:exon:74249-cds;Name=no_name-cds;Parent=CLUMA_CG000824-RA
superscaffold12	maker	CDS	208452	208816	.	+	0	ID=CLUMA_CG000824-RA:exon:74250-cds;Name=no_name-cds;Parent=CLUMA_CG000824-RA
superscaffold12	maker	CDS	208926	209985	.	+	2	ID=CLUMA_CG000824-RA:exon:74251-cds;Name=no_name-cds;Parent=CLUMA_CG000824-RA
superscaffold12	maker	gene	210561	212235	.	-	.	ID=CLUMA_CG000870;Name=(sp)_similar_to_Tubulin_polyglutamylase_ttll6
superscaffold12	maker	mRNA	210561	212235	.	-	.	ID=CLUMA_CG000870-RA;Name=CLUMA_CG000870-RA;Parent=CLUMA_CG000870;_AED=0.15;_QI=39|0.46|0.18|0.75|0.8|0.62|16|0|2108;_eAED=0.27;date=Thu Oct 08 20:58:23 CEST 2015
superscaffold12	maker	exon	211221	212235	.	-	.	ID=CLUMA_CG000870:212235-211221;Name=no_name;Parent=CLUMA_CG000870-RA
superscaffold12	maker	exon	210943	211166	.	-	.	ID=CLUMA_CG000870-RA:exon:74495;Name=no_name;Parent=CLUMA_CG000870-RA
superscaffold12	maker	exon	210561	210876	.	-	.	ID=CLUMA_CG000870-RA:exon:74496;Name=no_name;Parent=CLUMA_CG000870-RA
superscaffold12	maker	CDS	211221	212180	.	-	0	ID=CLUMA_CG000870:212235-211221-cds;Name=no_name-cds;Parent=CLUMA_CG000870-RA
superscaffold12	maker	CDS	210943	211166	.	-	0	ID=CLUMA_CG000870-RA:exon:74495-cds;Name=no_name-cds;Parent=CLUMA_CG000870-RA
superscaffold12	maker	CDS	210561	210876	.	-	2	ID=CLUMA_CG000870-RA:exon:74496-cds;Name=no_name-cds;Parent=CLUMA_CG000870-RA
superscaffold12	.	gene	212518	214477	.	-	.	ID=CLUMA_CG022469;Name=CLUMA_CG022469
superscaffold12	.	mRNA	212518	214477	.	-	.	ID=CLUMA_CG022469-RA;Name=CLUMA_CG022469-RA;Parent=CLUMA_CG022469;date=Thu Oct 08 20:58:40 CEST 2015
superscaffold12	.	exon	213518	214477	.	-	.	ID=CLUMA_CG022469-RA:exon:214477-213518;Name=snap_masked-superscaffold12-abinit-gene-0.132-mRNA-1;Parent=CLUMA_CG022469-RA
superscaffold12	.	exon	213240	213463	.	-	.	ID=CLUMA_CG022469-RA:exon:213463-213240;Name=AllNorm454-IT_Contig_6839;Parent=CLUMA_CG022469-RA
superscaffold12	.	exon	212518	213173	.	-	.	ID=CLUMA_CG022469-RA:exon:213173-212518;Name=AllNorm454-IT_Contig_6839;Parent=CLUMA_CG022469-RA
superscaffold12	.	CDS	213518	214477	.	-	0	ID=CLUMA_CG022469-RA:exon:214477-213518-cds;Name=snap_masked-superscaffold12-abinit-gene-0.132-mRNA-1-cds;Parent=CLUMA_CG022469-RA
superscaffold12	.	CDS	213240	213463	.	-	0	ID=CLUMA_CG022469-RA:exon:213463-213240-cds;Name=AllNorm454-IT_Contig_6839-cds;Parent=CLUMA_CG022469-RA
superscaffold12	.	CDS	212858	213173	.	-	2	ID=CLUMA_CG022469-RA:exon:213173-212518-cds;Name=AllNorm454-IT_Contig_6839-cds;Parent=CLUMA_CG022469-RA
superscaffold12	.	gene	218633	220216	.	-	.	ID=CLUMA_CG022470;Name=CLUMA_CG022470
superscaffold12	.	mRNA	218633	220216	.	-	.	ID=CLUMA_CG022470-RA;Name=CLUMA_CG022470-RA;Parent=CLUMA_CG022470;date=Thu Oct 08 20:59:25 CEST 2015
superscaffold12	.	exon	219208	220216	.	-	.	ID=CLUMA_CG022470-RA:exon:220216-219208;Name=AllNorm454-IT_Contig_15691;Parent=CLUMA_CG022470-RA
superscaffold12	.	exon	218946	219144	.	-	.	ID=CLUMA_CG022470-RA:exon:219144-218946;Name=snap_masked-superscaffold12-abinit-gene-0.147-mRNA-1;Parent=CLUMA_CG022470-RA
superscaffold12	.	exon	218633	218889	.	-	.	ID=CLUMA_CG022470-RA:exon:218889-218633;Name=snap_masked-superscaffold12-abinit-gene-0.147-mRNA-1;Parent=CLUMA_CG022470-RA
superscaffold12	.	CDS	219208	220173	.	-	0	ID=CLUMA_CG022470-RA:exon:220216-219208-cds;Name=AllNorm454-IT_Contig_15691-cds;Parent=CLUMA_CG022470-RA
superscaffold12	.	CDS	218946	219144	.	-	0	ID=CLUMA_CG022470-RA:exon:219144-218946-cds;Name=snap_masked-superscaffold12-abinit-gene-0.147-mRNA-1-cds;Parent=CLUMA_CG022470-RA
superscaffold12	.	CDS	218633	218889	.	-	1	ID=CLUMA_CG022470-RA:exon:218889-218633-cds;Name=snap_masked-superscaffold12-abinit-gene-0.147-mRNA-1-cds;Parent=CLUMA_CG022470-RA
superscaffold12	.	gene	220491	222293	.	-	.	ID=CLUMA_CG022471;Name=CLUMA_CG022471
superscaffold12	.	mRNA	220491	222293	.	-	.	ID=CLUMA_CG022471-RA;Name=CLUMA_CG022471-RA;Parent=CLUMA_CG022471;date=Thu Oct 08 20:59:51 CEST 2015
superscaffold12	.	exon	221250	222293	.	-	.	ID=CLUMA_CG022471-RA:exon:222293-221250;Name=maker-superscaffold12-exonerate_est2genome-gene-0.33-mRNA-1;Parent=CLUMA_CG022471-RA
superscaffold12	.	exon	220976	221193	.	-	.	ID=CLUMA_CG022471-RA:exon:221193-220976;Name=maker-superscaffold12-exonerate_est2genome-gene-0.33-mRNA-1;Parent=CLUMA_CG022471-RA
superscaffold12	.	exon	220491	220913	.	-	.	ID=CLUMA_CG022471-RA:exon:220913-220491;Name=AllNorm454-IT_Contig_22159;Parent=CLUMA_CG022471-RA
superscaffold12	.	CDS	221250	222254	.	-	0	ID=CLUMA_CG022471-RA:exon:222293-221250-cds;Name=maker-superscaffold12-exonerate_est2genome-gene-0.33-mRNA-1-cds;Parent=CLUMA_CG022471-RA
superscaffold12	.	CDS	220976	221193	.	-	0	ID=CLUMA_CG022471-RA:exon:221193-220976-cds;Name=maker-superscaffold12-exonerate_est2genome-gene-0.33-mRNA-1-cds;Parent=CLUMA_CG022471-RA
superscaffold12	.	CDS	220595	220913	.	-	2	ID=CLUMA_CG022471-RA:exon:220913-220491-cds;Name=AllNorm454-IT_Contig_22159-cds;Parent=CLUMA_CG022471-RA
superscaffold12	maker	gene	223853	224338	.	-	.	ID=CLUMA_CG000849;Name=(nr)_putative_conserved_hypothetical_protein_[Culex_quinquefasciatus]
superscaffold12	maker	mRNA	223853	224338	.	-	.	ID=CLUMA_CG000849-RA;Name=CLUMA_CG000849-RA;Parent=CLUMA_CG000849;_AED=0.03;_QI=0|-1|0|1|-1|1|1|0|161;_eAED=0.03
superscaffold12	maker	exon	223853	224338	.	-	.	ID=CLUMA_CG000849-RA:exon:74378;Name=no_name;Parent=CLUMA_CG000849-RA
superscaffold12	maker	CDS	223853	224338	.	-	0	ID=CLUMA_CG000849-RA:exon:74378-cds;Name=no_name-cds;Parent=CLUMA_CG000849-RA
superscaffold12	maker	gene	235750	236319	.	-	.	ID=CLUMA_CG000850;Name=(nr)_putative_enhancer_of_split_malpha_[Bombyx_mori]
superscaffold12	maker	mRNA	235750	236319	.	-	.	ID=CLUMA_CG000850-RA;Name=CLUMA_CG000850-RA;Parent=CLUMA_CG000850;_AED=0.03;_QI=0|-1|0|1|-1|1|1|0|189;_eAED=0.03
superscaffold12	maker	exon	235750	236319	.	-	.	ID=CLUMA_CG000850-RA:exon:74379;Name=no_name;Parent=CLUMA_CG000850-RA
superscaffold12	maker	CDS	235750	236319	.	-	0	ID=CLUMA_CG000850-RA:exon:74379-cds;Name=no_name-cds;Parent=CLUMA_CG000850-RA
superscaffold12	maker	gene	243967	245497	.	+	.	ID=CLUMA_CG000837;Name=(sp)_putative_Enhancer_of_split_mbeta_protein
superscaffold12	maker	mRNA	243967	245497	.	+	.	ID=CLUMA_CG000837-RA;Name=CLUMA_CG000837-RA;Parent=CLUMA_CG000837;_AED=0.23;_QI=0|-1|0|1|-1|1|1|0|279;_eAED=0.23;date=Mon Dec 28 09:37:48 CET 2015
superscaffold12	maker	exon	243967	245497	.	+	.	ID=CLUMA_CG000837:243967-245497;Name=no_name;Parent=CLUMA_CG000837-RA
superscaffold12	maker	CDS	244192	245031	.	+	0	ID=CLUMA_CG000837:243967-245497-cds;Name=no_name-cds;Parent=CLUMA_CG000837-RA
superscaffold12	maker	gene	246000	252594	.	-	.	ID=CLUMA_CG000847;Name=(sp)_putative_Protein_lethal(2)_giant_larvae
superscaffold12	maker	mRNA	246000	252594	.	-	.	ID=CLUMA_CG000847-RA;Name=CLUMA_CG000847-RA;Parent=CLUMA_CG000847;_AED=0.02;_QI=447|1|1|1|0.85|0.75|8|584|1145;_eAED=0.02
superscaffold12	maker	exon	252256	252594	.	-	.	ID=CLUMA_CG000847-RA:exon:74359;Name=no_name;Parent=CLUMA_CG000847-RA
superscaffold12	maker	exon	251298	251492	.	-	.	ID=CLUMA_CG000847-RA:exon:74360;Name=no_name;Parent=CLUMA_CG000847-RA
superscaffold12	maker	exon	248159	250232	.	-	.	ID=CLUMA_CG000847-RA:exon:74361;Name=no_name;Parent=CLUMA_CG000847-RA
superscaffold12	maker	exon	247912	248099	.	-	.	ID=CLUMA_CG000847-RA:exon:74362;Name=no_name;Parent=CLUMA_CG000847-RA
superscaffold12	maker	exon	247707	247852	.	-	.	ID=CLUMA_CG000847-RA:exon:74363;Name=no_name;Parent=CLUMA_CG000847-RA
superscaffold12	maker	exon	247374	247649	.	-	.	ID=CLUMA_CG000847-RA:exon:74364;Name=no_name;Parent=CLUMA_CG000847-RA
superscaffold12	maker	exon	247040	247308	.	-	.	ID=CLUMA_CG000847-RA:exon:74365;Name=no_name;Parent=CLUMA_CG000847-RA
superscaffold12	maker	exon	246000	246981	.	-	.	ID=CLUMA_CG000847-RA:exon:74366;Name=no_name;Parent=CLUMA_CG000847-RA
superscaffold12	maker	CDS	251298	251384	.	-	0	ID=CLUMA_CG000847-RA:exon:74360-cds;Name=no_name-cds;Parent=CLUMA_CG000847-RA
superscaffold12	maker	CDS	248159	250232	.	-	0	ID=CLUMA_CG000847-RA:exon:74361-cds;Name=no_name-cds;Parent=CLUMA_CG000847-RA
superscaffold12	maker	CDS	247912	248099	.	-	1	ID=CLUMA_CG000847-RA:exon:74362-cds;Name=no_name-cds;Parent=CLUMA_CG000847-RA
superscaffold12	maker	CDS	247707	247852	.	-	0	ID=CLUMA_CG000847-RA:exon:74363-cds;Name=no_name-cds;Parent=CLUMA_CG000847-RA
superscaffold12	maker	CDS	247374	247649	.	-	2	ID=CLUMA_CG000847-RA:exon:74364-cds;Name=no_name-cds;Parent=CLUMA_CG000847-RA
superscaffold12	maker	CDS	247040	247308	.	-	2	ID=CLUMA_CG000847-RA:exon:74365-cds;Name=no_name-cds;Parent=CLUMA_CG000847-RA
superscaffold12	maker	CDS	246584	246981	.	-	1	ID=CLUMA_CG000847-RA:exon:74366-cds;Name=no_name-cds;Parent=CLUMA_CG000847-RA
superscaffold12	maker	gene	252617	253801	.	+	.	ID=CLUMA_CG000843;Name=(sp)_putative_AN1-type_zinc_finger_protein_2B
superscaffold12	maker	mRNA	252617	253801	.	+	.	ID=CLUMA_CG000843-RA;Name=CLUMA_CG000843-RA;Parent=CLUMA_CG000843;_AED=0.46;_QI=167|1|1|1|1|1|4|189|205;_eAED=0.46
superscaffold12	maker	exon	252617	252838	.	+	.	ID=CLUMA_CG000843-RA:exon:74348;Name=no_name;Parent=CLUMA_CG000843-RA
superscaffold12	maker	exon	252901	252943	.	+	.	ID=CLUMA_CG000843-RA:exon:74349;Name=no_name;Parent=CLUMA_CG000843-RA
superscaffold12	maker	exon	253037	253357	.	+	.	ID=CLUMA_CG000843-RA:exon:74350;Name=no_name;Parent=CLUMA_CG000843-RA
superscaffold12	maker	exon	253414	253801	.	+	.	ID=CLUMA_CG000843-RA:exon:74351;Name=no_name;Parent=CLUMA_CG000843-RA
superscaffold12	maker	CDS	252784	252838	.	+	0	ID=CLUMA_CG000843-RA:exon:74348-cds;Name=no_name-cds;Parent=CLUMA_CG000843-RA
superscaffold12	maker	CDS	252901	252943	.	+	1	ID=CLUMA_CG000843-RA:exon:74349-cds;Name=no_name-cds;Parent=CLUMA_CG000843-RA
superscaffold12	maker	CDS	253037	253357	.	+	2	ID=CLUMA_CG000843-RA:exon:74350-cds;Name=no_name-cds;Parent=CLUMA_CG000843-RA
superscaffold12	maker	CDS	253414	253612	.	+	2	ID=CLUMA_CG000843-RA:exon:74351-cds;Name=no_name-cds;Parent=CLUMA_CG000843-RA
superscaffold12	maker	gene	254004	263250	.	+	.	ID=CLUMA_CG000840;Name=(sp)_putative_Protein_tweety-2
superscaffold12	maker	mRNA	254004	263250	.	+	.	ID=CLUMA_CG000840-RA;Name=CLUMA_CG000840-RA;Parent=CLUMA_CG000840;_AED=0.26;_QI=485|0.83|0.85|1|1|1|7|2598|943;_eAED=0.26;date=Mon Dec 28 09:38:59 CET 2015
superscaffold12	maker	exon	254004	254605	.	+	.	ID=CLUMA_CG000840-RA:exon:74328;Name=no_name;Parent=CLUMA_CG000840-RA
superscaffold12	maker	exon	257183	257360	.	+	.	ID=CLUMA_CG000840-RA:exon:74329;Name=no_name;Parent=CLUMA_CG000840-RA
superscaffold12	maker	exon	257426	257520	.	+	.	ID=CLUMA_CG000840-RA:exon:74330;Name=no_name;Parent=CLUMA_CG000840-RA
superscaffold12	maker	exon	257608	258286	.	+	.	ID=CLUMA_CG000840-RA:exon:74331;Name=no_name;Parent=CLUMA_CG000840-RA
superscaffold12	maker	exon	258350	258530	.	+	.	ID=CLUMA_CG000840-RA:exon:74332;Name=no_name;Parent=CLUMA_CG000840-RA
superscaffold12	maker	exon	258594	258851	.	+	.	ID=CLUMA_CG000840:258594-258851;Name=no_name;Parent=CLUMA_CG000840-RA
superscaffold12	.	exon	259260	259423	.	+	.	ID=CLUMA_CG000840:259260-259423;Name=no_name;Parent=CLUMA_CG000840-RA
superscaffold12	maker	exon	259481	263250	.	+	.	ID=CLUMA_CG000840-RA:exon:74334;Name=no_name;Parent=CLUMA_CG000840-RA
superscaffold12	maker	CDS	254489	254605	.	+	0	ID=CLUMA_CG000840-RA:exon:74328-cds;Name=no_name-cds;Parent=CLUMA_CG000840-RA
superscaffold12	maker	CDS	257183	257360	.	+	0	ID=CLUMA_CG000840-RA:exon:74329-cds;Name=no_name-cds;Parent=CLUMA_CG000840-RA
superscaffold12	maker	CDS	257426	257520	.	+	1	ID=CLUMA_CG000840-RA:exon:74330-cds;Name=no_name-cds;Parent=CLUMA_CG000840-RA
superscaffold12	maker	CDS	257608	258286	.	+	0	ID=CLUMA_CG000840-RA:exon:74331-cds;Name=no_name-cds;Parent=CLUMA_CG000840-RA
superscaffold12	maker	CDS	258350	258530	.	+	1	ID=CLUMA_CG000840-RA:exon:74332-cds;Name=no_name-cds;Parent=CLUMA_CG000840-RA
superscaffold12	maker	CDS	258594	258851	.	+	2	ID=CLUMA_CG000840:258594-258851-cds;Name=no_name-cds;Parent=CLUMA_CG000840-RA
superscaffold12	.	CDS	259260	259389	.	+	2	ID=CLUMA_CG000840:259260-259423-cds;Name=no_name-cds;Parent=CLUMA_CG000840-RA
superscaffold12	.	mRNA	254004	263250	.	+	.	ID=CLUMA_CG000840-RB;Name=CLUMA_CG000840-RB;Parent=CLUMA_CG000840;date=Mon Dec 28 09:41:02 CET 2015
superscaffold12	.	exon	254004	254605	.	+	.	ID=CLUMA_CG000840:254004-254605;Name=no_name;Parent=CLUMA_CG000840-RB
superscaffold12	.	exon	257183	257360	.	+	.	ID=CLUMA_CG000840:257183-257360;Name=no_name;Parent=CLUMA_CG000840-RB
superscaffold12	.	exon	257426	257520	.	+	.	ID=CLUMA_CG000840:257426-257520;Name=no_name;Parent=CLUMA_CG000840-RB
superscaffold12	.	exon	257608	258286	.	+	.	ID=CLUMA_CG000840:257608-258286;Name=no_name;Parent=CLUMA_CG000840-RB
superscaffold12	.	exon	258350	258530	.	+	.	ID=CLUMA_CG000840:258350-258530;Name=no_name;Parent=CLUMA_CG000840-RB
superscaffold12	.	exon	258594	259003	.	+	.	ID=CLUMA_CG000840:258594-259003;Name=no_name;Parent=CLUMA_CG000840-RB
superscaffold12	.	exon	259260	259334	.	+	.	ID=CLUMA_CG000840:259260-259334;Name=no_name;Parent=CLUMA_CG000840-RB
superscaffold12	.	exon	259481	263250	.	+	.	ID=CLUMA_CG000840:259481-263250;Name=no_name;Parent=CLUMA_CG000840-RB
superscaffold12	.	CDS	254489	254605	.	+	0	ID=CLUMA_CG000840:254004-254605-cds;Name=no_name-cds;Parent=CLUMA_CG000840-RB
superscaffold12	.	CDS	257183	257360	.	+	0	ID=CLUMA_CG000840:257183-257360-cds;Name=no_name-cds;Parent=CLUMA_CG000840-RB
superscaffold12	.	CDS	257426	257520	.	+	1	ID=CLUMA_CG000840:257426-257520-cds;Name=no_name-cds;Parent=CLUMA_CG000840-RB
superscaffold12	.	CDS	257608	258286	.	+	0	ID=CLUMA_CG000840:257608-258286-cds;Name=no_name-cds;Parent=CLUMA_CG000840-RB
superscaffold12	.	CDS	258350	258530	.	+	1	ID=CLUMA_CG000840:258350-258530-cds;Name=no_name-cds;Parent=CLUMA_CG000840-RB
superscaffold12	.	CDS	258594	259003	.	+	2	ID=CLUMA_CG000840:258594-259003-cds;Name=no_name-cds;Parent=CLUMA_CG000840-RB
superscaffold12	.	CDS	259260	259334	.	+	1	ID=CLUMA_CG000840:259260-259334-cds;Name=no_name-cds;Parent=CLUMA_CG000840-RB
superscaffold12	.	CDS	259481	260652	.	+	1	ID=CLUMA_CG000840:259481-263250-cds;Name=no_name-cds;Parent=CLUMA_CG000840-RB
superscaffold12	.	gene	263462	266256	.	+	.	ID=CLUMA_CG023181;Name=CLUMA_CG023181
superscaffold12	.	mRNA	263462	266256	.	+	.	ID=CLUMA_CG023181-RA;Name=CLUMA_CG023181-RA;Parent=CLUMA_CG023181;date=Mon Dec 28 09:45:19 CET 2015
superscaffold12	.	exon	263462	263739	.	+	.	ID=CLUMA_CG023181-RA:exon:263462-263739;Name=AllNorm454-IT_Contig_678;Parent=CLUMA_CG023181-RA
superscaffold12	.	exon	263825	263978	.	+	.	ID=CLUMA_CG023181-RA:exon:263825-263978;Name=AllNorm454-IT_Contig_678;Parent=CLUMA_CG023181-RA
superscaffold12	.	exon	264054	264098	.	+	.	ID=CLUMA_CG023181-RA:exon:264054-264098;Name=AllNorm454-IT_Contig_678;Parent=CLUMA_CG023181-RA
superscaffold12	.	exon	264161	264202	.	+	.	ID=CLUMA_CG023181-RA:exon:264161-264202;Name=AllNorm454-IT_Contig_678;Parent=CLUMA_CG023181-RA
superscaffold12	.	exon	264263	265866	.	+	.	ID=CLUMA_CG023181-RA:exon:264263-265866;Name=AllNorm454-IT_Contig_678;Parent=CLUMA_CG023181-RA
superscaffold12	.	exon	266000	266256	.	+	.	ID=CLUMA_CG023181-RA:exon:266000-266256;Name=AllNorm454-IT_Contig_678;Parent=CLUMA_CG023181-RA
superscaffold12	.	CDS	263629	263739	.	+	0	ID=CLUMA_CG023181-RA:exon:263462-263739-cds;Name=AllNorm454-IT_Contig_678-cds;Parent=CLUMA_CG023181-RA
superscaffold12	.	CDS	263825	263978	.	+	0	ID=CLUMA_CG023181-RA:exon:263825-263978-cds;Name=AllNorm454-IT_Contig_678-cds;Parent=CLUMA_CG023181-RA
superscaffold12	.	CDS	264054	264098	.	+	1	ID=CLUMA_CG023181-RA:exon:264054-264098-cds;Name=AllNorm454-IT_Contig_678-cds;Parent=CLUMA_CG023181-RA
superscaffold12	.	CDS	264161	264202	.	+	1	ID=CLUMA_CG023181-RA:exon:264161-264202-cds;Name=AllNorm454-IT_Contig_678-cds;Parent=CLUMA_CG023181-RA
superscaffold12	.	CDS	264263	265866	.	+	1	ID=CLUMA_CG023181-RA:exon:264263-265866-cds;Name=AllNorm454-IT_Contig_678-cds;Parent=CLUMA_CG023181-RA
superscaffold12	.	CDS	266000	266050	.	+	0	ID=CLUMA_CG023181-RA:exon:266000-266256-cds;Name=AllNorm454-IT_Contig_678-cds;Parent=CLUMA_CG023181-RA
superscaffold12	maker	gene	266596	268590	.	+	.	ID=CLUMA_CG000842;Name=(sp)_similar_to_Probable_cytochrome_P450_12b2
superscaffold12	maker	mRNA	266596	268590	.	+	.	ID=CLUMA_CG000842-RA;Name=CLUMA_CG000842-RA;Parent=CLUMA_CG000842;_AED=0.37;_QI=167|0.7|0.45|0.90|1|1|11|0|1200;_eAED=0.37;date=Mon Dec 28 09:45:29 CET 2015
superscaffold12	maker	exon	266596	266876	.	+	.	ID=CLUMA_CG000842:266596-266876;Name=no_name;Parent=CLUMA_CG000842-RA
superscaffold12	maker	exon	266938	267147	.	+	.	ID=CLUMA_CG000842-RA:exon:74342;Name=no_name;Parent=CLUMA_CG000842-RA
superscaffold12	maker	exon	267210	267326	.	+	.	ID=CLUMA_CG000842-RA:exon:74343;Name=no_name;Parent=CLUMA_CG000842-RA
superscaffold12	maker	exon	267386	267545	.	+	.	ID=CLUMA_CG000842-RA:exon:74344;Name=no_name;Parent=CLUMA_CG000842-RA
superscaffold12	maker	exon	267615	267730	.	+	.	ID=CLUMA_CG000842-RA:exon:74345;Name=no_name;Parent=CLUMA_CG000842-RA
superscaffold12	maker	exon	267790	268370	.	+	.	ID=CLUMA_CG000842-RA:exon:74346;Name=no_name;Parent=CLUMA_CG000842-RA
superscaffold12	maker	exon	268436	268590	.	+	.	ID=CLUMA_CG000842-RA:exon:74347;Name=no_name;Parent=CLUMA_CG000842-RA
superscaffold12	maker	CDS	266650	266876	.	+	0	ID=CLUMA_CG000842:266596-266876-cds;Name=no_name-cds;Parent=CLUMA_CG000842-RA
superscaffold12	maker	CDS	266938	267147	.	+	2	ID=CLUMA_CG000842-RA:exon:74342-cds;Name=no_name-cds;Parent=CLUMA_CG000842-RA
superscaffold12	maker	CDS	267210	267326	.	+	2	ID=CLUMA_CG000842-RA:exon:74343-cds;Name=no_name-cds;Parent=CLUMA_CG000842-RA
superscaffold12	maker	CDS	267386	267545	.	+	2	ID=CLUMA_CG000842-RA:exon:74344-cds;Name=no_name-cds;Parent=CLUMA_CG000842-RA
superscaffold12	maker	CDS	267615	267730	.	+	0	ID=CLUMA_CG000842-RA:exon:74345-cds;Name=no_name-cds;Parent=CLUMA_CG000842-RA
superscaffold12	maker	CDS	267790	268370	.	+	2	ID=CLUMA_CG000842-RA:exon:74346-cds;Name=no_name-cds;Parent=CLUMA_CG000842-RA
superscaffold12	maker	CDS	268436	268590	.	+	1	ID=CLUMA_CG000842-RA:exon:74347-cds;Name=no_name-cds;Parent=CLUMA_CG000842-RA
superscaffold12	maker	gene	268304	270184	.	-	.	ID=CLUMA_CG000860;Name=(nr)_putative_hypothetical_protein_AaeL_AAEL011799_[Aedes_aegypti]
superscaffold12	maker	mRNA	268304	270184	.	-	.	ID=CLUMA_CG000860-RA;Name=CLUMA_CG000860-RA;Parent=CLUMA_CG000860;_AED=0.16;_QI=246|1|1|1|1|1|3|386|122;_eAED=0.16
superscaffold12	maker	exon	269851	270184	.	-	.	ID=CLUMA_CG000860-RA:exon:74414;Name=no_name;Parent=CLUMA_CG000860-RA
superscaffold12	maker	exon	269679	269784	.	-	.	ID=CLUMA_CG000860-RA:exon:74415;Name=no_name;Parent=CLUMA_CG000860-RA
superscaffold12	maker	exon	268304	268864	.	-	.	ID=CLUMA_CG000860-RA:exon:74416;Name=no_name;Parent=CLUMA_CG000860-RA
superscaffold12	maker	CDS	269851	269938	.	-	0	ID=CLUMA_CG000860-RA:exon:74414-cds;Name=no_name-cds;Parent=CLUMA_CG000860-RA
superscaffold12	maker	CDS	269679	269784	.	-	1	ID=CLUMA_CG000860-RA:exon:74415-cds;Name=no_name-cds;Parent=CLUMA_CG000860-RA
superscaffold12	maker	CDS	268690	268864	.	-	2	ID=CLUMA_CG000860-RA:exon:74416-cds;Name=no_name-cds;Parent=CLUMA_CG000860-RA
superscaffold12	maker	gene	270539	271216	.	-	.	ID=CLUMA_CG000876;Name=CLUMA_CG000876
superscaffold12	maker	mRNA	270539	271216	.	-	.	ID=CLUMA_CG000876-RA;Name=CLUMA_CG000876-RA;Parent=CLUMA_CG000876;_AED=0.47;_QI=0|1|0.5|1|1|1|2|95|169;_eAED=0.47
superscaffold12	maker	exon	270958	271216	.	-	.	ID=CLUMA_CG000876-RA:exon:74529;Name=no_name;Parent=CLUMA_CG000876-RA
superscaffold12	maker	exon	270539	270884	.	-	.	ID=CLUMA_CG000876-RA:exon:74530;Name=no_name;Parent=CLUMA_CG000876-RA
superscaffold12	maker	CDS	270958	271216	.	-	0	ID=CLUMA_CG000876-RA:exon:74529-cds;Name=no_name-cds;Parent=CLUMA_CG000876-RA
superscaffold12	maker	CDS	270634	270884	.	-	1	ID=CLUMA_CG000876-RA:exon:74530-cds;Name=no_name-cds;Parent=CLUMA_CG000876-RA
superscaffold12	maker	gene	273219	273845	.	-	.	ID=CLUMA_CG000863;Name=CLUMA_CG000863
superscaffold12	maker	mRNA	273219	273845	.	-	.	ID=CLUMA_CG000863-RA;Name=CLUMA_CG000863-RA;Parent=CLUMA_CG000863;_AED=0.15;_QI=28|1|0.5|1|1|1|2|0|176;_eAED=0.15
superscaffold12	maker	exon	273529	273845	.	-	.	ID=CLUMA_CG000863-RA:exon:74428;Name=no_name;Parent=CLUMA_CG000863-RA
superscaffold12	maker	exon	273219	273460	.	-	.	ID=CLUMA_CG000863-RA:exon:74429;Name=no_name;Parent=CLUMA_CG000863-RA
superscaffold12	maker	CDS	273529	273817	.	-	0	ID=CLUMA_CG000863-RA:exon:74428-cds;Name=no_name-cds;Parent=CLUMA_CG000863-RA
superscaffold12	maker	CDS	273219	273460	.	-	1	ID=CLUMA_CG000863-RA:exon:74429-cds;Name=no_name-cds;Parent=CLUMA_CG000863-RA
superscaffold12	maker	gene	276150	281601	.	+	.	ID=CLUMA_CG000826;Name=(sp)_similar_to_Probable_multidrug_resistance-associated_protein_lethal(2)03659
superscaffold12	maker	mRNA	276150	281601	.	+	.	ID=CLUMA_CG000826-RA;Name=CLUMA_CG000826-RA;Parent=CLUMA_CG000826;_AED=0.06;_QI=8|1|0.85|1|1|1|7|50|1324;_eAED=0.06;date=Mon Dec 28 09:50:52 CET 2015
superscaffold12	maker	exon	276150	276341	.	+	.	ID=CLUMA_CG000826:276150-276341;Name=no_name;Parent=CLUMA_CG000826-RA
superscaffold12	.	exon	277202	277717	.	+	.	ID=CLUMA_CG000826:277202-277717;Name=no_name;Parent=CLUMA_CG000826-RA
superscaffold12	maker	exon	277775	277997	.	+	.	ID=CLUMA_CG000826-RA:exon:74255;Name=no_name;Parent=CLUMA_CG000826-RA
superscaffold12	maker	exon	278055	278392	.	+	.	ID=CLUMA_CG000826-RA:exon:74256;Name=no_name;Parent=CLUMA_CG000826-RA
superscaffold12	maker	exon	278456	279825	.	+	.	ID=CLUMA_CG000826-RA:exon:74257;Name=no_name;Parent=CLUMA_CG000826-RA
superscaffold12	maker	exon	279894	280053	.	+	.	ID=CLUMA_CG000826-RA:exon:74258;Name=no_name;Parent=CLUMA_CG000826-RA
superscaffold12	maker	exon	280111	280383	.	+	.	ID=CLUMA_CG000826-RA:exon:74259;Name=no_name;Parent=CLUMA_CG000826-RA
superscaffold12	maker	exon	280451	281601	.	+	.	ID=CLUMA_CG000826-RA:exon:74260;Name=no_name;Parent=CLUMA_CG000826-RA
superscaffold12	.	CDS	277208	277717	.	+	0	ID=CLUMA_CG000826:277202-277717-cds;Name=no_name-cds;Parent=CLUMA_CG000826-RA
superscaffold12	maker	CDS	277775	277997	.	+	0	ID=CLUMA_CG000826-RA:exon:74255-cds;Name=no_name-cds;Parent=CLUMA_CG000826-RA
superscaffold12	maker	CDS	278055	278392	.	+	1	ID=CLUMA_CG000826-RA:exon:74256-cds;Name=no_name-cds;Parent=CLUMA_CG000826-RA
superscaffold12	maker	CDS	278456	279825	.	+	0	ID=CLUMA_CG000826-RA:exon:74257-cds;Name=no_name-cds;Parent=CLUMA_CG000826-RA
superscaffold12	maker	CDS	279894	280053	.	+	2	ID=CLUMA_CG000826-RA:exon:74258-cds;Name=no_name-cds;Parent=CLUMA_CG000826-RA
superscaffold12	maker	CDS	280111	280383	.	+	0	ID=CLUMA_CG000826-RA:exon:74259-cds;Name=no_name-cds;Parent=CLUMA_CG000826-RA
superscaffold12	maker	CDS	280451	281551	.	+	0	ID=CLUMA_CG000826-RA:exon:74260-cds;Name=no_name-cds;Parent=CLUMA_CG000826-RA
superscaffold12	maker	gene	284956	286358	.	-	.	ID=CLUMA_CG000907;Name=CLUMA_CG000907
superscaffold12	maker	mRNA	284956	286358	.	-	.	ID=CLUMA_CG000907-RA;Name=CLUMA_CG000907-RA;Parent=CLUMA_CG000907;_AED=0.39;_QI=216|0|0|0.5|1|1|2|0|64;_eAED=0.39
superscaffold12	maker	exon	286067	286358	.	-	.	ID=CLUMA_CG000907-RA:exon:74625;Name=no_name;Parent=CLUMA_CG000907-RA
superscaffold12	maker	exon	284956	285074	.	-	.	ID=CLUMA_CG000907-RA:exon:74626;Name=no_name;Parent=CLUMA_CG000907-RA
superscaffold12	maker	CDS	286067	286142	.	-	0	ID=CLUMA_CG000907-RA:exon:74625-cds;Name=no_name-cds;Parent=CLUMA_CG000907-RA
superscaffold12	maker	CDS	284956	285074	.	-	1	ID=CLUMA_CG000907-RA:exon:74626-cds;Name=no_name-cds;Parent=CLUMA_CG000907-RA
superscaffold12	maker	gene	286879	289534	.	+	.	ID=CLUMA_CG000906;Name=CLUMA_CG000906
superscaffold12	maker	mRNA	286879	289534	.	+	.	ID=CLUMA_CG000906-RA;Name=CLUMA_CG000906-RA;Parent=CLUMA_CG000906;_AED=1.00;_QI=0|0|0|0|1|1|8|0|202;_eAED=1.00
superscaffold12	maker	exon	286879	286895	.	+	.	ID=CLUMA_CG000906-RA:exon:74617;Name=no_name;Parent=CLUMA_CG000906-RA
superscaffold12	maker	exon	286959	287050	.	+	.	ID=CLUMA_CG000906-RA:exon:74618;Name=no_name;Parent=CLUMA_CG000906-RA
superscaffold12	maker	exon	287190	287349	.	+	.	ID=CLUMA_CG000906-RA:exon:74619;Name=no_name;Parent=CLUMA_CG000906-RA
superscaffold12	maker	exon	287455	287469	.	+	.	ID=CLUMA_CG000906-RA:exon:74620;Name=no_name;Parent=CLUMA_CG000906-RA
superscaffold12	maker	exon	287751	287880	.	+	.	ID=CLUMA_CG000906-RA:exon:74621;Name=no_name;Parent=CLUMA_CG000906-RA
superscaffold12	maker	exon	288154	288244	.	+	.	ID=CLUMA_CG000906-RA:exon:74622;Name=no_name;Parent=CLUMA_CG000906-RA
superscaffold12	maker	exon	288509	288595	.	+	.	ID=CLUMA_CG000906-RA:exon:74623;Name=no_name;Parent=CLUMA_CG000906-RA
superscaffold12	maker	exon	289518	289534	.	+	.	ID=CLUMA_CG000906-RA:exon:74624;Name=no_name;Parent=CLUMA_CG000906-RA
superscaffold12	maker	CDS	286879	286895	.	+	0	ID=CLUMA_CG000906-RA:exon:74617-cds;Name=no_name-cds;Parent=CLUMA_CG000906-RA
superscaffold12	maker	CDS	286959	287050	.	+	2	ID=CLUMA_CG000906-RA:exon:74618-cds;Name=no_name-cds;Parent=CLUMA_CG000906-RA
superscaffold12	maker	CDS	287190	287349	.	+	1	ID=CLUMA_CG000906-RA:exon:74619-cds;Name=no_name-cds;Parent=CLUMA_CG000906-RA
superscaffold12	maker	CDS	287455	287469	.	+	2	ID=CLUMA_CG000906-RA:exon:74620-cds;Name=no_name-cds;Parent=CLUMA_CG000906-RA
superscaffold12	maker	CDS	287751	287880	.	+	2	ID=CLUMA_CG000906-RA:exon:74621-cds;Name=no_name-cds;Parent=CLUMA_CG000906-RA
superscaffold12	maker	CDS	288154	288244	.	+	0	ID=CLUMA_CG000906-RA:exon:74622-cds;Name=no_name-cds;Parent=CLUMA_CG000906-RA
superscaffold12	maker	CDS	288509	288595	.	+	1	ID=CLUMA_CG000906-RA:exon:74623-cds;Name=no_name-cds;Parent=CLUMA_CG000906-RA
superscaffold12	maker	CDS	289518	289534	.	+	1	ID=CLUMA_CG000906-RA:exon:74624-cds;Name=no_name-cds;Parent=CLUMA_CG000906-RA
superscaffold12	maker	gene	289900	290917	.	-	.	ID=CLUMA_CG000911;Name=CLUMA_CG000911
superscaffold12	maker	mRNA	289900	290917	.	-	.	ID=CLUMA_CG000911-RA;Name=CLUMA_CG000911-RA;Parent=CLUMA_CG000911;_AED=0.81;_QI=0|0|0|0.25|1|1|4|0|128;_eAED=1.00
superscaffold12	maker	exon	290833	290917	.	-	.	ID=CLUMA_CG000911-RA:exon:74636;Name=no_name;Parent=CLUMA_CG000911-RA
superscaffold12	maker	exon	290118	290298	.	-	.	ID=CLUMA_CG000911-RA:exon:74635;Name=no_name;Parent=CLUMA_CG000911-RA
superscaffold12	maker	exon	289993	290094	.	-	.	ID=CLUMA_CG000911-RA:exon:74634;Name=no_name;Parent=CLUMA_CG000911-RA
superscaffold12	maker	exon	289900	289918	.	-	.	ID=CLUMA_CG000911-RA:exon:74633;Name=no_name;Parent=CLUMA_CG000911-RA
superscaffold12	maker	CDS	290833	290917	.	-	0	ID=CLUMA_CG000911-RA:exon:74636-cds;Name=no_name-cds;Parent=CLUMA_CG000911-RA
superscaffold12	maker	CDS	290118	290298	.	-	1	ID=CLUMA_CG000911-RA:exon:74635-cds;Name=no_name-cds;Parent=CLUMA_CG000911-RA
superscaffold12	maker	CDS	289993	290094	.	-	2	ID=CLUMA_CG000911-RA:exon:74634-cds;Name=no_name-cds;Parent=CLUMA_CG000911-RA
superscaffold12	maker	CDS	289900	289918	.	-	2	ID=CLUMA_CG000911-RA:exon:74633-cds;Name=no_name-cds;Parent=CLUMA_CG000911-RA
superscaffold12	.	gene	291040	293738	.	+	.	ID=CLUMA_CG022314;Name=CLUMA_CG022314
superscaffold12	.	mRNA	291040	293738	.	+	.	ID=CLUMA_CG022314-RA;Name=CLUMA_CG022314-RA;Parent=CLUMA_CG022314;date=Fri Oct 02 14:46:37 CEST 2015
superscaffold12	.	exon	291040	293738	.	+	.	ID=CLUMA_CG022314-RA:exon:291040-293738;Name=snap_masked-superscaffold12-abinit-gene-0.131-mRNA-1;Parent=CLUMA_CG022314-RA
superscaffold12	.	CDS	291135	293117	.	+	0	ID=CLUMA_CG022314-RA:exon:291040-293738-cds;Name=snap_masked-superscaffold12-abinit-gene-0.131-mRNA-1-cds;Parent=CLUMA_CG022314-RA
superscaffold12	maker	gene	294033	295562	.	+	.	ID=CLUMA_CG000838;Name=(sp)_putative_Cysteine_and_histidine-rich_domain-containing_protein
superscaffold12	maker	mRNA	294033	295562	.	+	.	ID=CLUMA_CG000838-RA;Name=CLUMA_CG000838-RA;Parent=CLUMA_CG000838;_AED=0.18;_QI=15|0.6|0.45|1|0.7|0.54|11|184|1409;_eAED=0.19;date=Fri Oct 02 14:37:09 CEST 2015
superscaffold12	maker	exon	294033	294200	.	+	.	ID=CLUMA_CG000838:294033-294200;Name=no_name;Parent=CLUMA_CG000838-RA
superscaffold12	maker	exon	294292	295562	.	+	.	ID=CLUMA_CG000838:294292-295562;Name=no_name;Parent=CLUMA_CG000838-RA
superscaffold12	maker	CDS	294125	294200	.	+	0	ID=CLUMA_CG000838:294033-294200-cds;Name=no_name-cds;Parent=CLUMA_CG000838-RA
superscaffold12	maker	CDS	294292	295334	.	+	1	ID=CLUMA_CG000838:294292-295562-cds;Name=no_name-cds;Parent=CLUMA_CG000838-RA
superscaffold12	.	gene	295520	296262	.	+	.	ID=CLUMA_CG022315;Name=CLUMA_CG022315
superscaffold12	.	mRNA	295520	296262	.	+	.	ID=CLUMA_CG022315-RA;Name=CLUMA_CG022315-RA;Parent=CLUMA_CG022315;date=Fri Oct 02 14:37:24 CEST 2015
superscaffold12	.	exon	295520	295562	.	+	.	ID=CLUMA_CG022315-RA:exon:295520-295562;Name=LIII-frFM-HiSeq_118242_c0_seq1_323_593_0-322;Parent=CLUMA_CG022315-RA
superscaffold12	.	exon	295617	295677	.	+	.	ID=CLUMA_CG022315-RA:exon:295617-295677;Name=Adult-HiSeq_7171_c0_seq1_1905_1883_0-1904;Parent=CLUMA_CG022315-RA
superscaffold12	.	exon	295735	295843	.	+	.	ID=CLUMA_CG022315-RA:exon:295735-295843;Name=Adult-HiSeq_7171_c0_seq1_1905_1883_0-1904;Parent=CLUMA_CG022315-RA
superscaffold12	.	exon	295932	296262	.	+	.	ID=CLUMA_CG022315-RA:exon:295932-296262;Name=Adult-HiSeq_7171_c0_seq1_1905_1883_0-1904;Parent=CLUMA_CG022315-RA
superscaffold12	.	CDS	295548	295562	.	+	0	ID=CLUMA_CG022315-RA:exon:295520-295562-cds;Name=LIII-frFM-HiSeq_118242_c0_seq1_323_593_0-322-cds;Parent=CLUMA_CG022315-RA
superscaffold12	.	CDS	295617	295677	.	+	0	ID=CLUMA_CG022315-RA:exon:295617-295677-cds;Name=Adult-HiSeq_7171_c0_seq1_1905_1883_0-1904-cds;Parent=CLUMA_CG022315-RA
superscaffold12	.	CDS	295735	295843	.	+	1	ID=CLUMA_CG022315-RA:exon:295735-295843-cds;Name=Adult-HiSeq_7171_c0_seq1_1905_1883_0-1904-cds;Parent=CLUMA_CG022315-RA
superscaffold12	.	CDS	295932	296142	.	+	2	ID=CLUMA_CG022315-RA:exon:295932-296262-cds;Name=Adult-HiSeq_7171_c0_seq1_1905_1883_0-1904-cds;Parent=CLUMA_CG022315-RA
superscaffold12	.	gene	296428	297526	.	+	.	ID=CLUMA_CG022316;Name=CLUMA_CG022316
superscaffold12	.	mRNA	296428	297526	.	+	.	ID=CLUMA_CG022316-RA;Name=CLUMA_CG022316-RA;Parent=CLUMA_CG022316;date=Fri Oct 02 14:36:52 CEST 2015
superscaffold12	.	exon	296428	296568	.	+	.	ID=CLUMA_CG022316-RA:exon:296428-296568;Name=AllNorm454-IT_Contig_9170;Parent=CLUMA_CG022316-RA
superscaffold12	.	exon	296626	296993	.	+	.	ID=CLUMA_CG022316-RA:exon:296626-296993;Name=AllNorm454-IT_Contig_9170;Parent=CLUMA_CG022316-RA
superscaffold12	.	exon	297061	297526	.	+	.	ID=CLUMA_CG022316-RA:exon:297061-297526;Name=AllNorm454-IT_Contig_9170;Parent=CLUMA_CG022316-RA
superscaffold12	.	CDS	296493	296568	.	+	0	ID=CLUMA_CG022316-RA:exon:296428-296568-cds;Name=AllNorm454-IT_Contig_9170-cds;Parent=CLUMA_CG022316-RA
superscaffold12	.	CDS	296626	296993	.	+	1	ID=CLUMA_CG022316-RA:exon:296626-296993-cds;Name=AllNorm454-IT_Contig_9170-cds;Parent=CLUMA_CG022316-RA
superscaffold12	.	CDS	297061	297342	.	+	0	ID=CLUMA_CG022316-RA:exon:297061-297526-cds;Name=AllNorm454-IT_Contig_9170-cds;Parent=CLUMA_CG022316-RA
superscaffold12	maker	gene	297396	298017	.	-	.	ID=CLUMA_CG000872;Name=CLUMA_CG000872
superscaffold12	maker	mRNA	297396	298017	.	-	.	ID=CLUMA_CG000872-RA;Name=CLUMA_CG000872-RA;Parent=CLUMA_CG000872;_AED=0.43;_QI=0|-1|0|1|-1|1|1|0|169;_eAED=0.43;date=Mon Dec 28 09:52:18 CET 2015
superscaffold12	maker	exon	297396	298017	.	-	.	ID=CLUMA_CG000872:298017-297396;Name=no_name;Parent=CLUMA_CG000872-RA
superscaffold12	maker	CDS	297436	297945	.	-	0	ID=CLUMA_CG000872:298017-297396-cds;Name=no_name-cds;Parent=CLUMA_CG000872-RA
superscaffold12	maker	gene	298078	301327	.	-	.	ID=CLUMA_CG000858;Name=(sp)_putative_NEDD4-binding_protein_2-like_1
superscaffold12	maker	mRNA	298078	301327	.	-	.	ID=CLUMA_CG000858-RA;Name=CLUMA_CG000858-RA;Parent=CLUMA_CG000858;_AED=0.08;_QI=183|1|1|1|0.5|0.33|3|216|894;_eAED=0.08
superscaffold12	maker	exon	301184	301327	.	-	.	ID=CLUMA_CG000858-RA:exon:74406;Name=no_name;Parent=CLUMA_CG000858-RA
superscaffold12	maker	exon	298424	301074	.	-	.	ID=CLUMA_CG000858-RA:exon:74407;Name=no_name;Parent=CLUMA_CG000858-RA
superscaffold12	maker	exon	298078	298366	.	-	.	ID=CLUMA_CG000858-RA:exon:74408;Name=no_name;Parent=CLUMA_CG000858-RA
superscaffold12	maker	CDS	298424	301035	.	-	0	ID=CLUMA_CG000858-RA:exon:74407-cds;Name=no_name-cds;Parent=CLUMA_CG000858-RA
superscaffold12	maker	CDS	298294	298366	.	-	2	ID=CLUMA_CG000858-RA:exon:74408-cds;Name=no_name-cds;Parent=CLUMA_CG000858-RA
superscaffold12	.	gene	301438	302673	.	+	.	ID=CLUMA_CG022639;Name=CLUMA_CG022639
superscaffold12	.	mRNA	301438	302673	.	+	.	ID=CLUMA_CG022639-RA;Name=CLUMA_CG022639-RA;Parent=CLUMA_CG022639;date=Tue Oct 20 22:09:59 CEST 2015
superscaffold12	.	exon	301438	301531	.	+	.	ID=CLUMA_CG022639-RA:exon:301438-301531;Name=AllNorm454-IT_Contig_230;Parent=CLUMA_CG022639-RA
superscaffold12	.	exon	301758	302379	.	+	.	ID=CLUMA_CG022639-RA:exon:301758-302379;Name=AllNorm454-IT_Contig_230;Parent=CLUMA_CG022639-RA
superscaffold12	.	exon	302445	302673	.	+	.	ID=CLUMA_CG022639-RA:exon:302445-302673;Name=AllNorm454-IT_Contig_230;Parent=CLUMA_CG022639-RA
superscaffold12	.	CDS	301782	302379	.	+	0	ID=CLUMA_CG022639-RA:exon:301758-302379-cds;Name=AllNorm454-IT_Contig_230-cds;Parent=CLUMA_CG022639-RA
superscaffold12	.	CDS	302445	302611	.	+	1	ID=CLUMA_CG022639-RA:exon:302445-302673-cds;Name=AllNorm454-IT_Contig_230-cds;Parent=CLUMA_CG022639-RA
superscaffold12	maker	gene	302752	307878	.	+	.	ID=CLUMA_CG000834;Name=(sp)_putative_Leishmanolysin-like_peptidase
superscaffold12	maker	mRNA	302752	307878	.	+	.	ID=CLUMA_CG000834-RA;Name=CLUMA_CG000834-RA;Parent=CLUMA_CG000834;_AED=0.07;_QI=118|0.88|0.8|1|0.77|0.6|10|381|885;_eAED=0.07;date=Tue Oct 20 22:09:54 CEST 2015
superscaffold12	maker	exon	302752	303056	.	+	.	ID=CLUMA_CG000834:302752-303056;Name=no_name;Parent=CLUMA_CG000834-RA
superscaffold12	maker	exon	304830	304933	.	+	.	ID=CLUMA_CG000834-RA:exon:74298;Name=no_name;Parent=CLUMA_CG000834-RA
superscaffold12	maker	exon	305256	305286	.	+	.	ID=CLUMA_CG000834-RA:exon:74299;Name=no_name;Parent=CLUMA_CG000834-RA
superscaffold12	maker	exon	305361	305918	.	+	.	ID=CLUMA_CG000834-RA:exon:74300;Name=no_name;Parent=CLUMA_CG000834-RA
superscaffold12	maker	exon	305990	306012	.	+	.	ID=CLUMA_CG000834-RA:exon:74301;Name=no_name;Parent=CLUMA_CG000834-RA
superscaffold12	maker	exon	306297	306710	.	+	.	ID=CLUMA_CG000834-RA:exon:74302;Name=no_name;Parent=CLUMA_CG000834-RA
superscaffold12	maker	exon	306768	307878	.	+	.	ID=CLUMA_CG000834-RA:exon:74303;Name=no_name;Parent=CLUMA_CG000834-RA
superscaffold12	maker	CDS	302904	303056	.	+	0	ID=CLUMA_CG000834:302752-303056-cds;Name=no_name-cds;Parent=CLUMA_CG000834-RA
superscaffold12	maker	CDS	304830	304933	.	+	0	ID=CLUMA_CG000834-RA:exon:74298-cds;Name=no_name-cds;Parent=CLUMA_CG000834-RA
superscaffold12	maker	CDS	305256	305286	.	+	2	ID=CLUMA_CG000834-RA:exon:74299-cds;Name=no_name-cds;Parent=CLUMA_CG000834-RA
superscaffold12	maker	CDS	305361	305918	.	+	0	ID=CLUMA_CG000834-RA:exon:74300-cds;Name=no_name-cds;Parent=CLUMA_CG000834-RA
superscaffold12	maker	CDS	305990	306012	.	+	0	ID=CLUMA_CG000834-RA:exon:74301-cds;Name=no_name-cds;Parent=CLUMA_CG000834-RA
superscaffold12	maker	CDS	306297	306710	.	+	2	ID=CLUMA_CG000834-RA:exon:74302-cds;Name=no_name-cds;Parent=CLUMA_CG000834-RA
superscaffold12	maker	CDS	306768	307497	.	+	2	ID=CLUMA_CG000834-RA:exon:74303-cds;Name=no_name-cds;Parent=CLUMA_CG000834-RA
superscaffold12	maker	gene	308426	309143	.	-	.	ID=CLUMA_CG000861;Name=CLUMA_CG000861
superscaffold12	maker	mRNA	308426	309143	.	-	.	ID=CLUMA_CG000861-RA;Name=CLUMA_CG000861-RA;Parent=CLUMA_CG000861;_AED=0.19;_QI=0|-1|0|1|-1|1|1|0|145;_eAED=0.19;date=Mon Dec 28 09:53:05 CET 2015
superscaffold12	maker	exon	308426	309143	.	-	.	ID=CLUMA_CG000861:309143-308426;Name=no_name;Parent=CLUMA_CG000861-RA
superscaffold12	maker	CDS	308452	308889	.	-	0	ID=CLUMA_CG000861:309143-308426-cds;Name=no_name-cds;Parent=CLUMA_CG000861-RA
superscaffold12	maker	gene	312625	318204	.	+	.	ID=CLUMA_CG000832;Name=(nr)_putative_AGAP003468-PA_[Anopheles_gambiae_str._PEST]
superscaffold12	maker	mRNA	312625	318204	.	+	.	ID=CLUMA_CG000832-RA;Name=CLUMA_CG000832-RA;Parent=CLUMA_CG000832;_AED=0.05;_QI=0|1|0.81|1|0.9|1|11|64|586;_eAED=0.07
superscaffold12	maker	exon	312625	313060	.	+	.	ID=CLUMA_CG000832-RA:exon:74276;Name=no_name;Parent=CLUMA_CG000832-RA
superscaffold12	maker	exon	313465	313707	.	+	.	ID=CLUMA_CG000832-RA:exon:74277;Name=no_name;Parent=CLUMA_CG000832-RA
superscaffold12	maker	exon	313780	313877	.	+	.	ID=CLUMA_CG000832-RA:exon:74278;Name=no_name;Parent=CLUMA_CG000832-RA
superscaffold12	maker	exon	314187	314255	.	+	.	ID=CLUMA_CG000832-RA:exon:74279;Name=no_name;Parent=CLUMA_CG000832-RA
superscaffold12	maker	exon	314329	314415	.	+	.	ID=CLUMA_CG000832-RA:exon:74280;Name=no_name;Parent=CLUMA_CG000832-RA
superscaffold12	maker	exon	314527	314639	.	+	.	ID=CLUMA_CG000832-RA:exon:74281;Name=no_name;Parent=CLUMA_CG000832-RA
superscaffold12	maker	exon	314798	314872	.	+	.	ID=CLUMA_CG000832-RA:exon:74282;Name=no_name;Parent=CLUMA_CG000832-RA
superscaffold12	maker	exon	316271	316484	.	+	.	ID=CLUMA_CG000832-RA:exon:74283;Name=no_name;Parent=CLUMA_CG000832-RA
superscaffold12	maker	exon	317577	317681	.	+	.	ID=CLUMA_CG000832-RA:exon:74284;Name=no_name;Parent=CLUMA_CG000832-RA
superscaffold12	maker	exon	317753	317931	.	+	.	ID=CLUMA_CG000832-RA:exon:74285;Name=no_name;Parent=CLUMA_CG000832-RA
superscaffold12	maker	exon	317999	318204	.	+	.	ID=CLUMA_CG000832-RA:exon:74286;Name=no_name;Parent=CLUMA_CG000832-RA
superscaffold12	maker	CDS	312625	313060	.	+	0	ID=CLUMA_CG000832-RA:exon:74276-cds;Name=no_name-cds;Parent=CLUMA_CG000832-RA
superscaffold12	maker	CDS	313465	313707	.	+	1	ID=CLUMA_CG000832-RA:exon:74277-cds;Name=no_name-cds;Parent=CLUMA_CG000832-RA
superscaffold12	maker	CDS	313780	313877	.	+	1	ID=CLUMA_CG000832-RA:exon:74278-cds;Name=no_name-cds;Parent=CLUMA_CG000832-RA
superscaffold12	maker	CDS	314187	314255	.	+	0	ID=CLUMA_CG000832-RA:exon:74279-cds;Name=no_name-cds;Parent=CLUMA_CG000832-RA
superscaffold12	maker	CDS	314329	314415	.	+	0	ID=CLUMA_CG000832-RA:exon:74280-cds;Name=no_name-cds;Parent=CLUMA_CG000832-RA
superscaffold12	maker	CDS	314527	314639	.	+	0	ID=CLUMA_CG000832-RA:exon:74281-cds;Name=no_name-cds;Parent=CLUMA_CG000832-RA
superscaffold12	maker	CDS	314798	314872	.	+	2	ID=CLUMA_CG000832-RA:exon:74282-cds;Name=no_name-cds;Parent=CLUMA_CG000832-RA
superscaffold12	maker	CDS	316271	316484	.	+	2	ID=CLUMA_CG000832-RA:exon:74283-cds;Name=no_name-cds;Parent=CLUMA_CG000832-RA
superscaffold12	maker	CDS	317577	317681	.	+	0	ID=CLUMA_CG000832-RA:exon:74284-cds;Name=no_name-cds;Parent=CLUMA_CG000832-RA
superscaffold12	maker	CDS	317753	317931	.	+	0	ID=CLUMA_CG000832-RA:exon:74285-cds;Name=no_name-cds;Parent=CLUMA_CG000832-RA
superscaffold12	maker	CDS	317999	318140	.	+	2	ID=CLUMA_CG000832-RA:exon:74286-cds;Name=no_name-cds;Parent=CLUMA_CG000832-RA
superscaffold12	.	mRNA	312625	318204	.	+	.	ID=CLUMA_CG000832-RB;Name=CLUMA_CG000832-RB;Parent=CLUMA_CG000832;date=Thu Jun 04 13:37:11 CEST 2015
superscaffold12	.	exon	312625	313060	.	+	.	ID=CLUMA_CG000832-RB:exon:312625-313060;Name=no_name;Parent=CLUMA_CG000832-RB
superscaffold12	.	exon	313465	313707	.	+	.	ID=CLUMA_CG000832-RB:exon:313465-313707;Name=no_name;Parent=CLUMA_CG000832-RB
superscaffold12	.	exon	313780	313877	.	+	.	ID=CLUMA_CG000832-RB:exon:313780-313877;Name=no_name;Parent=CLUMA_CG000832-RB
superscaffold12	.	exon	314187	314255	.	+	.	ID=CLUMA_CG000832-RB:exon:314187-314255;Name=no_name;Parent=CLUMA_CG000832-RB
superscaffold12	.	exon	314329	314415	.	+	.	ID=CLUMA_CG000832-RB:exon:314329-314415;Name=no_name;Parent=CLUMA_CG000832-RB
superscaffold12	.	exon	314527	314639	.	+	.	ID=CLUMA_CG000832-RB:exon:314527-314639;Name=no_name;Parent=CLUMA_CG000832-RB
superscaffold12	.	exon	316271	316484	.	+	.	ID=CLUMA_CG000832-RB:exon:316271-316484;Name=no_name;Parent=CLUMA_CG000832-RB
superscaffold12	.	exon	317577	317681	.	+	.	ID=CLUMA_CG000832-RB:exon:317577-317681;Name=no_name;Parent=CLUMA_CG000832-RB
superscaffold12	.	exon	317753	317931	.	+	.	ID=CLUMA_CG000832-RB:exon:317753-317931;Name=no_name;Parent=CLUMA_CG000832-RB
superscaffold12	.	exon	317999	318204	.	+	.	ID=CLUMA_CG000832-RB:exon:317999-318204;Name=no_name;Parent=CLUMA_CG000832-RB
superscaffold12	.	CDS	312625	313060	.	+	0	ID=CLUMA_CG000832-RB:exon:312625-313060-cds;Name=no_name-cds;Parent=CLUMA_CG000832-RB
superscaffold12	.	CDS	313465	313707	.	+	1	ID=CLUMA_CG000832-RB:exon:313465-313707-cds;Name=no_name-cds;Parent=CLUMA_CG000832-RB
superscaffold12	.	CDS	313780	313877	.	+	1	ID=CLUMA_CG000832-RB:exon:313780-313877-cds;Name=no_name-cds;Parent=CLUMA_CG000832-RB
superscaffold12	.	CDS	314187	314255	.	+	0	ID=CLUMA_CG000832-RB:exon:314187-314255-cds;Name=no_name-cds;Parent=CLUMA_CG000832-RB
superscaffold12	.	CDS	314329	314415	.	+	0	ID=CLUMA_CG000832-RB:exon:314329-314415-cds;Name=no_name-cds;Parent=CLUMA_CG000832-RB
superscaffold12	.	CDS	314527	314639	.	+	0	ID=CLUMA_CG000832-RB:exon:314527-314639-cds;Name=no_name-cds;Parent=CLUMA_CG000832-RB
superscaffold12	.	CDS	316271	316484	.	+	2	ID=CLUMA_CG000832-RB:exon:316271-316484-cds;Name=no_name-cds;Parent=CLUMA_CG000832-RB
superscaffold12	.	CDS	317577	317681	.	+	0	ID=CLUMA_CG000832-RB:exon:317577-317681-cds;Name=no_name-cds;Parent=CLUMA_CG000832-RB
superscaffold12	.	CDS	317753	317931	.	+	0	ID=CLUMA_CG000832-RB:exon:317753-317931-cds;Name=no_name-cds;Parent=CLUMA_CG000832-RB
superscaffold12	.	CDS	317999	318140	.	+	2	ID=CLUMA_CG000832-RB:exon:317999-318204-cds;Name=no_name-cds;Parent=CLUMA_CG000832-RB
superscaffold12	maker	gene	320421	321395	.	+	.	ID=CLUMA_CG000825;Name=(nr)_putative_osiris_18_[Culex_quinquefasciatus]
superscaffold12	maker	mRNA	320421	321395	.	+	.	ID=CLUMA_CG000825-RA;Name=CLUMA_CG000825-RA;Parent=CLUMA_CG000825;_AED=0.04;_QI=0|1|0.5|1|1|1|2|89|257;_eAED=0.06;date=Mon Dec 28 09:54:20 CET 2015
superscaffold12	maker	exon	320421	320902	.	+	.	ID=CLUMA_CG000825:320421-320902;Name=no_name;Parent=CLUMA_CG000825-RA
superscaffold12	maker	exon	320969	321395	.	+	.	ID=CLUMA_CG000825-RA:exon:74253;Name=no_name;Parent=CLUMA_CG000825-RA
superscaffold12	maker	CDS	320467	320902	.	+	0	ID=CLUMA_CG000825:320421-320902-cds;Name=no_name-cds;Parent=CLUMA_CG000825-RA
superscaffold12	maker	CDS	320969	321306	.	+	1	ID=CLUMA_CG000825-RA:exon:74253-cds;Name=no_name-cds;Parent=CLUMA_CG000825-RA
superscaffold12	maker	gene	322266	323311	.	+	.	ID=CLUMA_CG000828;Name=(nr)_putative_osiris_19_[Anopheles_darlingi]
superscaffold12	maker	mRNA	322266	323311	.	+	.	ID=CLUMA_CG000828-RA;Name=CLUMA_CG000828-RA;Parent=CLUMA_CG000828;_AED=0.06;_QI=0|1|0.33|1|1|1|3|0|245;_eAED=0.06;date=Mon Dec 28 09:55:00 CET 2015
superscaffold12	maker	exon	322266	322764	.	+	.	ID=CLUMA_CG000828:322266-322764;Name=no_name;Parent=CLUMA_CG000828-RA
superscaffold12	maker	exon	322842	323023	.	+	.	ID=CLUMA_CG000828-RA:exon:74264;Name=no_name;Parent=CLUMA_CG000828-RA
superscaffold12	maker	exon	323080	323311	.	+	.	ID=CLUMA_CG000828:323080-323311;Name=no_name;Parent=CLUMA_CG000828-RA
superscaffold12	maker	CDS	322329	322764	.	+	0	ID=CLUMA_CG000828:322266-322764-cds;Name=no_name-cds;Parent=CLUMA_CG000828-RA
superscaffold12	maker	CDS	322842	323023	.	+	1	ID=CLUMA_CG000828-RA:exon:74264-cds;Name=no_name-cds;Parent=CLUMA_CG000828-RA
superscaffold12	maker	CDS	323080	323199	.	+	0	ID=CLUMA_CG000828:323080-323311-cds;Name=no_name-cds;Parent=CLUMA_CG000828-RA
superscaffold12	maker	gene	324294	325500	.	+	.	ID=CLUMA_CG000817;Name=(nr)_putative_hypothetical_protein_AaeL_AAEL002955_[Aedes_aegypti]
superscaffold12	maker	mRNA	324294	325500	.	+	.	ID=CLUMA_CG000817-RA;Name=CLUMA_CG000817-RA;Parent=CLUMA_CG000817;_AED=0.00;_QI=113|1|1|1|1|1|2|106|303;_eAED=0.00
superscaffold12	maker	exon	324294	324794	.	+	.	ID=CLUMA_CG000817-RA:exon:74223;Name=no_name;Parent=CLUMA_CG000817-RA
superscaffold12	maker	exon	324871	325500	.	+	.	ID=CLUMA_CG000817-RA:exon:74224;Name=no_name;Parent=CLUMA_CG000817-RA
superscaffold12	maker	CDS	324407	324794	.	+	0	ID=CLUMA_CG000817-RA:exon:74223-cds;Name=no_name-cds;Parent=CLUMA_CG000817-RA
superscaffold12	maker	CDS	324871	325394	.	+	1	ID=CLUMA_CG000817-RA:exon:74224-cds;Name=no_name-cds;Parent=CLUMA_CG000817-RA
superscaffold12	maker	gene	325547	339891	.	-	.	ID=CLUMA_CG000866;Name=(sp)_putative_Calcium-transporting_ATPase_sarcoplasmic/endoplasmic_reticulum_type
superscaffold12	maker	mRNA	325547	339891	.	-	.	ID=CLUMA_CG000866-RA;Name=CLUMA_CG000866-RA;Parent=CLUMA_CG000866;_AED=0.28;_QI=0|0.58|0.53|1|0.5|0.38|13|1572|982;_eAED=0.29;date=Thu Jun 04 13:44:37 CEST 2015
superscaffold12	.	exon	339711	339891	.	-	.	ID=CLUMA_CG000866-RC:exon:339891-339711;Name=no_name;Parent=CLUMA_CG000866-RA
superscaffold12	maker	exon	337752	337923	.	-	.	ID=CLUMA_CG000866-RC:exon:337923-337752;Name=no_name;Parent=CLUMA_CG000866-RA
superscaffold12	maker	exon	335520	335620	.	-	.	ID=CLUMA_CG000866-RA:exon:74442;Name=no_name;Parent=CLUMA_CG000866-RA
superscaffold12	maker	exon	333740	333841	.	-	.	ID=CLUMA_CG000866-RA:exon:74443;Name=no_name;Parent=CLUMA_CG000866-RA
superscaffold12	maker	exon	331613	333679	.	-	.	ID=CLUMA_CG000866-RC:exon:333679-331613;Name=no_name;Parent=CLUMA_CG000866-RA
superscaffold12	maker	exon	331438	331553	.	-	.	ID=CLUMA_CG000866-RA:exon:74446;Name=no_name;Parent=CLUMA_CG000866-RA
superscaffold12	maker	exon	331143	331379	.	-	.	ID=CLUMA_CG000866-RA:exon:74447;Name=no_name;Parent=CLUMA_CG000866-RA
superscaffold12	maker	exon	330970	331087	.	-	.	ID=CLUMA_CG000866-RA:exon:74448;Name=no_name;Parent=CLUMA_CG000866-RA
superscaffold12	maker	exon	330792	330909	.	-	.	ID=CLUMA_CG000866-RC:exon:330909-330792;Name=no_name;Parent=CLUMA_CG000866-RA
superscaffold12	maker	exon	327097	327415	.	-	.	ID=CLUMA_CG000866-RA:exon:74452;Name=no_name;Parent=CLUMA_CG000866-RA
superscaffold12	maker	exon	325547	326819	.	-	.	ID=CLUMA_CG000866-RA:exon:74453;Name=no_name;Parent=CLUMA_CG000866-RA
superscaffold12	maker	CDS	337752	337869	.	-	0	ID=CLUMA_CG000866-RC:exon:337923-337752-cds;Name=no_name-cds;Parent=CLUMA_CG000866-RA
superscaffold12	maker	CDS	335520	335620	.	-	1	ID=CLUMA_CG000866-RA:exon:74442-cds;Name=no_name-cds;Parent=CLUMA_CG000866-RA
superscaffold12	maker	CDS	333740	333841	.	-	0	ID=CLUMA_CG000866-RA:exon:74443-cds;Name=no_name-cds;Parent=CLUMA_CG000866-RA
superscaffold12	maker	CDS	331613	333679	.	-	0	ID=CLUMA_CG000866-RC:exon:333679-331613-cds;Name=no_name-cds;Parent=CLUMA_CG000866-RA
superscaffold12	maker	CDS	331438	331553	.	-	0	ID=CLUMA_CG000866-RA:exon:74446-cds;Name=no_name-cds;Parent=CLUMA_CG000866-RA
```
