## Supplementary Data 2 for "Polygenic adaptation from standing genetic variation allows rapid ecotype formation": Supplementary_Data_2_Filtered_Gene_Annotations_CLUMA1.0.gff3 (part 2 of 28)

```
superscaffold12	maker	CDS	331143	331379	.	-	2	ID=CLUMA_CG000866-RA:exon:74447-cds;Name=no_name-cds;Parent=CLUMA_CG000866-RA
superscaffold12	maker	CDS	330970	331087	.	-	2	ID=CLUMA_CG000866-RA:exon:74448-cds;Name=no_name-cds;Parent=CLUMA_CG000866-RA
superscaffold12	maker	CDS	330792	330909	.	-	0	ID=CLUMA_CG000866-RC:exon:330909-330792-cds;Name=no_name-cds;Parent=CLUMA_CG000866-RA
superscaffold12	maker	CDS	327396	327415	.	-	1	ID=CLUMA_CG000866-RA:exon:74452-cds;Name=no_name-cds;Parent=CLUMA_CG000866-RA
superscaffold12	maker	mRNA	325547	339891	.	-	.	ID=CLUMA_CG000866-RB;Name=CLUMA_CG000866-RB;Parent=CLUMA_CG000866;_AED=0.23;_QI=235|0.90|0.83|1|0.63|0.41|12|2339|973;_eAED=0.23;date=Thu Jun 04 13:44:25 CEST 2015
superscaffold12	maker	exon	339711	339891	.	-	.	ID=CLUMA_CG000866-RB:exon:74454;Name=no_name;Parent=CLUMA_CG000866-RB
superscaffold12	maker	exon	337752	337923	.	-	.	ID=CLUMA_CG000866-RB:exon:74455;Name=no_name;Parent=CLUMA_CG000866-RB
superscaffold12	.	exon	335520	335620	.	-	.	ID=CLUMA_CG000866-RB:exon:335620-335520;Name=no_name;Parent=CLUMA_CG000866-RB
superscaffold12	.	exon	333740	333841	.	-	.	ID=CLUMA_CG000866-RB:exon:333841-333740;Name=no_name;Parent=CLUMA_CG000866-RB
superscaffold12	.	exon	331613	333679	.	-	.	ID=CLUMA_CG000866-RB:exon:333679-331613-2;Name=no_name;Parent=CLUMA_CG000866-RB
superscaffold12	.	exon	331438	331553	.	-	.	ID=CLUMA_CG000866-RB:exon:331553-331438;Name=no_name;Parent=CLUMA_CG000866-RB
superscaffold12	.	exon	331143	331379	.	-	.	ID=CLUMA_CG000866-RB:exon:331379-331143;Name=no_name;Parent=CLUMA_CG000866-RB
superscaffold12	.	exon	330970	331087	.	-	.	ID=CLUMA_CG000866-RB:exon:331087-330970;Name=no_name;Parent=CLUMA_CG000866-RB
superscaffold12	maker	exon	330792	330909	.	-	.	ID=CLUMA_CG000866-RB:exon:330909-330792-2;Name=no_name;Parent=CLUMA_CG000866-RB
superscaffold12	maker	exon	325547	326819	.	-	.	ID=CLUMA_CG000866-RB:exon:326819-325547;Name=no_name;Parent=CLUMA_CG000866-RB
superscaffold12	maker	CDS	337752	337869	.	-	0	ID=CLUMA_CG000866-RB:exon:74455-cds;Name=no_name-cds;Parent=CLUMA_CG000866-RB
superscaffold12	.	CDS	335520	335620	.	-	1	ID=CLUMA_CG000866-RB:exon:335620-335520-cds;Name=no_name-cds;Parent=CLUMA_CG000866-RB
superscaffold12	.	CDS	333740	333841	.	-	0	ID=CLUMA_CG000866-RB:exon:333841-333740-cds;Name=no_name-cds;Parent=CLUMA_CG000866-RB
superscaffold12	.	CDS	331613	333679	.	-	0	ID=CLUMA_CG000866-RB:exon:333679-331613-2-cds;Name=no_name-cds;Parent=CLUMA_CG000866-RB
superscaffold12	.	CDS	331438	331553	.	-	0	ID=CLUMA_CG000866-RB:exon:331553-331438-cds;Name=no_name-cds;Parent=CLUMA_CG000866-RB
superscaffold12	.	CDS	331143	331379	.	-	2	ID=CLUMA_CG000866-RB:exon:331379-331143-cds;Name=no_name-cds;Parent=CLUMA_CG000866-RB
superscaffold12	.	CDS	330970	331087	.	-	2	ID=CLUMA_CG000866-RB:exon:331087-330970-cds;Name=no_name-cds;Parent=CLUMA_CG000866-RB
superscaffold12	maker	CDS	330792	330909	.	-	0	ID=CLUMA_CG000866-RB:exon:330909-330792-2-cds;Name=no_name-cds;Parent=CLUMA_CG000866-RB
superscaffold12	maker	CDS	326788	326819	.	-	1	ID=CLUMA_CG000866-RB:exon:326819-325547-cds;Name=no_name-cds;Parent=CLUMA_CG000866-RB
superscaffold12	.	mRNA	329585	337923	.	-	.	ID=CLUMA_CG000866-RC;Name=CLUMA_CG000866-RC;Parent=CLUMA_CG000866;date=Thu Jun 04 13:45:07 CEST 2015
superscaffold12	.	exon	337752	337923	.	-	.	ID=CLUMA_CG000866-RC:exon:337923-337752-2;Name=AllNorm454-IT_Contig_1241;Parent=CLUMA_CG000866-RC
superscaffold12	.	exon	335520	335620	.	-	.	ID=CLUMA_CG000866-RC:exon:335620-335520-2;Name=AllNorm454-IT_Contig_1241;Parent=CLUMA_CG000866-RC
superscaffold12	.	exon	333740	333841	.	-	.	ID=CLUMA_CG000866-RC:exon:333841-333740-2;Name=AllNorm454-IT_Contig_1241;Parent=CLUMA_CG000866-RC
superscaffold12	.	exon	331613	333679	.	-	.	ID=CLUMA_CG000866-RC:exon:333679-331613-3;Name=AllNorm454-IT_Contig_1241;Parent=CLUMA_CG000866-RC
superscaffold12	.	exon	331438	331553	.	-	.	ID=CLUMA_CG000866-RC:exon:331553-331438-2;Name=AllNorm454-IT_Contig_1241;Parent=CLUMA_CG000866-RC
superscaffold12	.	exon	331143	331379	.	-	.	ID=CLUMA_CG000866-RC:exon:331379-331143-2;Name=AllNorm454-IT_Contig_1241;Parent=CLUMA_CG000866-RC
superscaffold12	.	exon	330970	331087	.	-	.	ID=CLUMA_CG000866-RC:exon:331087-330970-2;Name=AllNorm454-IT_Contig_1241;Parent=CLUMA_CG000866-RC
superscaffold12	.	exon	329585	330909	.	-	.	ID=CLUMA_CG000866-RC:exon:330909-329585;Name=AllNorm454-IT_Contig_1241;Parent=CLUMA_CG000866-RC
superscaffold12	.	CDS	337752	337869	.	-	0	ID=CLUMA_CG000866-RC:exon:337923-337752-2-cds;Name=AllNorm454-IT_Contig_1241-cds;Parent=CLUMA_CG000866-RC
superscaffold12	.	CDS	335520	335620	.	-	1	ID=CLUMA_CG000866-RC:exon:335620-335520-2-cds;Name=AllNorm454-IT_Contig_1241-cds;Parent=CLUMA_CG000866-RC
superscaffold12	.	CDS	333740	333841	.	-	0	ID=CLUMA_CG000866-RC:exon:333841-333740-2-cds;Name=AllNorm454-IT_Contig_1241-cds;Parent=CLUMA_CG000866-RC
superscaffold12	.	CDS	331613	333679	.	-	0	ID=CLUMA_CG000866-RC:exon:333679-331613-3-cds;Name=AllNorm454-IT_Contig_1241-cds;Parent=CLUMA_CG000866-RC
superscaffold12	.	CDS	331438	331553	.	-	0	ID=CLUMA_CG000866-RC:exon:331553-331438-2-cds;Name=AllNorm454-IT_Contig_1241-cds;Parent=CLUMA_CG000866-RC
superscaffold12	.	CDS	331143	331379	.	-	2	ID=CLUMA_CG000866-RC:exon:331379-331143-2-cds;Name=AllNorm454-IT_Contig_1241-cds;Parent=CLUMA_CG000866-RC
superscaffold12	.	CDS	330970	331087	.	-	2	ID=CLUMA_CG000866-RC:exon:331087-330970-2-cds;Name=AllNorm454-IT_Contig_1241-cds;Parent=CLUMA_CG000866-RC
superscaffold12	.	CDS	330709	330909	.	-	0	ID=CLUMA_CG000866-RC:exon:330909-329585-cds;Name=AllNorm454-IT_Contig_1241-cds;Parent=CLUMA_CG000866-RC
superscaffold12	maker	gene	341999	342597	.	-	.	ID=CLUMA_CG000908;Name=CLUMA_CG000908
superscaffold12	maker	mRNA	341999	342597	.	-	.	ID=CLUMA_CG000908-RA;Name=CLUMA_CG000908-RA;Parent=CLUMA_CG000908;_AED=0.33;_QI=0|0|0|1|1|1|2|0|73;_eAED=1.00;date=Mon Dec 28 09:56:37 CET 2015
superscaffold12	maker	exon	341999	342597	.	-	.	ID=CLUMA_CG000908:342597-341999;Name=no_name;Parent=CLUMA_CG000908-RA
superscaffold12	maker	CDS	342214	342486	.	-	0	ID=CLUMA_CG000908:342597-341999-cds;Name=no_name-cds;Parent=CLUMA_CG000908-RA
superscaffold12	.	gene	344058	345411	.	-	.	ID=CLUMA_CG022641;Name=CLUMA_CG022641
superscaffold12	.	mRNA	344058	345411	.	-	.	ID=CLUMA_CG022641-RA;Name=CLUMA_CG022641-RA;Parent=CLUMA_CG022641;date=Tue Oct 20 22:18:29 CEST 2015
superscaffold12	.	exon	345203	345411	.	-	.	ID=CLUMA_CG022641-RA:exon:345411-345203;Name=LIII-frFM-HiSeq_116934_c0_seq1_1071_1889_0-217_841_218-1070;Parent=CLUMA_CG022641-RA
superscaffold12	.	exon	345053	345143	.	-	.	ID=CLUMA_CG022641-RA:exon:345143-345053;Name=LIII-frFM-HiSeq_116934_c0_seq1_1071_1889_0-217_841_218-1070;Parent=CLUMA_CG022641-RA
superscaffold12	.	exon	344865	344961	.	-	.	ID=CLUMA_CG022641-RA:exon:344961-344865;Name=LIII-frFM-HiSeq_116934_c0_seq1_1071_1889_0-217_841_218-1070;Parent=CLUMA_CG022641-RA
superscaffold12	.	exon	344589	344797	.	-	.	ID=CLUMA_CG022641-RA:exon:344797-344589;Name=LIII-frFM-HiSeq_116934_c0_seq1_1071_1889_0-217_841_218-1070;Parent=CLUMA_CG022641-RA
superscaffold12	.	exon	344058	344521	.	-	.	ID=CLUMA_CG022641-RA:exon:344521-344058;Name=LIII-frFM-HiSeq_116934_c0_seq1_1071_1889_0-217_841_218-1070;Parent=CLUMA_CG022641-RA
superscaffold12	.	CDS	345203	345302	.	-	0	ID=CLUMA_CG022641-RA:exon:345411-345203-cds;Name=LIII-frFM-HiSeq_116934_c0_seq1_1071_1889_0-217_841_218-1070-cds;Parent=CLUMA_CG022641-RA
superscaffold12	.	CDS	345053	345143	.	-	1	ID=CLUMA_CG022641-RA:exon:345143-345053-cds;Name=LIII-frFM-HiSeq_116934_c0_seq1_1071_1889_0-217_841_218-1070-cds;Parent=CLUMA_CG022641-RA
superscaffold12	.	CDS	344865	344961	.	-	2	ID=CLUMA_CG022641-RA:exon:344961-344865-cds;Name=LIII-frFM-HiSeq_116934_c0_seq1_1071_1889_0-217_841_218-1070-cds;Parent=CLUMA_CG022641-RA
superscaffold12	.	CDS	344589	344797	.	-	0	ID=CLUMA_CG022641-RA:exon:344797-344589-cds;Name=LIII-frFM-HiSeq_116934_c0_seq1_1071_1889_0-217_841_218-1070-cds;Parent=CLUMA_CG022641-RA
superscaffold12	.	CDS	344140	344521	.	-	2	ID=CLUMA_CG022641-RA:exon:344521-344058-cds;Name=LIII-frFM-HiSeq_116934_c0_seq1_1071_1889_0-217_841_218-1070-cds;Parent=CLUMA_CG022641-RA
superscaffold12	maker	gene	345620	347686	.	-	.	ID=CLUMA_CG000868;Name=(sp)_putative_Heparan_sulfate_glucosamine_3-O-sulfotransferase_3B1
superscaffold12	maker	mRNA	345620	347686	.	-	.	ID=CLUMA_CG000868-RA;Name=CLUMA_CG000868-RA;Parent=CLUMA_CG000868;_AED=0.24;_QI=0|0.75|0.66|1|1|1|9|82|595;_eAED=0.29;date=Mon Dec 28 09:57:32 CET 2015
superscaffold12	maker	exon	347406	347686	.	-	.	ID=CLUMA_CG000868:347686-347406;Name=no_name;Parent=CLUMA_CG000868-RA
superscaffold12	maker	exon	347106	347355	.	-	.	ID=CLUMA_CG000868-RA:exon:74463;Name=no_name;Parent=CLUMA_CG000868-RA
superscaffold12	maker	exon	346853	347030	.	-	.	ID=CLUMA_CG000868-RA:exon:74464;Name=no_name;Parent=CLUMA_CG000868-RA
superscaffold12	maker	exon	346398	346779	.	-	.	ID=CLUMA_CG000868-RA:exon:74465;Name=no_name;Parent=CLUMA_CG000868-RA
superscaffold12	maker	exon	345620	346335	.	-	.	ID=CLUMA_CG000868:346335-345620;Name=no_name;Parent=CLUMA_CG000868-RA
superscaffold12	maker	CDS	347406	347546	.	-	0	ID=CLUMA_CG000868:347686-347406-cds;Name=no_name-cds;Parent=CLUMA_CG000868-RA
superscaffold12	maker	CDS	347106	347355	.	-	0	ID=CLUMA_CG000868-RA:exon:74463-cds;Name=no_name-cds;Parent=CLUMA_CG000868-RA
superscaffold12	maker	CDS	346853	347030	.	-	1	ID=CLUMA_CG000868-RA:exon:74464-cds;Name=no_name-cds;Parent=CLUMA_CG000868-RA
superscaffold12	maker	CDS	346398	346779	.	-	2	ID=CLUMA_CG000868-RA:exon:74465-cds;Name=no_name-cds;Parent=CLUMA_CG000868-RA
superscaffold12	maker	CDS	346213	346335	.	-	0	ID=CLUMA_CG000868:346335-345620-cds;Name=no_name-cds;Parent=CLUMA_CG000868-RA
superscaffold12	maker	gene	349097	350258	.	-	.	ID=CLUMA_CG000852;Name=(nr)_putative_PREDICTED:_uncharacterized_protein_LOC101890984_[Musca_domestica]
superscaffold12	maker	mRNA	349097	350258	.	-	.	ID=CLUMA_CG000852-RA;Name=CLUMA_CG000852-RA;Parent=CLUMA_CG000852;_AED=0.00;_QI=97|1|1|1|1|1|4|85|258;_eAED=0.00
superscaffold12	maker	exon	349894	350258	.	-	.	ID=CLUMA_CG000852-RA:exon:74385;Name=no_name;Parent=CLUMA_CG000852-RA
superscaffold12	maker	exon	349673	349822	.	-	.	ID=CLUMA_CG000852-RA:exon:74386;Name=no_name;Parent=CLUMA_CG000852-RA
superscaffold12	maker	exon	349532	349606	.	-	.	ID=CLUMA_CG000852-RA:exon:74387;Name=no_name;Parent=CLUMA_CG000852-RA
superscaffold12	maker	exon	349097	349465	.	-	.	ID=CLUMA_CG000852-RA:exon:74388;Name=no_name;Parent=CLUMA_CG000852-RA
superscaffold12	maker	CDS	349894	350161	.	-	0	ID=CLUMA_CG000852-RA:exon:74385-cds;Name=no_name-cds;Parent=CLUMA_CG000852-RA
superscaffold12	maker	CDS	349673	349822	.	-	1	ID=CLUMA_CG000852-RA:exon:74386-cds;Name=no_name-cds;Parent=CLUMA_CG000852-RA
superscaffold12	maker	CDS	349532	349606	.	-	1	ID=CLUMA_CG000852-RA:exon:74387-cds;Name=no_name-cds;Parent=CLUMA_CG000852-RA
superscaffold12	maker	CDS	349182	349465	.	-	1	ID=CLUMA_CG000852-RA:exon:74388-cds;Name=no_name-cds;Parent=CLUMA_CG000852-RA
superscaffold12	maker	gene	352202	355094	.	-	.	ID=CLUMA_CG000856;Name=(nr)_putative_GH14031_[Drosophila_grimshawi]
superscaffold12	maker	mRNA	352202	355094	.	-	.	ID=CLUMA_CG000856-RA;Name=CLUMA_CG000856-RA;Parent=CLUMA_CG000856;_AED=0.06;_QI=0|1|0.66|1|1|1|3|120|209;_eAED=0.09;date=Mon Dec 28 09:58:41 CET 2015
superscaffold12	maker	exon	354713	355094	.	-	.	ID=CLUMA_CG000856:355094-354713;Name=no_name;Parent=CLUMA_CG000856-RA
superscaffold12	maker	exon	352602	352723	.	-	.	ID=CLUMA_CG000856-RA:exon:74401;Name=no_name;Parent=CLUMA_CG000856-RA
superscaffold12	maker	exon	352202	352546	.	-	.	ID=CLUMA_CG000856-RA:exon:74402;Name=no_name;Parent=CLUMA_CG000856-RA
superscaffold12	maker	CDS	354713	354995	.	-	0	ID=CLUMA_CG000856:355094-354713-cds;Name=no_name-cds;Parent=CLUMA_CG000856-RA
superscaffold12	maker	CDS	352602	352723	.	-	1	ID=CLUMA_CG000856-RA:exon:74401-cds;Name=no_name-cds;Parent=CLUMA_CG000856-RA
superscaffold12	maker	CDS	352322	352546	.	-	0	ID=CLUMA_CG000856-RA:exon:74402-cds;Name=no_name-cds;Parent=CLUMA_CG000856-RA
superscaffold12	maker	gene	355664	357941	.	-	.	ID=CLUMA_CG000871;Name=(nr)_putative_GJ14261_[Drosophila_virilis]
superscaffold12	maker	mRNA	355664	357941	.	-	.	ID=CLUMA_CG000871-RA;Name=CLUMA_CG000871-RA;Parent=CLUMA_CG000871;_AED=0.30;_QI=157|1|1|1|1|1|4|629|288;_eAED=0.30
superscaffold12	maker	exon	357552	357941	.	-	.	ID=CLUMA_CG000871-RA:exon:74497;Name=no_name;Parent=CLUMA_CG000871-RA
superscaffold12	maker	exon	356902	357104	.	-	.	ID=CLUMA_CG000871-RA:exon:74498;Name=no_name;Parent=CLUMA_CG000871-RA
superscaffold12	maker	exon	356513	356782	.	-	.	ID=CLUMA_CG000871-RA:exon:74499;Name=no_name;Parent=CLUMA_CG000871-RA
superscaffold12	maker	exon	355664	356453	.	-	.	ID=CLUMA_CG000871-RA:exon:74500;Name=no_name;Parent=CLUMA_CG000871-RA
superscaffold12	maker	CDS	357552	357784	.	-	0	ID=CLUMA_CG000871-RA:exon:74497-cds;Name=no_name-cds;Parent=CLUMA_CG000871-RA
superscaffold12	maker	CDS	356902	357104	.	-	2	ID=CLUMA_CG000871-RA:exon:74498-cds;Name=no_name-cds;Parent=CLUMA_CG000871-RA
superscaffold12	maker	CDS	356513	356782	.	-	1	ID=CLUMA_CG000871-RA:exon:74499-cds;Name=no_name-cds;Parent=CLUMA_CG000871-RA
superscaffold12	maker	CDS	356293	356453	.	-	1	ID=CLUMA_CG000871-RA:exon:74500-cds;Name=no_name-cds;Parent=CLUMA_CG000871-RA
superscaffold12	maker	gene	366048	367893	.	-	.	ID=CLUMA_CG000867;Name=(nr)_putative_AGAP013195-PA_[Anopheles_gambiae_str._PEST]
superscaffold12	maker	mRNA	366048	367893	.	-	.	ID=CLUMA_CG000867-RA;Name=CLUMA_CG000867-RA;Parent=CLUMA_CG000867;_AED=0.30;_QI=128|1|1|1|1|1|3|846|237;_eAED=0.30
superscaffold12	maker	exon	367348	367893	.	-	.	ID=CLUMA_CG000867-RA:exon:74459;Name=no_name;Parent=CLUMA_CG000867-RA
superscaffold12	maker	exon	367138	367253	.	-	.	ID=CLUMA_CG000867-RA:exon:74460;Name=no_name;Parent=CLUMA_CG000867-RA
superscaffold12	maker	exon	366048	367073	.	-	.	ID=CLUMA_CG000867-RA:exon:74461;Name=no_name;Parent=CLUMA_CG000867-RA
superscaffold12	maker	CDS	367348	367765	.	-	0	ID=CLUMA_CG000867-RA:exon:74459-cds;Name=no_name-cds;Parent=CLUMA_CG000867-RA
superscaffold12	maker	CDS	367138	367253	.	-	1	ID=CLUMA_CG000867-RA:exon:74460-cds;Name=no_name-cds;Parent=CLUMA_CG000867-RA
superscaffold12	maker	CDS	366894	367073	.	-	0	ID=CLUMA_CG000867-RA:exon:74461-cds;Name=no_name-cds;Parent=CLUMA_CG000867-RA
superscaffold12	maker	gene	373215	375017	.	-	.	ID=CLUMA_CG000846;Name=(sp)_putative_Proteasomal_ubiquitin_receptor_ADRM1_homolog
superscaffold12	maker	mRNA	373215	375017	.	-	.	ID=CLUMA_CG000846-RA;Name=CLUMA_CG000846-RA;Parent=CLUMA_CG000846;_AED=0.02;_QI=236|1|1|1|1|1|3|191|413;_eAED=0.02
superscaffold12	maker	exon	374639	375017	.	-	.	ID=CLUMA_CG000846-RA:exon:74356;Name=no_name;Parent=CLUMA_CG000846-RA
superscaffold12	maker	exon	374527	374562	.	-	.	ID=CLUMA_CG000846-RA:exon:74357;Name=no_name;Parent=CLUMA_CG000846-RA
superscaffold12	maker	exon	373215	374468	.	-	.	ID=CLUMA_CG000846-RA:exon:74358;Name=no_name;Parent=CLUMA_CG000846-RA
superscaffold12	maker	CDS	374639	374781	.	-	0	ID=CLUMA_CG000846-RA:exon:74356-cds;Name=no_name-cds;Parent=CLUMA_CG000846-RA
superscaffold12	maker	CDS	374527	374562	.	-	2	ID=CLUMA_CG000846-RA:exon:74357-cds;Name=no_name-cds;Parent=CLUMA_CG000846-RA
superscaffold12	maker	CDS	373406	374468	.	-	2	ID=CLUMA_CG000846-RA:exon:74358-cds;Name=no_name-cds;Parent=CLUMA_CG000846-RA
superscaffold12	maker	gene	375359	376452	.	+	.	ID=CLUMA_CG000821;Name=(sp)_putative_Growth_arrest_and_DNA_damage-inducible_proteins-interacting_protein_1
superscaffold12	maker	mRNA	375359	376452	.	+	.	ID=CLUMA_CG000821-RA;Name=CLUMA_CG000821-RA;Parent=CLUMA_CG000821;_AED=0.03;_QI=45|1|1|1|1|1|3|54|293;_eAED=0.03
superscaffold12	maker	exon	375359	375755	.	+	.	ID=CLUMA_CG000821-RA:exon:74233;Name=no_name;Parent=CLUMA_CG000821-RA
superscaffold12	maker	exon	375811	376028	.	+	.	ID=CLUMA_CG000821-RA:exon:74234;Name=no_name;Parent=CLUMA_CG000821-RA
superscaffold12	maker	exon	376087	376452	.	+	.	ID=CLUMA_CG000821-RA:exon:74235;Name=no_name;Parent=CLUMA_CG000821-RA
superscaffold12	maker	CDS	375404	375755	.	+	0	ID=CLUMA_CG000821-RA:exon:74233-cds;Name=no_name-cds;Parent=CLUMA_CG000821-RA
superscaffold12	maker	CDS	375811	376028	.	+	1	ID=CLUMA_CG000821-RA:exon:74234-cds;Name=no_name-cds;Parent=CLUMA_CG000821-RA
superscaffold12	maker	CDS	376087	376398	.	+	0	ID=CLUMA_CG000821-RA:exon:74235-cds;Name=no_name-cds;Parent=CLUMA_CG000821-RA
superscaffold12	maker	gene	380297	383987	.	-	.	ID=CLUMA_CG000862;Name=(sp)_putative_Protein_kinase_C-binding_protein_NELL1
superscaffold12	maker	mRNA	380297	383987	.	-	.	ID=CLUMA_CG000862-RA;Name=CLUMA_CG000862-RA;Parent=CLUMA_CG000862;_AED=0.20;_QI=0|0.88|0.7|0.9|1|1|10|146|809;_eAED=0.20
superscaffold12	maker	exon	383966	383987	.	-	.	ID=CLUMA_CG000862-RA:exon:74418;Name=no_name;Parent=CLUMA_CG000862-RA
superscaffold12	maker	exon	383595	383868	.	-	.	ID=CLUMA_CG000862-RA:exon:74419;Name=no_name;Parent=CLUMA_CG000862-RA
superscaffold12	maker	exon	382971	383262	.	-	.	ID=CLUMA_CG000862-RA:exon:74420;Name=no_name;Parent=CLUMA_CG000862-RA
superscaffold12	maker	exon	382737	382892	.	-	.	ID=CLUMA_CG000862-RA:exon:74421;Name=no_name;Parent=CLUMA_CG000862-RA
superscaffold12	maker	exon	382443	382668	.	-	.	ID=CLUMA_CG000862-RA:exon:74422;Name=no_name;Parent=CLUMA_CG000862-RA
superscaffold12	maker	exon	382191	382367	.	-	.	ID=CLUMA_CG000862-RA:exon:74423;Name=no_name;Parent=CLUMA_CG000862-RA
superscaffold12	maker	exon	381806	381925	.	-	.	ID=CLUMA_CG000862-RA:exon:74424;Name=no_name;Parent=CLUMA_CG000862-RA
superscaffold12	maker	exon	381296	381722	.	-	.	ID=CLUMA_CG000862-RA:exon:74425;Name=no_name;Parent=CLUMA_CG000862-RA
superscaffold12	maker	exon	380751	381240	.	-	.	ID=CLUMA_CG000862-RA:exon:74426;Name=no_name;Parent=CLUMA_CG000862-RA
superscaffold12	maker	exon	380297	380688	.	-	.	ID=CLUMA_CG000862-RA:exon:74427;Name=no_name;Parent=CLUMA_CG000862-RA
superscaffold12	maker	CDS	383966	383987	.	-	0	ID=CLUMA_CG000862-RA:exon:74418-cds;Name=no_name-cds;Parent=CLUMA_CG000862-RA
superscaffold12	maker	CDS	383595	383868	.	-	1	ID=CLUMA_CG000862-RA:exon:74419-cds;Name=no_name-cds;Parent=CLUMA_CG000862-RA
superscaffold12	maker	CDS	382971	383262	.	-	2	ID=CLUMA_CG000862-RA:exon:74420-cds;Name=no_name-cds;Parent=CLUMA_CG000862-RA
superscaffold12	maker	CDS	382737	382892	.	-	0	ID=CLUMA_CG000862-RA:exon:74421-cds;Name=no_name-cds;Parent=CLUMA_CG000862-RA
superscaffold12	maker	CDS	382443	382668	.	-	0	ID=CLUMA_CG000862-RA:exon:74422-cds;Name=no_name-cds;Parent=CLUMA_CG000862-RA
superscaffold12	maker	CDS	382191	382367	.	-	1	ID=CLUMA_CG000862-RA:exon:74423-cds;Name=no_name-cds;Parent=CLUMA_CG000862-RA
superscaffold12	maker	CDS	381806	381925	.	-	1	ID=CLUMA_CG000862-RA:exon:74424-cds;Name=no_name-cds;Parent=CLUMA_CG000862-RA
superscaffold12	maker	CDS	381296	381722	.	-	1	ID=CLUMA_CG000862-RA:exon:74425-cds;Name=no_name-cds;Parent=CLUMA_CG000862-RA
superscaffold12	maker	CDS	380751	381240	.	-	2	ID=CLUMA_CG000862-RA:exon:74426-cds;Name=no_name-cds;Parent=CLUMA_CG000862-RA
superscaffold12	maker	CDS	380443	380688	.	-	0	ID=CLUMA_CG000862-RA:exon:74427-cds;Name=no_name-cds;Parent=CLUMA_CG000862-RA
superscaffold12	maker	gene	387900	388861	.	+	.	ID=CLUMA_CG000818;Name=(nr)_putative_Osiris
superscaffold12	maker	mRNA	387900	388861	.	+	.	ID=CLUMA_CG000818-RA;Name=CLUMA_CG000818-RA;Parent=CLUMA_CG000818;_AED=0.00;_QI=0|1|1|1|1|1|2|133|256;_eAED=0.00
superscaffold12	maker	exon	387900	388437	.	+	.	ID=CLUMA_CG000818-RA:exon:74225;Name=no_name;Parent=CLUMA_CG000818-RA
superscaffold12	maker	exon	388496	388861	.	+	.	ID=CLUMA_CG000818-RA:exon:74226;Name=no_name;Parent=CLUMA_CG000818-RA
superscaffold12	maker	CDS	387900	388437	.	+	0	ID=CLUMA_CG000818-RA:exon:74225-cds;Name=no_name-cds;Parent=CLUMA_CG000818-RA
superscaffold12	maker	CDS	388496	388728	.	+	1	ID=CLUMA_CG000818-RA:exon:74226-cds;Name=no_name-cds;Parent=CLUMA_CG000818-RA
superscaffold12	maker	gene	389042	390039	.	-	.	ID=CLUMA_CG000928;Name=(nr)_similar_to_hypothetical_protein_SINV_05592_[Solenopsis_invicta]
superscaffold12	maker	mRNA	389042	390039	.	-	.	ID=CLUMA_CG000928-RA;Name=CLUMA_CG000928-RA;Parent=CLUMA_CG000928;_AED=1.00;_QI=0|0|0|0|1|1|4|0|262;_eAED=1.00
superscaffold12	maker	exon	389547	390039	.	-	.	ID=CLUMA_CG000928-RA:exon:74679;Name=no_name;Parent=CLUMA_CG000928-RA
superscaffold12	maker	exon	389384	389490	.	-	.	ID=CLUMA_CG000928-RA:exon:74678;Name=no_name;Parent=CLUMA_CG000928-RA
superscaffold12	maker	exon	389222	389307	.	-	.	ID=CLUMA_CG000928-RA:exon:74677;Name=no_name;Parent=CLUMA_CG000928-RA
superscaffold12	maker	exon	389042	389144	.	-	.	ID=CLUMA_CG000928-RA:exon:74676;Name=no_name;Parent=CLUMA_CG000928-RA
superscaffold12	maker	CDS	389547	390039	.	-	0	ID=CLUMA_CG000928-RA:exon:74679-cds;Name=no_name-cds;Parent=CLUMA_CG000928-RA
superscaffold12	maker	CDS	389384	389490	.	-	1	ID=CLUMA_CG000928-RA:exon:74678-cds;Name=no_name-cds;Parent=CLUMA_CG000928-RA
superscaffold12	maker	CDS	389222	389307	.	-	0	ID=CLUMA_CG000928-RA:exon:74677-cds;Name=no_name-cds;Parent=CLUMA_CG000928-RA
superscaffold12	maker	CDS	389042	389144	.	-	2	ID=CLUMA_CG000928-RA:exon:74676-cds;Name=no_name-cds;Parent=CLUMA_CG000928-RA
superscaffold12	maker	gene	390697	393013	.	-	.	ID=CLUMA_CG000857;Name=(nr)_putative_conserved_hypothetical_protein_[Culex_quinquefasciatus]
superscaffold12	maker	mRNA	390697	393013	.	-	.	ID=CLUMA_CG000857-RA;Name=CLUMA_CG000857-RA;Parent=CLUMA_CG000857;_AED=0.10;_QI=40|1|0.66|1|1|1|3|0|311;_eAED=0.12
superscaffold12	maker	exon	392696	393013	.	-	.	ID=CLUMA_CG000857-RA:exon:74403;Name=no_name;Parent=CLUMA_CG000857-RA
superscaffold12	maker	exon	391589	391773	.	-	.	ID=CLUMA_CG000857-RA:exon:74404;Name=no_name;Parent=CLUMA_CG000857-RA
superscaffold12	maker	exon	390697	391169	.	-	.	ID=CLUMA_CG000857-RA:exon:74405;Name=no_name;Parent=CLUMA_CG000857-RA
superscaffold12	maker	CDS	392696	392973	.	-	0	ID=CLUMA_CG000857-RA:exon:74403-cds;Name=no_name-cds;Parent=CLUMA_CG000857-RA
superscaffold12	maker	CDS	391589	391773	.	-	2	ID=CLUMA_CG000857-RA:exon:74404-cds;Name=no_name-cds;Parent=CLUMA_CG000857-RA
superscaffold12	maker	CDS	390697	391169	.	-	1	ID=CLUMA_CG000857-RA:exon:74405-cds;Name=no_name-cds;Parent=CLUMA_CG000857-RA
superscaffold12	maker	gene	395334	397865	.	-	.	ID=CLUMA_CG000859;Name=(nr)_putative_GH14025_[Drosophila_grimshawi]
superscaffold12	maker	mRNA	395334	397865	.	-	.	ID=CLUMA_CG000859-RA;Name=CLUMA_CG000859-RA;Parent=CLUMA_CG000859;_AED=0.10;_QI=62|0.75|0.6|1|0.75|0.6|5|1335|474;_eAED=0.10;date=Mon Dec 28 10:04:02 CET 2015
superscaffold12	maker	exon	397579	397865	.	-	.	ID=CLUMA_CG000859:397865-397579;Name=no_name;Parent=CLUMA_CG000859-RA
superscaffold12	maker	exon	397224	397479	.	-	.	ID=CLUMA_CG000859-RA:exon:74412;Name=no_name;Parent=CLUMA_CG000859-RA
superscaffold12	maker	exon	395334	396985	.	-	.	ID=CLUMA_CG000859-RA:exon:74413;Name=no_name;Parent=CLUMA_CG000859-RA
superscaffold12	maker	CDS	397579	397710	.	-	0	ID=CLUMA_CG000859:397865-397579-cds;Name=no_name-cds;Parent=CLUMA_CG000859-RA
superscaffold12	maker	CDS	397224	397479	.	-	0	ID=CLUMA_CG000859-RA:exon:74412-cds;Name=no_name-cds;Parent=CLUMA_CG000859-RA
superscaffold12	maker	CDS	396669	396985	.	-	1	ID=CLUMA_CG000859-RA:exon:74413-cds;Name=no_name-cds;Parent=CLUMA_CG000859-RA
superscaffold12	.	gene	400041	401289	.	-	.	ID=CLUMA_CG023182;Name=CLUMA_CG023182
superscaffold12	.	mRNA	400041	401289	.	-	.	ID=CLUMA_CG023182-RA;Name=CLUMA_CG023182-RA;Parent=CLUMA_CG023182;date=Mon Dec 28 10:04:37 CET 2015
superscaffold12	.	exon	400805	401289	.	-	.	ID=CLUMA_CG023182-RA:exon:401289-400805;Name=Adult-HiSeq_6082_c0_seq1_1180_1158_0-1179;Parent=CLUMA_CG023182-RA
superscaffold12	.	exon	400041	400731	.	-	.	ID=CLUMA_CG023182-RA:exon:400731-400041;Name=Adult-HiSeq_6082_c0_seq1_1180_1158_0-1179;Parent=CLUMA_CG023182-RA
superscaffold12	.	CDS	400805	401227	.	-	0	ID=CLUMA_CG023182-RA:exon:401289-400805-cds;Name=Adult-HiSeq_6082_c0_seq1_1180_1158_0-1179-cds;Parent=CLUMA_CG023182-RA
superscaffold12	.	CDS	400387	400731	.	-	0	ID=CLUMA_CG023182-RA:exon:400731-400041-cds;Name=Adult-HiSeq_6082_c0_seq1_1180_1158_0-1179-cds;Parent=CLUMA_CG023182-RA
superscaffold12	maker	gene	402459	405283	.	-	.	ID=CLUMA_CG000913;Name=CLUMA_CG000913
superscaffold12	maker	mRNA	402459	405283	.	-	.	ID=CLUMA_CG000913-RA;Name=CLUMA_CG000913-RA;Parent=CLUMA_CG000913;_AED=1.00;_QI=0|0|0|0|1|1|4|0|390;_eAED=1.00;date=Mon Dec 28 10:07:03 CET 2015
superscaffold12	maker	exon	405259	405283	.	-	.	ID=CLUMA_CG000913-RA:exon:74641;Name=no_name;Parent=CLUMA_CG000913-RA
superscaffold12	maker	exon	402459	405064	.	-	.	ID=CLUMA_CG000913:405064-402459;Name=no_name;Parent=CLUMA_CG000913-RA
superscaffold12	maker	CDS	405259	405283	.	-	0	ID=CLUMA_CG000913-RA:exon:74641-cds;Name=no_name-cds;Parent=CLUMA_CG000913-RA
superscaffold12	maker	CDS	402459	405064	.	-	1	ID=CLUMA_CG000913:405064-402459-cds;Name=no_name-cds;Parent=CLUMA_CG000913-RA
superscaffold13	.	gene	15586	18539	.	+	.	ID=CLUMA_CG023183;Name=CLUMA_CG023183
superscaffold13	.	mRNA	15586	18539	.	+	.	ID=CLUMA_CG023183-RA;Name=CLUMA_CG023183-RA;Parent=CLUMA_CG023183;date=Mon Dec 28 13:12:42 CET 2015
superscaffold13	.	exon	15586	15601	.	+	.	ID=CLUMA_CG023183-RA:exon:15586-15601;Name=snap_masked-superscaffold13-abinit-gene-0.911-mRNA-1;Parent=CLUMA_CG023183-RA
superscaffold13	.	exon	15858	16204	.	+	.	ID=CLUMA_CG023183-RA:exon:15858-16204;Name=snap_masked-superscaffold13-abinit-gene-0.911-mRNA-1;Parent=CLUMA_CG023183-RA
superscaffold13	.	exon	16282	16580	.	+	.	ID=CLUMA_CG023183-RA:exon:16282-16580;Name=snap_masked-superscaffold13-abinit-gene-0.911-mRNA-1;Parent=CLUMA_CG023183-RA
superscaffold13	.	exon	16665	16845	.	+	.	ID=CLUMA_CG023183-RA:exon:16665-16845;Name=snap_masked-superscaffold13-abinit-gene-0.911-mRNA-1;Parent=CLUMA_CG023183-RA
superscaffold13	.	exon	17196	17528	.	+	.	ID=CLUMA_CG023183-RA:exon:17196-17528;Name=snap_masked-superscaffold13-abinit-gene-0.911-mRNA-1;Parent=CLUMA_CG023183-RA
superscaffold13	.	exon	17592	17756	.	+	.	ID=CLUMA_CG023183-RA:exon:17592-17756;Name=snap_masked-superscaffold13-abinit-gene-0.911-mRNA-1;Parent=CLUMA_CG023183-RA
superscaffold13	.	exon	17818	17905	.	+	.	ID=CLUMA_CG023183-RA:exon:17818-17905;Name=snap_masked-superscaffold13-abinit-gene-0.911-mRNA-1;Parent=CLUMA_CG023183-RA
superscaffold13	.	exon	17970	18539	.	+	.	ID=CLUMA_CG023183-RA:exon:17970-18539;Name=snap_masked-superscaffold13-abinit-gene-0.911-mRNA-1;Parent=CLUMA_CG023183-RA
superscaffold13	.	CDS	15586	15601	.	+	0	ID=CLUMA_CG023183-RA:exon:15586-15601-cds;Name=snap_masked-superscaffold13-abinit-gene-0.911-mRNA-1-cds;Parent=CLUMA_CG023183-RA
superscaffold13	.	CDS	15858	16204	.	+	1	ID=CLUMA_CG023183-RA:exon:15858-16204-cds;Name=snap_masked-superscaffold13-abinit-gene-0.911-mRNA-1-cds;Parent=CLUMA_CG023183-RA
superscaffold13	.	CDS	16282	16580	.	+	0	ID=CLUMA_CG023183-RA:exon:16282-16580-cds;Name=snap_masked-superscaffold13-abinit-gene-0.911-mRNA-1-cds;Parent=CLUMA_CG023183-RA
superscaffold13	.	CDS	16665	16845	.	+	2	ID=CLUMA_CG023183-RA:exon:16665-16845-cds;Name=snap_masked-superscaffold13-abinit-gene-0.911-mRNA-1-cds;Parent=CLUMA_CG023183-RA
superscaffold13	.	CDS	17196	17528	.	+	0	ID=CLUMA_CG023183-RA:exon:17196-17528-cds;Name=snap_masked-superscaffold13-abinit-gene-0.911-mRNA-1-cds;Parent=CLUMA_CG023183-RA
superscaffold13	.	CDS	17592	17756	.	+	0	ID=CLUMA_CG023183-RA:exon:17592-17756-cds;Name=snap_masked-superscaffold13-abinit-gene-0.911-mRNA-1-cds;Parent=CLUMA_CG023183-RA
superscaffold13	.	CDS	17818	17905	.	+	0	ID=CLUMA_CG023183-RA:exon:17818-17905-cds;Name=snap_masked-superscaffold13-abinit-gene-0.911-mRNA-1-cds;Parent=CLUMA_CG023183-RA
superscaffold13	.	CDS	17970	18169	.	+	1	ID=CLUMA_CG023183-RA:exon:17970-18539-cds;Name=snap_masked-superscaffold13-abinit-gene-0.911-mRNA-1-cds;Parent=CLUMA_CG023183-RA
superscaffold13	maker	gene	15770	16072	.	-	.	ID=CLUMA_CG000943;Name=CLUMA_CG000943
superscaffold13	maker	mRNA	15770	16072	.	-	.	ID=CLUMA_CG000943-RA;Name=CLUMA_CG000943-RA;Parent=CLUMA_CG000943;_AED=0.00;_QI=14|1|1|1|0|0|2|155|23;_eAED=0.00
superscaffold13	maker	exon	15888	16072	.	-	.	ID=CLUMA_CG000943-RA:exon:73295;Name=CLUMA_CG000943-RA:exon:73295;Parent=CLUMA_CG000943-RA
superscaffold13	maker	exon	15770	15825	.	-	.	ID=CLUMA_CG000943-RA:exon:73296;Name=CLUMA_CG000943-RA:exon:73296;Parent=CLUMA_CG000943-RA
superscaffold13	maker	CDS	15987	16058	.	-	0	ID=CLUMA_CG000943-RA:exon:73295-cds;Name=CLUMA_CG000943-RA:exon:73295-cds;Parent=CLUMA_CG000943-RA
superscaffold13	maker	gene	20093	22219	.	+	.	ID=CLUMA_CG000941;Name=(sp)_similar_to_Probable_cytochrome_P450_6a14
superscaffold13	maker	mRNA	20093	22219	.	+	.	ID=CLUMA_CG000941-RA;Name=CLUMA_CG000941-RA;Parent=CLUMA_CG000941;_AED=0.19;_QI=0|0.83|0.69|0.92|0.91|0.84|13|290|1091;_eAED=0.19;date=Mon Dec 28 13:15:31 CET 2015
superscaffold13	maker	exon	20093	20499	.	+	.	ID=CLUMA_CG000941-RA:exon:72338;Name=CLUMA_CG000941-RA:exon:72338;Parent=CLUMA_CG000941-RA
superscaffold13	maker	exon	20573	21164	.	+	.	ID=CLUMA_CG000941-RA:exon:72339;Name=CLUMA_CG000941-RA:exon:72339;Parent=CLUMA_CG000941-RA
superscaffold13	maker	exon	21229	21398	.	+	.	ID=CLUMA_CG000941-RA:exon:72340;Name=CLUMA_CG000941-RA:exon:72340;Parent=CLUMA_CG000941-RA
superscaffold13	maker	exon	21452	21782	.	+	.	ID=CLUMA_CG000941-RA:exon:72341;Name=CLUMA_CG000941-RA:exon:72341;Parent=CLUMA_CG000941-RA
superscaffold13	maker	exon	21845	22219	.	+	.	ID=CLUMA_CG000941-RA:exon:72342;Name=CLUMA_CG000941-RA:exon:72342;Parent=CLUMA_CG000941-RA
superscaffold13	maker	CDS	20100	20499	.	+	0	ID=CLUMA_CG000941-RA:exon:72338-cds;Name=CLUMA_CG000941-RA:exon:72338-cds;Parent=CLUMA_CG000941-RA
superscaffold13	maker	CDS	20573	21164	.	+	1	ID=CLUMA_CG000941-RA:exon:72339-cds;Name=CLUMA_CG000941-RA:exon:72339-cds;Parent=CLUMA_CG000941-RA
superscaffold13	maker	CDS	21229	21398	.	+	2	ID=CLUMA_CG000941-RA:exon:72340-cds;Name=CLUMA_CG000941-RA:exon:72340-cds;Parent=CLUMA_CG000941-RA
superscaffold13	maker	CDS	21452	21782	.	+	1	ID=CLUMA_CG000941-RA:exon:72341-cds;Name=CLUMA_CG000941-RA:exon:72341-cds;Parent=CLUMA_CG000941-RA
superscaffold13	maker	CDS	21845	21929	.	+	2	ID=CLUMA_CG000941-RA:exon:72342-cds;Name=CLUMA_CG000941-RA:exon:72342-cds;Parent=CLUMA_CG000941-RA
superscaffold13	maker	gene	24837	26684	.	-	.	ID=CLUMA_CG000944;Name=CLUMA_CG000944
superscaffold13	maker	mRNA	24837	26684	.	-	.	ID=CLUMA_CG000944-RA;Name=CLUMA_CG000944-RA;Parent=CLUMA_CG000944;_AED=0.04;_QI=130|1|1|1|0.5|0.2|5|175|282;_eAED=0.04
superscaffold13	maker	exon	26664	26684	.	-	.	ID=CLUMA_CG000944-RA:exon:72736;Name=CLUMA_CG000944-RA:exon:72736;Parent=CLUMA_CG000944-RA
superscaffold13	maker	exon	25927	26163	.	-	.	ID=CLUMA_CG000944-RA:exon:72737;Name=CLUMA_CG000944-RA:exon:72737;Parent=CLUMA_CG000944-RA
superscaffold13	maker	exon	25525	25866	.	-	.	ID=CLUMA_CG000944-RA:exon:72738;Name=CLUMA_CG000944-RA:exon:72738;Parent=CLUMA_CG000944-RA
superscaffold13	maker	exon	25207	25464	.	-	.	ID=CLUMA_CG000944-RA:exon:72739;Name=CLUMA_CG000944-RA:exon:72739;Parent=CLUMA_CG000944-RA
superscaffold13	maker	exon	24837	25132	.	-	.	ID=CLUMA_CG000944-RA:exon:72740;Name=CLUMA_CG000944-RA:exon:72740;Parent=CLUMA_CG000944-RA
superscaffold13	maker	CDS	25927	26054	.	-	0	ID=CLUMA_CG000944-RA:exon:72737-cds;Name=CLUMA_CG000944-RA:exon:72737-cds;Parent=CLUMA_CG000944-RA
superscaffold13	maker	CDS	25525	25866	.	-	2	ID=CLUMA_CG000944-RA:exon:72738-cds;Name=CLUMA_CG000944-RA:exon:72738-cds;Parent=CLUMA_CG000944-RA
superscaffold13	maker	CDS	25207	25464	.	-	2	ID=CLUMA_CG000944-RA:exon:72739-cds;Name=CLUMA_CG000944-RA:exon:72739-cds;Parent=CLUMA_CG000944-RA
superscaffold13	maker	CDS	25012	25132	.	-	2	ID=CLUMA_CG000944-RA:exon:72740-cds;Name=CLUMA_CG000944-RA:exon:72740-cds;Parent=CLUMA_CG000944-RA
superscaffold13	maker	gene	26957	28777	.	+	.	ID=CLUMA_CG000945;Name=CLUMA_CG000945
superscaffold13	maker	mRNA	26957	28777	.	+	.	ID=CLUMA_CG000945-RA;Name=CLUMA_CG000945-RA;Parent=CLUMA_CG000945;_AED=0.03;_QI=322|1|1|1|0|0|3|235|28;_eAED=0.03
superscaffold13	maker	exon	26957	27269	.	+	.	ID=CLUMA_CG000945-RA:exon:72553;Name=CLUMA_CG000945-RA:exon:72553;Parent=CLUMA_CG000945-RA
superscaffold13	maker	exon	27338	27476	.	+	.	ID=CLUMA_CG000945-RA:exon:72554;Name=CLUMA_CG000945-RA:exon:72554;Parent=CLUMA_CG000945-RA
superscaffold13	maker	exon	28586	28777	.	+	.	ID=CLUMA_CG000945-RA:exon:72555;Name=CLUMA_CG000945-RA:exon:72555;Parent=CLUMA_CG000945-RA
superscaffold13	maker	CDS	27347	27433	.	+	0	ID=CLUMA_CG000945-RA:exon:72554-cds;Name=CLUMA_CG000945-RA:exon:72554-cds;Parent=CLUMA_CG000945-RA
superscaffold13	maker	gene	32793	34886	.	-	.	ID=CLUMA_CG000948;Name=(sp)_putative_Probable_cytochrome_P450_6d5
superscaffold13	maker	mRNA	32793	34886	.	-	.	ID=CLUMA_CG000948-RA;Name=CLUMA_CG000948-RA;Parent=CLUMA_CG000948;_AED=0.12;_QI=0|0.83|0.71|1|1|1|7|223|986;_eAED=0.12;date=Mon Dec 28 13:19:27 CET 2015
superscaffold13	maker	exon	34044	34886	.	-	.	ID=CLUMA_CG000948:34886-34044;Name=CLUMA_CG000948-RA:exon:72877;Parent=CLUMA_CG000948-RA
superscaffold13	maker	exon	33772	33965	.	-	.	ID=CLUMA_CG000948-RA:exon:72878;Name=CLUMA_CG000948-RA:exon:72878;Parent=CLUMA_CG000948-RA
superscaffold13	maker	exon	33232	33717	.	-	.	ID=CLUMA_CG000948-RA:exon:72879;Name=CLUMA_CG000948-RA:exon:72879;Parent=CLUMA_CG000948-RA
superscaffold13	maker	exon	32793	33176	.	-	.	ID=CLUMA_CG000948-RA:exon:72880;Name=CLUMA_CG000948-RA:exon:72880;Parent=CLUMA_CG000948-RA
superscaffold13	maker	CDS	34044	34723	.	-	0	ID=CLUMA_CG000948:34886-34044-cds;Name=CLUMA_CG000948-RA:exon:72877-cds;Parent=CLUMA_CG000948-RA
superscaffold13	maker	CDS	33772	33965	.	-	2	ID=CLUMA_CG000948-RA:exon:72878-cds;Name=CLUMA_CG000948-RA:exon:72878-cds;Parent=CLUMA_CG000948-RA
superscaffold13	maker	CDS	33232	33717	.	-	1	ID=CLUMA_CG000948-RA:exon:72879-cds;Name=CLUMA_CG000948-RA:exon:72879-cds;Parent=CLUMA_CG000948-RA
superscaffold13	maker	CDS	33016	33176	.	-	1	ID=CLUMA_CG000948-RA:exon:72880-cds;Name=CLUMA_CG000948-RA:exon:72880-cds;Parent=CLUMA_CG000948-RA
superscaffold13	.	gene	35201	37160	.	-	.	ID=CLUMA_CG023184;Name=CLUMA_CG023184
superscaffold13	.	mRNA	35201	37160	.	-	.	ID=CLUMA_CG023184-RA;Name=CLUMA_CG023184-RA;Parent=CLUMA_CG023184;date=Mon Dec 28 13:20:11 CET 2015
superscaffold13	.	exon	36481	37160	.	-	.	ID=CLUMA_CG023184-RA:exon:37160-36481;Name=no_name;Parent=CLUMA_CG023184-RA
superscaffold13	.	exon	35943	36133	.	-	.	ID=CLUMA_CG023184-RA:exon:36133-35943;Name=snap_masked-superscaffold13-abinit-gene-0.766-mRNA-1;Parent=CLUMA_CG023184-RA
superscaffold13	.	exon	35201	35841	.	-	.	ID=CLUMA_CG023184-RA:exon:35841-35201;Name=snap_masked-superscaffold13-abinit-gene-0.766-mRNA-1;Parent=CLUMA_CG023184-RA
superscaffold13	.	CDS	36481	37160	.	-	0	ID=CLUMA_CG023184-RA:exon:37160-36481-cds;Name=no_name-cds;Parent=CLUMA_CG023184-RA
superscaffold13	.	CDS	35943	36133	.	-	2	ID=CLUMA_CG023184-RA:exon:36133-35943-cds;Name=snap_masked-superscaffold13-abinit-gene-0.766-mRNA-1-cds;Parent=CLUMA_CG023184-RA
superscaffold13	.	CDS	35201	35841	.	-	1	ID=CLUMA_CG023184-RA:exon:35841-35201-cds;Name=snap_masked-superscaffold13-abinit-gene-0.766-mRNA-1-cds;Parent=CLUMA_CG023184-RA
superscaffold13	maker	gene	41841	65241	.	-	.	ID=CLUMA_CG000949;Name=(nr)_putative_hypothetical_protein_AaeL_AAEL009135_[Aedes_aegypti]
superscaffold13	maker	mRNA	41841	65241	.	-	.	ID=CLUMA_CG000949-RA;Name=CLUMA_CG000949-RA;Parent=CLUMA_CG000949;_AED=0.17;_QI=0|0.85|0.53|1|0.92|0.86|15|219|1800;_eAED=0.26;date=Mon Dec 28 13:25:51 CET 2015
superscaffold13	maker	exon	64988	65241	.	-	.	ID=CLUMA_CG000949-RA:exon:73130;Name=CLUMA_CG000949-RA:exon:73130;Parent=CLUMA_CG000949-RA
superscaffold13	maker	exon	64462	64695	.	-	.	ID=CLUMA_CG000949-RA:exon:73131;Name=CLUMA_CG000949-RA:exon:73131;Parent=CLUMA_CG000949-RA
superscaffold13	maker	exon	64005	64076	.	-	.	ID=CLUMA_CG000949-RA:exon:73132;Name=CLUMA_CG000949-RA:exon:73132;Parent=CLUMA_CG000949-RA
superscaffold13	maker	exon	57711	58104	.	-	.	ID=CLUMA_CG000949-RA:exon:73133;Name=CLUMA_CG000949-RA:exon:73133;Parent=CLUMA_CG000949-RA
superscaffold13	maker	exon	53111	53229	.	-	.	ID=CLUMA_CG000949-RA:exon:73134;Name=CLUMA_CG000949-RA:exon:73134;Parent=CLUMA_CG000949-RA
superscaffold13	maker	exon	51401	52852	.	-	.	ID=CLUMA_CG000949:52852-51401;Name=CLUMA_CG000949-RA:exon:73135;Parent=CLUMA_CG000949-RA
superscaffold13	maker	exon	51195	51312	.	-	.	ID=CLUMA_CG000949-RA:exon:73137;Name=CLUMA_CG000949-RA:exon:73137;Parent=CLUMA_CG000949-RA
superscaffold13	maker	exon	46267	46610	.	-	.	ID=CLUMA_CG000949-RA:exon:73138;Name=CLUMA_CG000949-RA:exon:73138;Parent=CLUMA_CG000949-RA
superscaffold13	maker	exon	45665	45885	.	-	.	ID=CLUMA_CG000949-RA:exon:73139;Name=CLUMA_CG000949-RA:exon:73139;Parent=CLUMA_CG000949-RA
superscaffold13	maker	exon	44049	45088	.	-	.	ID=CLUMA_CG000949-RA:exon:73140;Name=CLUMA_CG000949-RA:exon:73140;Parent=CLUMA_CG000949-RA
superscaffold13	maker	exon	43617	43968	.	-	.	ID=CLUMA_CG000949-RA:exon:73141;Name=CLUMA_CG000949-RA:exon:73141;Parent=CLUMA_CG000949-RA
superscaffold13	maker	exon	42781	43560	.	-	.	ID=CLUMA_CG000949-RA:exon:73142;Name=CLUMA_CG000949-RA:exon:73142;Parent=CLUMA_CG000949-RA
superscaffold13	maker	exon	42203	42338	.	-	.	ID=CLUMA_CG000949-RA:exon:73143;Name=CLUMA_CG000949-RA:exon:73143;Parent=CLUMA_CG000949-RA
superscaffold13	maker	exon	41841	42111	.	-	.	ID=CLUMA_CG000949-RA:exon:73144;Name=CLUMA_CG000949-RA:exon:73144;Parent=CLUMA_CG000949-RA
superscaffold13	maker	CDS	64988	65241	.	-	0	ID=CLUMA_CG000949-RA:exon:73130-cds;Name=CLUMA_CG000949-RA:exon:73130-cds;Parent=CLUMA_CG000949-RA
superscaffold13	maker	CDS	64462	64695	.	-	2	ID=CLUMA_CG000949-RA:exon:73131-cds;Name=CLUMA_CG000949-RA:exon:73131-cds;Parent=CLUMA_CG000949-RA
superscaffold13	maker	CDS	64005	64076	.	-	2	ID=CLUMA_CG000949-RA:exon:73132-cds;Name=CLUMA_CG000949-RA:exon:73132-cds;Parent=CLUMA_CG000949-RA
superscaffold13	maker	CDS	57711	58104	.	-	2	ID=CLUMA_CG000949-RA:exon:73133-cds;Name=CLUMA_CG000949-RA:exon:73133-cds;Parent=CLUMA_CG000949-RA
superscaffold13	maker	CDS	53111	53229	.	-	0	ID=CLUMA_CG000949-RA:exon:73134-cds;Name=CLUMA_CG000949-RA:exon:73134-cds;Parent=CLUMA_CG000949-RA
superscaffold13	maker	CDS	51401	52852	.	-	2	ID=CLUMA_CG000949:52852-51401-cds;Name=CLUMA_CG000949-RA:exon:73135-cds;Parent=CLUMA_CG000949-RA
superscaffold13	maker	CDS	51195	51312	.	-	2	ID=CLUMA_CG000949-RA:exon:73137-cds;Name=CLUMA_CG000949-RA:exon:73137-cds;Parent=CLUMA_CG000949-RA
superscaffold13	maker	CDS	46267	46610	.	-	0	ID=CLUMA_CG000949-RA:exon:73138-cds;Name=CLUMA_CG000949-RA:exon:73138-cds;Parent=CLUMA_CG000949-RA
superscaffold13	maker	CDS	45665	45885	.	-	2	ID=CLUMA_CG000949-RA:exon:73139-cds;Name=CLUMA_CG000949-RA:exon:73139-cds;Parent=CLUMA_CG000949-RA
superscaffold13	maker	CDS	44049	45088	.	-	1	ID=CLUMA_CG000949-RA:exon:73140-cds;Name=CLUMA_CG000949-RA:exon:73140-cds;Parent=CLUMA_CG000949-RA
superscaffold13	maker	CDS	43617	43968	.	-	0	ID=CLUMA_CG000949-RA:exon:73141-cds;Name=CLUMA_CG000949-RA:exon:73141-cds;Parent=CLUMA_CG000949-RA
superscaffold13	maker	CDS	42781	43560	.	-	1	ID=CLUMA_CG000949-RA:exon:73142-cds;Name=CLUMA_CG000949-RA:exon:73142-cds;Parent=CLUMA_CG000949-RA
superscaffold13	maker	CDS	42203	42338	.	-	1	ID=CLUMA_CG000949-RA:exon:73143-cds;Name=CLUMA_CG000949-RA:exon:73143-cds;Parent=CLUMA_CG000949-RA
superscaffold13	maker	CDS	42060	42111	.	-	2	ID=CLUMA_CG000949-RA:exon:73144-cds;Name=CLUMA_CG000949-RA:exon:73144-cds;Parent=CLUMA_CG000949-RA
superscaffold13	maker	gene	74836	75843	.	+	.	ID=CLUMA_CG000953;Name=CLUMA_CG000953
superscaffold13	maker	mRNA	74836	75843	.	+	.	ID=CLUMA_CG000953-RA;Name=CLUMA_CG000953-RA;Parent=CLUMA_CG000953;_AED=0.06;_QI=0|-1|0|1|-1|1|1|0|294;_eAED=0.06;date=Mon Dec 28 13:27:49 CET 2015
superscaffold13	maker	exon	74836	75843	.	+	.	ID=CLUMA_CG000953:74836-75843;Name=CLUMA_CG000953-RA:exon:71976;Parent=CLUMA_CG000953-RA
superscaffold13	maker	CDS	74903	75787	.	+	0	ID=CLUMA_CG000953:74836-75843-cds;Name=CLUMA_CG000953-RA:exon:71976-cds;Parent=CLUMA_CG000953-RA
superscaffold13	maker	gene	81554	99905	.	+	.	ID=CLUMA_CG000955;Name=(sp)_putative_Protein_bowel;Alias=(sp)_similar_to_Protein_bowel
superscaffold13	maker	mRNA	81554	99905	.	+	.	ID=CLUMA_CG000955-RA;Name=CLUMA_CG000955-RA;Alias=CLUMA_CG000958-RA;Parent=CLUMA_CG000955;_AED=0.02;_QI=693|1|0.5|1|0|0|2|0|253;_eAED=0.02;date=Sun May 29 22:45:52 CEST 2016
superscaffold13	maker	exon	81554	82219	.	+	.	ID=CLUMA_CG000955:81554-82219;Name=CLUMA_CG000955-RA:exon:71932;Parent=CLUMA_CG000955-RA
superscaffold13	maker	exon	87029	87813	.	+	.	ID=CLUMA_CG000955:87029-87813;Name=CLUMA_CG000955-RA:exon:71933;Parent=CLUMA_CG000955-RA
superscaffold13	maker	exon	98085	99905	.	+	.	ID=CLUMA_CG000955:98085-99905;Name=CLUMA_CG000958-RA:exon:72245;Parent=CLUMA_CG000955-RA
superscaffold13	maker	CDS	87056	87813	.	+	0	ID=CLUMA_CG000955:87029-87813-cds;Name=CLUMA_CG000955-RA:exon:71933-cds;Parent=CLUMA_CG000955-RA
superscaffold13	maker	CDS	98085	99264	.	+	2	ID=CLUMA_CG000955:98085-99905-cds;Name=CLUMA_CG000958-RA:exon:72245-cds;Parent=CLUMA_CG000955-RA
superscaffold13	maker	gene	108787	111061	.	+	.	ID=CLUMA_CG000960;Name=(sp)_putative_Armadillo_repeat-containing_protein_4
superscaffold13	maker	mRNA	108787	111061	.	+	.	ID=CLUMA_CG000960-RA;Name=CLUMA_CG000960-RA;Parent=CLUMA_CG000960;_AED=0.01;_QI=0|1|0.66|1|1|1|3|47|701;_eAED=0.01
superscaffold13	maker	exon	108787	109728	.	+	.	ID=CLUMA_CG000960-RA:exon:71915;Name=CLUMA_CG000960-RA:exon:71915;Parent=CLUMA_CG000960-RA
superscaffold13	maker	exon	109788	110816	.	+	.	ID=CLUMA_CG000960-RA:exon:71916;Name=CLUMA_CG000960-RA:exon:71916;Parent=CLUMA_CG000960-RA
superscaffold13	maker	exon	110880	111061	.	+	.	ID=CLUMA_CG000960-RA:exon:71917;Name=CLUMA_CG000960-RA:exon:71917;Parent=CLUMA_CG000960-RA
superscaffold13	maker	CDS	108787	109728	.	+	0	ID=CLUMA_CG000960-RA:exon:71915-cds;Name=CLUMA_CG000960-RA:exon:71915-cds;Parent=CLUMA_CG000960-RA
superscaffold13	maker	CDS	109788	110816	.	+	0	ID=CLUMA_CG000960-RA:exon:71916-cds;Name=CLUMA_CG000960-RA:exon:71916-cds;Parent=CLUMA_CG000960-RA
superscaffold13	maker	CDS	110880	111014	.	+	0	ID=CLUMA_CG000960-RA:exon:71917-cds;Name=CLUMA_CG000960-RA:exon:71917-cds;Parent=CLUMA_CG000960-RA
superscaffold13	maker	gene	113246	117092	.	+	.	ID=CLUMA_CG000961;Name=(sp)_similar_to_Atrial_natriuretic_peptide_receptor_1
superscaffold13	maker	mRNA	113246	117092	.	+	.	ID=CLUMA_CG000961-RA;Name=CLUMA_CG000961-RA;Parent=CLUMA_CG000961;_AED=0.49;_QI=0|0.28|0.2|0.53|1|1|15|0|607;_eAED=0.49;date=Mon Dec 28 13:45:50 CET 2015
superscaffold13	maker	exon	113246	113264	.	+	.	ID=CLUMA_CG000961-RA:exon:72514;Name=CLUMA_CG000961-RA:exon:72514;Parent=CLUMA_CG000961-RA
superscaffold13	maker	exon	113356	113477	.	+	.	ID=CLUMA_CG000961-RA:exon:72515;Name=CLUMA_CG000961-RA:exon:72515;Parent=CLUMA_CG000961-RA
superscaffold13	maker	exon	113664	113771	.	+	.	ID=CLUMA_CG000961-RA:exon:72516;Name=CLUMA_CG000961-RA:exon:72516;Parent=CLUMA_CG000961-RA
superscaffold13	maker	exon	113885	114184	.	+	.	ID=CLUMA_CG000961-RA:exon:72517;Name=CLUMA_CG000961-RA:exon:72517;Parent=CLUMA_CG000961-RA
superscaffold13	maker	exon	114254	114342	.	+	.	ID=CLUMA_CG000961-RA:exon:72518;Name=CLUMA_CG000961-RA:exon:72518;Parent=CLUMA_CG000961-RA
superscaffold13	maker	exon	114400	114636	.	+	.	ID=CLUMA_CG000961-RA:exon:72519;Name=CLUMA_CG000961-RA:exon:72519;Parent=CLUMA_CG000961-RA
superscaffold13	maker	exon	114708	114836	.	+	.	ID=CLUMA_CG000961-RA:exon:72520;Name=CLUMA_CG000961-RA:exon:72520;Parent=CLUMA_CG000961-RA
superscaffold13	maker	exon	114902	115031	.	+	.	ID=CLUMA_CG000961-RA:exon:72521;Name=CLUMA_CG000961-RA:exon:72521;Parent=CLUMA_CG000961-RA
superscaffold13	maker	exon	115110	115232	.	+	.	ID=CLUMA_CG000961-RA:exon:72522;Name=CLUMA_CG000961-RA:exon:72522;Parent=CLUMA_CG000961-RA
superscaffold13	maker	exon	115315	115500	.	+	.	ID=CLUMA_CG000961-RA:exon:72523;Name=CLUMA_CG000961-RA:exon:72523;Parent=CLUMA_CG000961-RA
superscaffold13	maker	exon	115564	115729	.	+	.	ID=CLUMA_CG000961-RA:exon:72524;Name=CLUMA_CG000961-RA:exon:72524;Parent=CLUMA_CG000961-RA
superscaffold13	maker	exon	115903	115947	.	+	.	ID=CLUMA_CG000961-RA:exon:72525;Name=CLUMA_CG000961-RA:exon:72525;Parent=CLUMA_CG000961-RA
superscaffold13	maker	exon	116032	116071	.	+	.	ID=CLUMA_CG000961-RA:exon:72526;Name=CLUMA_CG000961-RA:exon:72526;Parent=CLUMA_CG000961-RA
superscaffold13	maker	exon	116139	116190	.	+	.	ID=CLUMA_CG000961-RA:exon:72527;Name=CLUMA_CG000961-RA:exon:72527;Parent=CLUMA_CG000961-RA
superscaffold13	maker	exon	116841	116936	.	+	.	ID=CLUMA_CG000961:116841-116936;Name=CLUMA_CG000961-RA:exon:72528;Parent=CLUMA_CG000961-RA
superscaffold13	.	exon	117039	117092	.	+	.	ID=CLUMA_CG000961:117039-117092;Name=no_name;Parent=CLUMA_CG000961-RA
superscaffold13	maker	CDS	113246	113264	.	+	0	ID=CLUMA_CG000961-RA:exon:72514-cds;Name=CLUMA_CG000961-RA:exon:72514-cds;Parent=CLUMA_CG000961-RA
superscaffold13	maker	CDS	113356	113477	.	+	1	ID=CLUMA_CG000961-RA:exon:72515-cds;Name=CLUMA_CG000961-RA:exon:72515-cds;Parent=CLUMA_CG000961-RA
superscaffold13	maker	CDS	113664	113771	.	+	0	ID=CLUMA_CG000961-RA:exon:72516-cds;Name=CLUMA_CG000961-RA:exon:72516-cds;Parent=CLUMA_CG000961-RA
superscaffold13	maker	CDS	113885	114184	.	+	0	ID=CLUMA_CG000961-RA:exon:72517-cds;Name=CLUMA_CG000961-RA:exon:72517-cds;Parent=CLUMA_CG000961-RA
superscaffold13	maker	CDS	114254	114342	.	+	0	ID=CLUMA_CG000961-RA:exon:72518-cds;Name=CLUMA_CG000961-RA:exon:72518-cds;Parent=CLUMA_CG000961-RA
superscaffold13	maker	CDS	114400	114636	.	+	2	ID=CLUMA_CG000961-RA:exon:72519-cds;Name=CLUMA_CG000961-RA:exon:72519-cds;Parent=CLUMA_CG000961-RA
superscaffold13	maker	CDS	114708	114836	.	+	2	ID=CLUMA_CG000961-RA:exon:72520-cds;Name=CLUMA_CG000961-RA:exon:72520-cds;Parent=CLUMA_CG000961-RA
superscaffold13	maker	CDS	114902	115031	.	+	2	ID=CLUMA_CG000961-RA:exon:72521-cds;Name=CLUMA_CG000961-RA:exon:72521-cds;Parent=CLUMA_CG000961-RA
superscaffold13	maker	CDS	115110	115232	.	+	0	ID=CLUMA_CG000961-RA:exon:72522-cds;Name=CLUMA_CG000961-RA:exon:72522-cds;Parent=CLUMA_CG000961-RA
superscaffold13	maker	CDS	115315	115500	.	+	0	ID=CLUMA_CG000961-RA:exon:72523-cds;Name=CLUMA_CG000961-RA:exon:72523-cds;Parent=CLUMA_CG000961-RA
superscaffold13	maker	CDS	115564	115729	.	+	0	ID=CLUMA_CG000961-RA:exon:72524-cds;Name=CLUMA_CG000961-RA:exon:72524-cds;Parent=CLUMA_CG000961-RA
superscaffold13	maker	CDS	115903	115947	.	+	1	ID=CLUMA_CG000961-RA:exon:72525-cds;Name=CLUMA_CG000961-RA:exon:72525-cds;Parent=CLUMA_CG000961-RA
superscaffold13	maker	CDS	116032	116071	.	+	1	ID=CLUMA_CG000961-RA:exon:72526-cds;Name=CLUMA_CG000961-RA:exon:72526-cds;Parent=CLUMA_CG000961-RA
superscaffold13	maker	CDS	116139	116190	.	+	2	ID=CLUMA_CG000961-RA:exon:72527-cds;Name=CLUMA_CG000961-RA:exon:72527-cds;Parent=CLUMA_CG000961-RA
superscaffold13	maker	CDS	116841	116936	.	+	0	ID=CLUMA_CG000961:116841-116936-cds;Name=CLUMA_CG000961-RA:exon:72528-cds;Parent=CLUMA_CG000961-RA
superscaffold13	.	CDS	117039	117092	.	+	0	ID=CLUMA_CG000961:117039-117092-cds;Name=no_name-cds;Parent=CLUMA_CG000961-RA
superscaffold13	maker	gene	119001	122198	.	+	.	ID=CLUMA_CG000964;Name=(sp)_similar_to_Atrial_natriuretic_peptide_receptor_2
superscaffold13	maker	mRNA	119001	122198	.	+	.	ID=CLUMA_CG000964-RA;Name=CLUMA_CG000964-RA;Parent=CLUMA_CG000964;_AED=0.67;_QI=0|0.5|0.36|0.63|1|1|11|0|435;_eAED=0.69;date=Mon Dec 28 14:10:04 CET 2015
superscaffold13	maker	exon	119001	119110	.	+	.	ID=CLUMA_CG000964-RA:exon:72538;Name=CLUMA_CG000964-RA:exon:72538;Parent=CLUMA_CG000964-RA
superscaffold13	maker	exon	119501	119920	.	+	.	ID=CLUMA_CG000964-RA:exon:72539;Name=CLUMA_CG000964-RA:exon:72539;Parent=CLUMA_CG000964-RA
superscaffold13	maker	exon	120068	120171	.	+	.	ID=CLUMA_CG000964-RA:exon:72540;Name=CLUMA_CG000964-RA:exon:72540;Parent=CLUMA_CG000964-RA
superscaffold13	maker	exon	120232	120257	.	+	.	ID=CLUMA_CG000964-RA:exon:72541;Name=CLUMA_CG000964-RA:exon:72541;Parent=CLUMA_CG000964-RA
superscaffold13	maker	exon	120552	120674	.	+	.	ID=CLUMA_CG000964-RA:exon:72542;Name=CLUMA_CG000964-RA:exon:72542;Parent=CLUMA_CG000964-RA
superscaffold13	maker	exon	121121	121207	.	+	.	ID=CLUMA_CG000964-RA:exon:72543;Name=CLUMA_CG000964-RA:exon:72543;Parent=CLUMA_CG000964-RA
superscaffold13	maker	exon	121261	121362	.	+	.	ID=CLUMA_CG000964-RA:exon:72544;Name=CLUMA_CG000964-RA:exon:72544;Parent=CLUMA_CG000964-RA
superscaffold13	maker	exon	121433	121463	.	+	.	ID=CLUMA_CG000964-RA:exon:72545;Name=CLUMA_CG000964-RA:exon:72545;Parent=CLUMA_CG000964-RA
superscaffold13	maker	exon	121528	121662	.	+	.	ID=CLUMA_CG000964-RA:exon:72546;Name=CLUMA_CG000964-RA:exon:72546;Parent=CLUMA_CG000964-RA
superscaffold13	maker	exon	121733	121874	.	+	.	ID=CLUMA_CG000964-RA:exon:72547;Name=CLUMA_CG000964-RA:exon:72547;Parent=CLUMA_CG000964-RA
superscaffold13	maker	exon	122050	122198	.	+	.	ID=CLUMA_CG000964:122050-122198;Name=CLUMA_CG000964-RA:exon:72548;Parent=CLUMA_CG000964-RA
superscaffold13	maker	CDS	119001	119110	.	+	0	ID=CLUMA_CG000964-RA:exon:72538-cds;Name=CLUMA_CG000964-RA:exon:72538-cds;Parent=CLUMA_CG000964-RA
superscaffold13	maker	CDS	119501	119920	.	+	2	ID=CLUMA_CG000964-RA:exon:72539-cds;Name=CLUMA_CG000964-RA:exon:72539-cds;Parent=CLUMA_CG000964-RA
superscaffold13	maker	CDS	120068	120171	.	+	2	ID=CLUMA_CG000964-RA:exon:72540-cds;Name=CLUMA_CG000964-RA:exon:72540-cds;Parent=CLUMA_CG000964-RA
superscaffold13	maker	CDS	120232	120257	.	+	1	ID=CLUMA_CG000964-RA:exon:72541-cds;Name=CLUMA_CG000964-RA:exon:72541-cds;Parent=CLUMA_CG000964-RA
superscaffold13	maker	CDS	120552	120674	.	+	0	ID=CLUMA_CG000964-RA:exon:72542-cds;Name=CLUMA_CG000964-RA:exon:72542-cds;Parent=CLUMA_CG000964-RA
superscaffold13	maker	CDS	121121	121207	.	+	0	ID=CLUMA_CG000964-RA:exon:72543-cds;Name=CLUMA_CG000964-RA:exon:72543-cds;Parent=CLUMA_CG000964-RA
superscaffold13	maker	CDS	121261	121362	.	+	0	ID=CLUMA_CG000964-RA:exon:72544-cds;Name=CLUMA_CG000964-RA:exon:72544-cds;Parent=CLUMA_CG000964-RA
superscaffold13	maker	CDS	121433	121463	.	+	0	ID=CLUMA_CG000964-RA:exon:72545-cds;Name=CLUMA_CG000964-RA:exon:72545-cds;Parent=CLUMA_CG000964-RA
superscaffold13	maker	CDS	121528	121662	.	+	1	ID=CLUMA_CG000964-RA:exon:72546-cds;Name=CLUMA_CG000964-RA:exon:72546-cds;Parent=CLUMA_CG000964-RA
superscaffold13	maker	CDS	121733	121874	.	+	1	ID=CLUMA_CG000964-RA:exon:72547-cds;Name=CLUMA_CG000964-RA:exon:72547-cds;Parent=CLUMA_CG000964-RA
superscaffold13	maker	CDS	122050	122071	.	+	2	ID=CLUMA_CG000964:122050-122198-cds;Name=CLUMA_CG000964-RA:exon:72548-cds;Parent=CLUMA_CG000964-RA
superscaffold13	maker	gene	122895	124476	.	+	.	ID=CLUMA_CG000965;Name=(nr)_similar_to_PREDICTED:_uncharacterized_protein_LOC101455138_[Ceratitis_capitata]
superscaffold13	maker	mRNA	122895	124476	.	+	.	ID=CLUMA_CG000965-RA;Name=CLUMA_CG000965-RA;Parent=CLUMA_CG000965;_AED=0.41;_QI=182|1|1|1|0.75|0.6|5|348|70;_eAED=0.41
superscaffold13	maker	exon	122895	122976	.	+	.	ID=CLUMA_CG000965-RA:exon:72471;Name=CLUMA_CG000965-RA:exon:72471;Parent=CLUMA_CG000965-RA
superscaffold13	maker	exon	123621	123726	.	+	.	ID=CLUMA_CG000965-RA:exon:72472;Name=CLUMA_CG000965-RA:exon:72472;Parent=CLUMA_CG000965-RA
superscaffold13	maker	exon	123787	123838	.	+	.	ID=CLUMA_CG000965-RA:exon:72473;Name=CLUMA_CG000965-RA:exon:72473;Parent=CLUMA_CG000965-RA
superscaffold13	maker	exon	123902	123950	.	+	.	ID=CLUMA_CG000965-RA:exon:72474;Name=CLUMA_CG000965-RA:exon:72474;Parent=CLUMA_CG000965-RA
superscaffold13	maker	exon	124023	124476	.	+	.	ID=CLUMA_CG000965-RA:exon:72475;Name=CLUMA_CG000965-RA:exon:72475;Parent=CLUMA_CG000965-RA
superscaffold13	maker	CDS	123721	123726	.	+	0	ID=CLUMA_CG000965-RA:exon:72472-cds;Name=CLUMA_CG000965-RA:exon:72472-cds;Parent=CLUMA_CG000965-RA
superscaffold13	maker	CDS	123787	123838	.	+	0	ID=CLUMA_CG000965-RA:exon:72473-cds;Name=CLUMA_CG000965-RA:exon:72473-cds;Parent=CLUMA_CG000965-RA
superscaffold13	maker	CDS	123902	123950	.	+	1	ID=CLUMA_CG000965-RA:exon:72474-cds;Name=CLUMA_CG000965-RA:exon:72474-cds;Parent=CLUMA_CG000965-RA
superscaffold13	maker	CDS	124023	124128	.	+	2	ID=CLUMA_CG000965-RA:exon:72475-cds;Name=CLUMA_CG000965-RA:exon:72475-cds;Parent=CLUMA_CG000965-RA
superscaffold13	maker	gene	125211	130585	.	-	.	ID=CLUMA_CG000966;Name=(sp)_similar_to_Proton-coupled_amino_acid_transporter_4
superscaffold13	maker	mRNA	125211	130585	.	-	.	ID=CLUMA_CG000966-RA;Name=CLUMA_CG000966-RA;Parent=CLUMA_CG000966;_AED=0.04;_QI=265|1|1|1|0.8|0.66|6|599|482;_eAED=0.04
superscaffold13	maker	exon	130438	130585	.	-	.	ID=CLUMA_CG000966-RA:exon:72674;Name=CLUMA_CG000966-RA:exon:72674;Parent=CLUMA_CG000966-RA
superscaffold13	maker	exon	130012	130235	.	-	.	ID=CLUMA_CG000966-RA:exon:72675;Name=CLUMA_CG000966-RA:exon:72675;Parent=CLUMA_CG000966-RA
superscaffold13	maker	exon	129726	129800	.	-	.	ID=CLUMA_CG000966-RA:exon:72676;Name=CLUMA_CG000966-RA:exon:72676;Parent=CLUMA_CG000966-RA
superscaffold13	maker	exon	129504	129654	.	-	.	ID=CLUMA_CG000966-RA:exon:72677;Name=CLUMA_CG000966-RA:exon:72677;Parent=CLUMA_CG000966-RA
superscaffold13	maker	exon	126537	126985	.	-	.	ID=CLUMA_CG000966-RA:exon:72678;Name=CLUMA_CG000966-RA:exon:72678;Parent=CLUMA_CG000966-RA
superscaffold13	maker	exon	125211	126476	.	-	.	ID=CLUMA_CG000966-RA:exon:72679;Name=CLUMA_CG000966-RA:exon:72679;Parent=CLUMA_CG000966-RA
superscaffold13	maker	CDS	130012	130118	.	-	0	ID=CLUMA_CG000966-RA:exon:72675-cds;Name=CLUMA_CG000966-RA:exon:72675-cds;Parent=CLUMA_CG000966-RA
superscaffold13	maker	CDS	129726	129800	.	-	2	ID=CLUMA_CG000966-RA:exon:72676-cds;Name=CLUMA_CG000966-RA:exon:72676-cds;Parent=CLUMA_CG000966-RA
superscaffold13	maker	CDS	129504	129654	.	-	2	ID=CLUMA_CG000966-RA:exon:72677-cds;Name=CLUMA_CG000966-RA:exon:72677-cds;Parent=CLUMA_CG000966-RA
superscaffold13	maker	CDS	126537	126985	.	-	0	ID=CLUMA_CG000966-RA:exon:72678-cds;Name=CLUMA_CG000966-RA:exon:72678-cds;Parent=CLUMA_CG000966-RA
superscaffold13	maker	CDS	125810	126476	.	-	2	ID=CLUMA_CG000966-RA:exon:72679-cds;Name=CLUMA_CG000966-RA:exon:72679-cds;Parent=CLUMA_CG000966-RA
superscaffold13	maker	gene	132622	135361	.	-	.	ID=CLUMA_CG000967;Name=(sp)_putative_Uncharacterized_aarF_domain-containing_protein_kinase_1
superscaffold13	maker	mRNA	132622	135361	.	-	.	ID=CLUMA_CG000967-RA;Name=CLUMA_CG000967-RA;Parent=CLUMA_CG000967;_AED=0.13;_QI=133|0.75|0.8|1|0.75|0.6|5|0|457;_eAED=0.14;date=Mon Dec 28 14:11:09 CET 2015
superscaffold13	maker	exon	134800	135361	.	-	.	ID=CLUMA_CG000967-RA:exon:72866;Name=CLUMA_CG000967-RA:exon:72866;Parent=CLUMA_CG000967-RA
superscaffold13	maker	exon	133936	134217	.	-	.	ID=CLUMA_CG000967-RA:exon:72867;Name=CLUMA_CG000967-RA:exon:72867;Parent=CLUMA_CG000967-RA
superscaffold13	maker	exon	133666	133868	.	-	.	ID=CLUMA_CG000967-RA:exon:72868;Name=CLUMA_CG000967-RA:exon:72868;Parent=CLUMA_CG000967-RA
superscaffold13	maker	exon	133513	133609	.	-	.	ID=CLUMA_CG000967-RA:exon:72869;Name=CLUMA_CG000967-RA:exon:72869;Parent=CLUMA_CG000967-RA
superscaffold13	maker	exon	132622	133450	.	-	.	ID=CLUMA_CG000967:133450-132622;Name=CLUMA_CG000967-RA:exon:72870;Parent=CLUMA_CG000967-RA
superscaffold13	maker	CDS	134800	135228	.	-	0	ID=CLUMA_CG000967-RA:exon:72866-cds;Name=CLUMA_CG000967-RA:exon:72866-cds;Parent=CLUMA_CG000967-RA
superscaffold13	maker	CDS	133936	134217	.	-	0	ID=CLUMA_CG000967-RA:exon:72867-cds;Name=CLUMA_CG000967-RA:exon:72867-cds;Parent=CLUMA_CG000967-RA
superscaffold13	maker	CDS	133666	133868	.	-	0	ID=CLUMA_CG000967-RA:exon:72868-cds;Name=CLUMA_CG000967-RA:exon:72868-cds;Parent=CLUMA_CG000967-RA
superscaffold13	maker	CDS	133513	133609	.	-	2	ID=CLUMA_CG000967-RA:exon:72869-cds;Name=CLUMA_CG000967-RA:exon:72869-cds;Parent=CLUMA_CG000967-RA
superscaffold13	maker	CDS	132905	133450	.	-	0	ID=CLUMA_CG000967:133450-132622-cds;Name=CLUMA_CG000967-RA:exon:72870-cds;Parent=CLUMA_CG000967-RA
superscaffold13	maker	gene	136615	137616	.	+	.	ID=CLUMA_CG000968;Name=(sp)_similar_to_Ninjurin-1
superscaffold13	maker	mRNA	136615	137616	.	+	.	ID=CLUMA_CG000968-RA;Name=CLUMA_CG000968-RA;Parent=CLUMA_CG000968;_AED=0.13;_QI=190|0.9|0.81|1|0.8|0.54|11|3018|329;_eAED=0.13;date=Mon Dec 28 14:15:50 CET 2015
superscaffold13	maker	exon	136615	136889	.	+	.	ID=CLUMA_CG000968-RA:exon:72393;Name=CLUMA_CG000968-RA:exon:72393;Parent=CLUMA_CG000968-RA
superscaffold13	maker	exon	136959	137616	.	+	.	ID=CLUMA_CG000968:136959-137616;Name=CLUMA_CG000968-RA:exon:72394;Parent=CLUMA_CG000968-RA
superscaffold13	maker	CDS	136805	136889	.	+	0	ID=CLUMA_CG000968-RA:exon:72393-cds;Name=CLUMA_CG000968-RA:exon:72393-cds;Parent=CLUMA_CG000968-RA
superscaffold13	maker	CDS	136959	137485	.	+	1	ID=CLUMA_CG000968:136959-137616-cds;Name=CLUMA_CG000968-RA:exon:72394-cds;Parent=CLUMA_CG000968-RA
superscaffold13	.	gene	137921	139257	.	+	.	ID=CLUMA_CG023185;Name=CLUMA_CG023185
superscaffold13	.	mRNA	137921	139257	.	+	.	ID=CLUMA_CG023185-RA;Name=CLUMA_CG023185-RA;Parent=CLUMA_CG023185;date=Mon Dec 28 14:20:57 CET 2015
superscaffold13	.	exon	137921	137991	.	+	.	ID=CLUMA_CG023185:137921-137991;Name=AllNorm454-IT_Contig_7394;Parent=CLUMA_CG023185-RA
superscaffold13	.	exon	138054	138153	.	+	.	ID=CLUMA_CG023185:138054-138153;Name=no_name;Parent=CLUMA_CG023185-RA
superscaffold13	.	exon	138222	138347	.	+	.	ID=CLUMA_CG023185-RA:exon:138222-138347;Name=AllNorm454-IT_Contig_7394;Parent=CLUMA_CG023185-RA
superscaffold13	.	exon	138419	139257	.	+	.	ID=CLUMA_CG023185-RA:exon:138419-139257;Name=AllNorm454-IT_Contig_7394;Parent=CLUMA_CG023185-RA
superscaffold13	.	CDS	138100	138153	.	+	0	ID=CLUMA_CG023185:138054-138153-cds;Name=no_name-cds;Parent=CLUMA_CG023185-RA
superscaffold13	.	CDS	138222	138347	.	+	0	ID=CLUMA_CG023185-RA:exon:138222-138347-cds;Name=AllNorm454-IT_Contig_7394-cds;Parent=CLUMA_CG023185-RA
superscaffold13	.	CDS	138419	138781	.	+	0	ID=CLUMA_CG023185-RA:exon:138419-139257-cds;Name=AllNorm454-IT_Contig_7394-cds;Parent=CLUMA_CG023185-RA
superscaffold13	.	gene	139441	140603	.	+	.	ID=CLUMA_CG023186;Name=CLUMA_CG023186
superscaffold13	.	mRNA	139441	140603	.	+	.	ID=CLUMA_CG023186-RA;Name=CLUMA_CG023186-RA;Parent=CLUMA_CG023186;date=Mon Dec 28 14:16:16 CET 2015
superscaffold13	.	exon	139441	139685	.	+	.	ID=CLUMA_CG023186-RA:exon:139441-139685;Name=LIII-frFM-HiSeq_190482_c0_seq1_1411_3258_0-196_3_197-1410;Parent=CLUMA_CG023186-RA
superscaffold13	.	exon	139744	139840	.	+	.	ID=CLUMA_CG023186-RA:exon:139744-139840;Name=LIII-frFM-HiSeq_190482_c0_seq1_1411_3258_0-196_3_197-1410;Parent=CLUMA_CG023186-RA
superscaffold13	.	exon	139903	140117	.	+	.	ID=CLUMA_CG023186-RA:exon:139903-140117;Name=LIII-frFM-HiSeq_190482_c0_seq1_1411_3258_0-196_3_197-1410;Parent=CLUMA_CG023186-RA
superscaffold13	.	exon	140173	140294	.	+	.	ID=CLUMA_CG023186-RA:exon:140173-140294;Name=LIII-frFM-HiSeq_190482_c0_seq1_1411_3258_0-196_3_197-1410;Parent=CLUMA_CG023186-RA
superscaffold13	.	exon	140351	140603	.	+	.	ID=CLUMA_CG023186-RA:exon:140351-140603;Name=LIII-frFM-HiSeq_190482_c0_seq1_1411_3258_0-196_3_197-1410;Parent=CLUMA_CG023186-RA
superscaffold13	.	CDS	139560	139685	.	+	0	ID=CLUMA_CG023186-RA:exon:139441-139685-cds;Name=LIII-frFM-HiSeq_190482_c0_seq1_1411_3258_0-196_3_197-1410-cds;Parent=CLUMA_CG023186-RA
superscaffold13	.	CDS	139744	139840	.	+	0	ID=CLUMA_CG023186-RA:exon:139744-139840-cds;Name=LIII-frFM-HiSeq_190482_c0_seq1_1411_3258_0-196_3_197-1410-cds;Parent=CLUMA_CG023186-RA
superscaffold13	.	CDS	139903	140117	.	+	1	ID=CLUMA_CG023186-RA:exon:139903-140117-cds;Name=LIII-frFM-HiSeq_190482_c0_seq1_1411_3258_0-196_3_197-1410-cds;Parent=CLUMA_CG023186-RA
superscaffold13	.	CDS	140173	140294	.	+	0	ID=CLUMA_CG023186-RA:exon:140173-140294-cds;Name=LIII-frFM-HiSeq_190482_c0_seq1_1411_3258_0-196_3_197-1410-cds;Parent=CLUMA_CG023186-RA
superscaffold13	.	CDS	140351	140603	.	+	2	ID=CLUMA_CG023186-RA:exon:140351-140603-cds;Name=LIII-frFM-HiSeq_190482_c0_seq1_1411_3258_0-196_3_197-1410-cds;Parent=CLUMA_CG023186-RA
superscaffold13	.	gene	140868	141909	.	+	.	ID=CLUMA_CG023187;Name=CLUMA_CG023187
superscaffold13	.	mRNA	140868	141909	.	+	.	ID=CLUMA_CG023187-RA;Name=CLUMA_CG023187-RA;Parent=CLUMA_CG023187;date=Mon Dec 28 14:16:52 CET 2015
superscaffold13	.	exon	140868	140913	.	+	.	ID=CLUMA_CG023187-RA:exon:140868-140913;Name=LIII-frFM-HiSeq_190482_c0_seq1_1411_3258_0-196_3_197-1410;Parent=CLUMA_CG023187-RA
superscaffold13	.	exon	140975	141348	.	+	.	ID=CLUMA_CG023187-RA:exon:140975-141348;Name=LIII-frFM-HiSeq_190482_c1_seq1_567_3979_0-78_3456_79-211_2392_212-566;Parent=CLUMA_CG023187-RA
superscaffold13	.	exon	141407	141909	.	+	.	ID=CLUMA_CG023187-RA:exon:141407-141909;Name=LIII-frFM-HiSeq_190482_c1_seq1_567_3979_0-78_3456_79-211_2392_212-566;Parent=CLUMA_CG023187-RA
superscaffold13	.	CDS	140868	140913	.	+	0	ID=CLUMA_CG023187-RA:exon:140868-140913-cds;Name=LIII-frFM-HiSeq_190482_c0_seq1_1411_3258_0-196_3_197-1410-cds;Parent=CLUMA_CG023187-RA
superscaffold13	.	CDS	140975	141348	.	+	1	ID=CLUMA_CG023187-RA:exon:140975-141348-cds;Name=LIII-frFM-HiSeq_190482_c1_seq1_567_3979_0-78_3456_79-211_2392_212-566-cds;Parent=CLUMA_CG023187-RA
superscaffold13	.	CDS	141407	141784	.	+	0	ID=CLUMA_CG023187-RA:exon:141407-141909-cds;Name=LIII-frFM-HiSeq_190482_c1_seq1_567_3979_0-78_3456_79-211_2392_212-566-cds;Parent=CLUMA_CG023187-RA
superscaffold13	.	gene	142036	142931	.	+	.	ID=CLUMA_CG023188;Name=CLUMA_CG023188
superscaffold13	.	mRNA	142036	142931	.	+	.	ID=CLUMA_CG023188-RA;Name=CLUMA_CG023188-RA;Parent=CLUMA_CG023188;date=Mon Dec 28 14:17:18 CET 2015
superscaffold13	.	exon	142036	142318	.	+	.	ID=CLUMA_CG023188-RA:exon:142036-142318;Name=snap_masked-superscaffold13-abinit-gene-0.613-mRNA-1;Parent=CLUMA_CG023188-RA
superscaffold13	.	exon	142379	142931	.	+	.	ID=CLUMA_CG023188-RA:exon:142379-142931;Name=Adult-HiSeq_205111_c0_seq1_451_429_0-450;Parent=CLUMA_CG023188-RA
superscaffold13	.	CDS	142036	142318	.	+	0	ID=CLUMA_CG023188-RA:exon:142036-142318-cds;Name=snap_masked-superscaffold13-abinit-gene-0.613-mRNA-1-cds;Parent=CLUMA_CG023188-RA
superscaffold13	.	CDS	142379	142851	.	+	1	ID=CLUMA_CG023188-RA:exon:142379-142931-cds;Name=Adult-HiSeq_205111_c0_seq1_451_429_0-450-cds;Parent=CLUMA_CG023188-RA
superscaffold13	maker	gene	146559	147192	.	+	.	ID=CLUMA_CG000970;Name=CLUMA_CG000970
superscaffold13	maker	mRNA	146559	147192	.	+	.	ID=CLUMA_CG000970-RA;Name=CLUMA_CG000970-RA;Parent=CLUMA_CG000970;_AED=0.08;_QI=0|-1|0|1|-1|1|1|0|177;_eAED=0.08;date=Mon Dec 28 14:23:41 CET 2015
superscaffold13	maker	exon	146559	147192	.	+	.	ID=CLUMA_CG000970:146559-147192;Name=CLUMA_CG000970-RA:exon:71989;Parent=CLUMA_CG000970-RA
superscaffold13	maker	CDS	146564	147097	.	+	0	ID=CLUMA_CG000970:146559-147192-cds;Name=CLUMA_CG000970-RA:exon:71989-cds;Parent=CLUMA_CG000970-RA
superscaffold13	maker	gene	147755	148717	.	+	.	ID=CLUMA_CG000971;Name=CLUMA_CG000971
superscaffold13	maker	mRNA	147755	148717	.	+	.	ID=CLUMA_CG000971-RA;Name=CLUMA_CG000971-RA;Parent=CLUMA_CG000971;_AED=0.00;_QI=174|1|1|1|1|1|3|212|100;_eAED=0.00
superscaffold13	maker	exon	147755	147940	.	+	.	ID=CLUMA_CG000971-RA:exon:71888;Name=CLUMA_CG000971-RA:exon:71888;Parent=CLUMA_CG000971-RA
superscaffold13	maker	exon	148004	148124	.	+	.	ID=CLUMA_CG000971-RA:exon:71889;Name=CLUMA_CG000971-RA:exon:71889;Parent=CLUMA_CG000971-RA
superscaffold13	maker	exon	148336	148717	.	+	.	ID=CLUMA_CG000971-RA:exon:71890;Name=CLUMA_CG000971-RA:exon:71890;Parent=CLUMA_CG000971-RA
superscaffold13	maker	CDS	147929	147940	.	+	0	ID=CLUMA_CG000971-RA:exon:71888-cds;Name=CLUMA_CG000971-RA:exon:71888-cds;Parent=CLUMA_CG000971-RA
superscaffold13	maker	CDS	148004	148124	.	+	0	ID=CLUMA_CG000971-RA:exon:71889-cds;Name=CLUMA_CG000971-RA:exon:71889-cds;Parent=CLUMA_CG000971-RA
superscaffold13	maker	CDS	148336	148505	.	+	1	ID=CLUMA_CG000971-RA:exon:71890-cds;Name=CLUMA_CG000971-RA:exon:71890-cds;Parent=CLUMA_CG000971-RA
superscaffold13	maker	gene	148925	150330	.	-	.	ID=CLUMA_CG000972;Name=(pfam)_7tm_7_family_containing_protein
superscaffold13	maker	mRNA	148925	150330	.	-	.	ID=CLUMA_CG000972-RA;Name=CLUMA_CG000972-RA;Parent=CLUMA_CG000972;_AED=1.00;_QI=0|0|0|0|1|1|4|0|372;_eAED=1.00;date=Mon Feb 23 13:46:02 CET 2015
superscaffold13	maker	exon	149684	150330	.	-	.	ID=CLUMA_CG000972:150330-149684;Name=CLUMA_CG000972-RA:exon:73796;Parent=CLUMA_CG000972-RA
superscaffold13	maker	exon	149262	149613	.	-	.	ID=CLUMA_CG000972-RA:exon:73795;Name=CLUMA_CG000972-RA:exon:73795;Parent=CLUMA_CG000972-RA
superscaffold13	maker	exon	148925	149206	.	-	.	ID=CLUMA_CG000972:149206-148925;Name=CLUMA_CG000972-RA:exon:73793;Parent=CLUMA_CG000972-RA
superscaffold13	maker	CDS	149684	150330	.	-	0	ID=CLUMA_CG000972:150330-149684-cds;Name=CLUMA_CG000972-RA:exon:73796-cds;Parent=CLUMA_CG000972-RA
superscaffold13	maker	CDS	149262	149613	.	-	2	ID=CLUMA_CG000972-RA:exon:73795-cds;Name=CLUMA_CG000972-RA:exon:73795-cds;Parent=CLUMA_CG000972-RA
superscaffold13	maker	CDS	148925	149206	.	-	0	ID=CLUMA_CG000972:149206-148925-cds;Name=CLUMA_CG000972-RA:exon:73793-cds;Parent=CLUMA_CG000972-RA
superscaffold13	maker	gene	154443	155895	.	+	.	ID=CLUMA_CG000973;Name=(sp)_similar_to_Serine_protease_snake
superscaffold13	maker	mRNA	154443	155895	.	+	.	ID=CLUMA_CG000973-RA;Name=CLUMA_CG000973-RA;Parent=CLUMA_CG000973;_AED=0.09;_QI=0|1|0.66|1|1|0.66|3|31|286;_eAED=0.09;date=Mon Dec 28 14:26:20 CET 2015
superscaffold13	maker	exon	154443	154515	.	+	.	ID=CLUMA_CG000973:154443-154515;Name=CLUMA_CG000973-RA:exon:72066;Parent=CLUMA_CG000973-RA
superscaffold13	.	exon	154567	154788	.	+	.	ID=CLUMA_CG000973:154567-154788;Name=no_name;Parent=CLUMA_CG000973-RA
superscaffold13	.	exon	154866	155005	.	+	.	ID=CLUMA_CG000973:154866-155005;Name=no_name;Parent=CLUMA_CG000973-RA
superscaffold13	maker	exon	155084	155624	.	+	.	ID=CLUMA_CG000973-RA:exon:72067;Name=CLUMA_CG000973-RA:exon:72067;Parent=CLUMA_CG000973-RA
superscaffold13	maker	exon	155683	155895	.	+	.	ID=CLUMA_CG000973-RA:exon:72068;Name=CLUMA_CG000973-RA:exon:72068;Parent=CLUMA_CG000973-RA
superscaffold13	maker	CDS	154443	154515	.	+	0	ID=CLUMA_CG000973:154443-154515-cds;Name=CLUMA_CG000973-RA:exon:72066-cds;Parent=CLUMA_CG000973-RA
superscaffold13	.	CDS	154567	154788	.	+	1	ID=CLUMA_CG000973:154567-154788-cds;Name=no_name-cds;Parent=CLUMA_CG000973-RA
superscaffold13	.	CDS	154866	155005	.	+	1	ID=CLUMA_CG000973:154866-155005-cds;Name=no_name-cds;Parent=CLUMA_CG000973-RA
superscaffold13	maker	CDS	155084	155624	.	+	0	ID=CLUMA_CG000973-RA:exon:72067-cds;Name=CLUMA_CG000973-RA:exon:72067-cds;Parent=CLUMA_CG000973-RA
superscaffold13	maker	CDS	155683	155864	.	+	1	ID=CLUMA_CG000973-RA:exon:72068-cds;Name=CLUMA_CG000973-RA:exon:72068-cds;Parent=CLUMA_CG000973-RA
superscaffold13	maker	gene	160565	162326	.	+	.	ID=CLUMA_CG000976;Name=(sp)_similar_to_Lachesin
superscaffold13	maker	mRNA	160565	162326	.	+	.	ID=CLUMA_CG000976-RA;Name=CLUMA_CG000976-RA;Parent=CLUMA_CG000976;_AED=0.11;_QI=0|0.85|0.62|1|0.71|0.87|8|0|229;_eAED=0.12;date=Mon Dec 28 14:34:42 CET 2015
superscaffold13	maker	exon	160565	160789	.	+	.	ID=CLUMA_CG000976-RA:exon:72108;Name=CLUMA_CG000976-RA:exon:72108;Parent=CLUMA_CG000976-RA
superscaffold13	maker	exon	160985	161011	.	+	.	ID=CLUMA_CG000976-RA:exon:72109;Name=CLUMA_CG000976-RA:exon:72109;Parent=CLUMA_CG000976-RA
superscaffold13	maker	exon	161103	161151	.	+	.	ID=CLUMA_CG000976-RA:exon:72110;Name=CLUMA_CG000976-RA:exon:72110;Parent=CLUMA_CG000976-RA
superscaffold13	maker	exon	161328	161400	.	+	.	ID=CLUMA_CG000976-RA:exon:72111;Name=CLUMA_CG000976-RA:exon:72111;Parent=CLUMA_CG000976-RA
superscaffold13	maker	exon	161455	161483	.	+	.	ID=CLUMA_CG000976-RA:exon:72112;Name=CLUMA_CG000976-RA:exon:72112;Parent=CLUMA_CG000976-RA
superscaffold13	maker	exon	161546	161600	.	+	.	ID=CLUMA_CG000976-RA:exon:72113;Name=CLUMA_CG000976-RA:exon:72113;Parent=CLUMA_CG000976-RA
superscaffold13	maker	exon	161665	161774	.	+	.	ID=CLUMA_CG000976-RA:exon:72114;Name=CLUMA_CG000976-RA:exon:72114;Parent=CLUMA_CG000976-RA
superscaffold13	maker	exon	161843	161899	.	+	.	ID=CLUMA_CG000976:161843-161899;Name=CLUMA_CG000976-RA:exon:72115;Parent=CLUMA_CG000976-RA
superscaffold13	.	exon	162103	162326	.	+	.	ID=CLUMA_CG000976:162103-162326;Name=no_name;Parent=CLUMA_CG000976-RA
superscaffold13	maker	CDS	160565	160789	.	+	0	ID=CLUMA_CG000976-RA:exon:72108-cds;Name=CLUMA_CG000976-RA:exon:72108-cds;Parent=CLUMA_CG000976-RA
superscaffold13	maker	CDS	160985	161011	.	+	0	ID=CLUMA_CG000976-RA:exon:72109-cds;Name=CLUMA_CG000976-RA:exon:72109-cds;Parent=CLUMA_CG000976-RA
superscaffold13	maker	CDS	161103	161151	.	+	0	ID=CLUMA_CG000976-RA:exon:72110-cds;Name=CLUMA_CG000976-RA:exon:72110-cds;Parent=CLUMA_CG000976-RA
superscaffold13	maker	CDS	161328	161400	.	+	1	ID=CLUMA_CG000976-RA:exon:72111-cds;Name=CLUMA_CG000976-RA:exon:72111-cds;Parent=CLUMA_CG000976-RA
superscaffold13	maker	CDS	161455	161483	.	+	2	ID=CLUMA_CG000976-RA:exon:72112-cds;Name=CLUMA_CG000976-RA:exon:72112-cds;Parent=CLUMA_CG000976-RA
superscaffold13	maker	CDS	161546	161600	.	+	1	ID=CLUMA_CG000976-RA:exon:72113-cds;Name=CLUMA_CG000976-RA:exon:72113-cds;Parent=CLUMA_CG000976-RA
superscaffold13	maker	CDS	161665	161774	.	+	2	ID=CLUMA_CG000976-RA:exon:72114-cds;Name=CLUMA_CG000976-RA:exon:72114-cds;Parent=CLUMA_CG000976-RA
superscaffold13	maker	CDS	161843	161899	.	+	1	ID=CLUMA_CG000976:161843-161899-cds;Name=CLUMA_CG000976-RA:exon:72115-cds;Parent=CLUMA_CG000976-RA
superscaffold13	.	CDS	162103	162326	.	+	1	ID=CLUMA_CG000976:162103-162326-cds;Name=no_name-cds;Parent=CLUMA_CG000976-RA
superscaffold13	maker	gene	165251	179652	.	+	.	ID=CLUMA_CG000977;Name=(sp)_putative_Dynein_heavy_chain_8
superscaffold13	maker	mRNA	165251	179652	.	+	.	ID=CLUMA_CG000977-RA;Name=CLUMA_CG000977-RA;Parent=CLUMA_CG000977;_AED=0.04;_QI=0|0.36|0.16|0.66|1|1|12|0|4497;_eAED=0.04;date=Mon Dec 28 14:35:23 CET 2015
superscaffold13	maker	exon	165251	165406	.	+	.	ID=CLUMA_CG000977-RA:exon:72049;Name=CLUMA_CG000977-RA:exon:72049;Parent=CLUMA_CG000977-RA
superscaffold13	maker	exon	165476	165698	.	+	.	ID=CLUMA_CG000977-RA:exon:72050;Name=CLUMA_CG000977-RA:exon:72050;Parent=CLUMA_CG000977-RA
superscaffold13	maker	exon	165754	165899	.	+	.	ID=CLUMA_CG000977-RA:exon:72051;Name=CLUMA_CG000977-RA:exon:72051;Parent=CLUMA_CG000977-RA
superscaffold13	maker	exon	165957	166131	.	+	.	ID=CLUMA_CG000977:165957-166131;Name=CLUMA_CG000977-RA:exon:72052;Parent=CLUMA_CG000977-RA
superscaffold13	maker	exon	166133	166533	.	+	.	ID=CLUMA_CG000977-RA:exon:72053;Name=CLUMA_CG000977-RA:exon:72053;Parent=CLUMA_CG000977-RA
superscaffold13	maker	exon	166587	171475	.	+	.	ID=CLUMA_CG000977-RA:exon:72054;Name=CLUMA_CG000977-RA:exon:72054;Parent=CLUMA_CG000977-RA
superscaffold13	maker	exon	171536	174427	.	+	.	ID=CLUMA_CG000977:171536-174427;Name=CLUMA_CG000977-RA:exon:72056;Parent=CLUMA_CG000977-RA
superscaffold13	maker	exon	174483	175133	.	+	.	ID=CLUMA_CG000977-RA:exon:72057;Name=CLUMA_CG000977-RA:exon:72057;Parent=CLUMA_CG000977-RA
superscaffold13	maker	exon	175193	178330	.	+	.	ID=CLUMA_CG000977-RA:exon:72058;Name=CLUMA_CG000977-RA:exon:72058;Parent=CLUMA_CG000977-RA
superscaffold13	maker	exon	178392	179652	.	+	.	ID=CLUMA_CG000977:178392-179652;Name=CLUMA_CG000977-RA:exon:72060;Parent=CLUMA_CG000977-RA
superscaffold13	maker	CDS	165251	165406	.	+	0	ID=CLUMA_CG000977-RA:exon:72049-cds;Name=CLUMA_CG000977-RA:exon:72049-cds;Parent=CLUMA_CG000977-RA
superscaffold13	maker	CDS	165476	165698	.	+	0	ID=CLUMA_CG000977-RA:exon:72050-cds;Name=CLUMA_CG000977-RA:exon:72050-cds;Parent=CLUMA_CG000977-RA
superscaffold13	maker	CDS	165754	165899	.	+	1	ID=CLUMA_CG000977-RA:exon:72051-cds;Name=CLUMA_CG000977-RA:exon:72051-cds;Parent=CLUMA_CG000977-RA
superscaffold13	maker	CDS	165957	166131	.	+	0	ID=CLUMA_CG000977:165957-166131-cds;Name=CLUMA_CG000977-RA:exon:72052-cds;Parent=CLUMA_CG000977-RA
superscaffold13	maker	CDS	166133	166533	.	+	1	ID=CLUMA_CG000977-RA:exon:72053-cds;Name=CLUMA_CG000977-RA:exon:72053-cds;Parent=CLUMA_CG000977-RA
superscaffold13	maker	CDS	166587	171475	.	+	0	ID=CLUMA_CG000977-RA:exon:72054-cds;Name=CLUMA_CG000977-RA:exon:72054-cds;Parent=CLUMA_CG000977-RA
superscaffold13	maker	CDS	171536	174427	.	+	2	ID=CLUMA_CG000977:171536-174427-cds;Name=CLUMA_CG000977-RA:exon:72056-cds;Parent=CLUMA_CG000977-RA
superscaffold13	maker	CDS	174483	175133	.	+	2	ID=CLUMA_CG000977-RA:exon:72057-cds;Name=CLUMA_CG000977-RA:exon:72057-cds;Parent=CLUMA_CG000977-RA
superscaffold13	maker	CDS	175193	178330	.	+	2	ID=CLUMA_CG000977-RA:exon:72058-cds;Name=CLUMA_CG000977-RA:exon:72058-cds;Parent=CLUMA_CG000977-RA
superscaffold13	maker	CDS	178392	179652	.	+	2	ID=CLUMA_CG000977:178392-179652-cds;Name=CLUMA_CG000977-RA:exon:72060-cds;Parent=CLUMA_CG000977-RA
superscaffold13	maker	gene	184791	192107	.	-	.	ID=CLUMA_CG000981;Name=(sp)_similar_to_Lachesin
superscaffold13	maker	mRNA	184791	192107	.	-	.	ID=CLUMA_CG000981-RA;Name=CLUMA_CG000981-RA;Parent=CLUMA_CG000981;_AED=0.03;_QI=234|1|1|1|0.6|0.68|16|1109|447;_eAED=0.03
superscaffold13	maker	exon	191756	192107	.	-	.	ID=CLUMA_CG000981-RA:exon:72717;Name=CLUMA_CG000981-RA:exon:72717;Parent=CLUMA_CG000981-RA
superscaffold13	maker	exon	189813	189866	.	-	.	ID=CLUMA_CG000981-RA:exon:72718;Name=CLUMA_CG000981-RA:exon:72718;Parent=CLUMA_CG000981-RA
superscaffold13	maker	exon	189664	189716	.	-	.	ID=CLUMA_CG000981-RA:exon:72719;Name=CLUMA_CG000981-RA:exon:72719;Parent=CLUMA_CG000981-RA
superscaffold13	maker	exon	188758	188900	.	-	.	ID=CLUMA_CG000981-RA:exon:72720;Name=CLUMA_CG000981-RA:exon:72720;Parent=CLUMA_CG000981-RA
superscaffold13	maker	exon	188627	188691	.	-	.	ID=CLUMA_CG000981-RA:exon:72721;Name=CLUMA_CG000981-RA:exon:72721;Parent=CLUMA_CG000981-RA
superscaffold13	maker	exon	187610	187824	.	-	.	ID=CLUMA_CG000981-RA:exon:72722;Name=CLUMA_CG000981-RA:exon:72722;Parent=CLUMA_CG000981-RA
superscaffold13	maker	exon	187387	187413	.	-	.	ID=CLUMA_CG000981-RA:exon:72723;Name=CLUMA_CG000981-RA:exon:72723;Parent=CLUMA_CG000981-RA
superscaffold13	maker	exon	187247	187295	.	-	.	ID=CLUMA_CG000981-RA:exon:72724;Name=CLUMA_CG000981-RA:exon:72724;Parent=CLUMA_CG000981-RA
superscaffold13	maker	exon	187132	187149	.	-	.	ID=CLUMA_CG000981-RA:exon:72725;Name=CLUMA_CG000981-RA:exon:72725;Parent=CLUMA_CG000981-RA
superscaffold13	maker	exon	186998	187070	.	-	.	ID=CLUMA_CG000981-RA:exon:72726;Name=CLUMA_CG000981-RA:exon:72726;Parent=CLUMA_CG000981-RA
superscaffold13	maker	exon	186915	186943	.	-	.	ID=CLUMA_CG000981-RA:exon:72727;Name=CLUMA_CG000981-RA:exon:72727;Parent=CLUMA_CG000981-RA
superscaffold13	maker	exon	186798	186852	.	-	.	ID=CLUMA_CG000981-RA:exon:72728;Name=CLUMA_CG000981-RA:exon:72728;Parent=CLUMA_CG000981-RA
superscaffold13	maker	exon	186624	186733	.	-	.	ID=CLUMA_CG000981-RA:exon:72729;Name=CLUMA_CG000981-RA:exon:72729;Parent=CLUMA_CG000981-RA
superscaffold13	maker	exon	186497	186553	.	-	.	ID=CLUMA_CG000981-RA:exon:72730;Name=CLUMA_CG000981-RA:exon:72730;Parent=CLUMA_CG000981-RA
superscaffold13	maker	exon	186105	186293	.	-	.	ID=CLUMA_CG000981-RA:exon:72731;Name=CLUMA_CG000981-RA:exon:72731;Parent=CLUMA_CG000981-RA
superscaffold13	maker	exon	184791	185988	.	-	.	ID=CLUMA_CG000981-RA:exon:72732;Name=CLUMA_CG000981-RA:exon:72732;Parent=CLUMA_CG000981-RA
superscaffold13	maker	CDS	191756	191873	.	-	0	ID=CLUMA_CG000981-RA:exon:72717-cds;Name=CLUMA_CG000981-RA:exon:72717-cds;Parent=CLUMA_CG000981-RA
superscaffold13	maker	CDS	189813	189866	.	-	1	ID=CLUMA_CG000981-RA:exon:72718-cds;Name=CLUMA_CG000981-RA:exon:72718-cds;Parent=CLUMA_CG000981-RA
superscaffold13	maker	CDS	189664	189716	.	-	1	ID=CLUMA_CG000981-RA:exon:72719-cds;Name=CLUMA_CG000981-RA:exon:72719-cds;Parent=CLUMA_CG000981-RA
superscaffold13	maker	CDS	188758	188900	.	-	0	ID=CLUMA_CG000981-RA:exon:72720-cds;Name=CLUMA_CG000981-RA:exon:72720-cds;Parent=CLUMA_CG000981-RA
superscaffold13	maker	CDS	188627	188691	.	-	2	ID=CLUMA_CG000981-RA:exon:72721-cds;Name=CLUMA_CG000981-RA:exon:72721-cds;Parent=CLUMA_CG000981-RA
superscaffold13	maker	CDS	187610	187824	.	-	1	ID=CLUMA_CG000981-RA:exon:72722-cds;Name=CLUMA_CG000981-RA:exon:72722-cds;Parent=CLUMA_CG000981-RA
superscaffold13	maker	CDS	187387	187413	.	-	0	ID=CLUMA_CG000981-RA:exon:72723-cds;Name=CLUMA_CG000981-RA:exon:72723-cds;Parent=CLUMA_CG000981-RA
superscaffold13	maker	CDS	187247	187295	.	-	0	ID=CLUMA_CG000981-RA:exon:72724-cds;Name=CLUMA_CG000981-RA:exon:72724-cds;Parent=CLUMA_CG000981-RA
superscaffold13	maker	CDS	187132	187149	.	-	1	ID=CLUMA_CG000981-RA:exon:72725-cds;Name=CLUMA_CG000981-RA:exon:72725-cds;Parent=CLUMA_CG000981-RA
superscaffold13	maker	CDS	186998	187070	.	-	1	ID=CLUMA_CG000981-RA:exon:72726-cds;Name=CLUMA_CG000981-RA:exon:72726-cds;Parent=CLUMA_CG000981-RA
superscaffold13	maker	CDS	186915	186943	.	-	2	ID=CLUMA_CG000981-RA:exon:72727-cds;Name=CLUMA_CG000981-RA:exon:72727-cds;Parent=CLUMA_CG000981-RA
superscaffold13	maker	CDS	186798	186852	.	-	1	ID=CLUMA_CG000981-RA:exon:72728-cds;Name=CLUMA_CG000981-RA:exon:72728-cds;Parent=CLUMA_CG000981-RA
superscaffold13	maker	CDS	186624	186733	.	-	2	ID=CLUMA_CG000981-RA:exon:72729-cds;Name=CLUMA_CG000981-RA:exon:72729-cds;Parent=CLUMA_CG000981-RA
superscaffold13	maker	CDS	186497	186553	.	-	1	ID=CLUMA_CG000981-RA:exon:72730-cds;Name=CLUMA_CG000981-RA:exon:72730-cds;Parent=CLUMA_CG000981-RA
superscaffold13	maker	CDS	186105	186293	.	-	1	ID=CLUMA_CG000981-RA:exon:72731-cds;Name=CLUMA_CG000981-RA:exon:72731-cds;Parent=CLUMA_CG000981-RA
superscaffold13	maker	CDS	185900	185988	.	-	1	ID=CLUMA_CG000981-RA:exon:72732-cds;Name=CLUMA_CG000981-RA:exon:72732-cds;Parent=CLUMA_CG000981-RA
superscaffold13	maker	gene	203297	205338	.	-	.	ID=CLUMA_CG000983;Name=(sp)_putative_Protein_RMD5_homolog_A
superscaffold13	maker	mRNA	203297	205338	.	-	.	ID=CLUMA_CG000983-RA;Name=CLUMA_CG000983-RA;Parent=CLUMA_CG000983;_AED=0.02;_QI=159|1|1|1|0.8|0.83|6|391|396;_eAED=0.02
superscaffold13	maker	exon	205044	205338	.	-	.	ID=CLUMA_CG000983-RA:exon:72589;Name=CLUMA_CG000983-RA:exon:72589;Parent=CLUMA_CG000983-RA
superscaffold13	maker	exon	204877	204986	.	-	.	ID=CLUMA_CG000983-RA:exon:72590;Name=CLUMA_CG000983-RA:exon:72590;Parent=CLUMA_CG000983-RA
superscaffold13	maker	exon	204680	204816	.	-	.	ID=CLUMA_CG000983-RA:exon:72591;Name=CLUMA_CG000983-RA:exon:72591;Parent=CLUMA_CG000983-RA
superscaffold13	maker	exon	204050	204623	.	-	.	ID=CLUMA_CG000983-RA:exon:72592;Name=CLUMA_CG000983-RA:exon:72592;Parent=CLUMA_CG000983-RA
superscaffold13	maker	exon	203840	203985	.	-	.	ID=CLUMA_CG000983-RA:exon:72593;Name=CLUMA_CG000983-RA:exon:72593;Parent=CLUMA_CG000983-RA
superscaffold13	maker	exon	203297	203775	.	-	.	ID=CLUMA_CG000983-RA:exon:72594;Name=CLUMA_CG000983-RA:exon:72594;Parent=CLUMA_CG000983-RA
superscaffold13	maker	CDS	205044	205179	.	-	0	ID=CLUMA_CG000983-RA:exon:72589-cds;Name=CLUMA_CG000983-RA:exon:72589-cds;Parent=CLUMA_CG000983-RA
superscaffold13	maker	CDS	204877	204986	.	-	1	ID=CLUMA_CG000983-RA:exon:72590-cds;Name=CLUMA_CG000983-RA:exon:72590-cds;Parent=CLUMA_CG000983-RA
superscaffold13	maker	CDS	204680	204816	.	-	0	ID=CLUMA_CG000983-RA:exon:72591-cds;Name=CLUMA_CG000983-RA:exon:72591-cds;Parent=CLUMA_CG000983-RA
superscaffold13	maker	CDS	204050	204623	.	-	2	ID=CLUMA_CG000983-RA:exon:72592-cds;Name=CLUMA_CG000983-RA:exon:72592-cds;Parent=CLUMA_CG000983-RA
superscaffold13	maker	CDS	203840	203985	.	-	0	ID=CLUMA_CG000983-RA:exon:72593-cds;Name=CLUMA_CG000983-RA:exon:72593-cds;Parent=CLUMA_CG000983-RA
superscaffold13	maker	CDS	203688	203775	.	-	2	ID=CLUMA_CG000983-RA:exon:72594-cds;Name=CLUMA_CG000983-RA:exon:72594-cds;Parent=CLUMA_CG000983-RA
superscaffold13	maker	gene	206974	212460	.	-	.	ID=CLUMA_CG000985;Name=(sp)_putative_Protein_FAM89B
superscaffold13	maker	mRNA	206974	212460	.	-	.	ID=CLUMA_CG000985-RA;Name=CLUMA_CG000985-RA;Parent=CLUMA_CG000985;_AED=0.22;_QI=427|1|1|1|1|1|3|625|545;_eAED=0.22
superscaffold13	maker	exon	211039	212460	.	-	.	ID=CLUMA_CG000985-RA:exon:73106;Name=CLUMA_CG000985-RA:exon:73106;Parent=CLUMA_CG000985-RA
superscaffold13	maker	exon	210655	210919	.	-	.	ID=CLUMA_CG000985-RA:exon:73107;Name=CLUMA_CG000985-RA:exon:73107;Parent=CLUMA_CG000985-RA
superscaffold13	maker	exon	206974	207976	.	-	.	ID=CLUMA_CG000985-RA:exon:73108;Name=CLUMA_CG000985-RA:exon:73108;Parent=CLUMA_CG000985-RA
superscaffold13	maker	CDS	211039	212033	.	-	0	ID=CLUMA_CG000985-RA:exon:73106-cds;Name=CLUMA_CG000985-RA:exon:73106-cds;Parent=CLUMA_CG000985-RA
superscaffold13	maker	CDS	210655	210919	.	-	2	ID=CLUMA_CG000985-RA:exon:73107-cds;Name=CLUMA_CG000985-RA:exon:73107-cds;Parent=CLUMA_CG000985-RA
superscaffold13	maker	CDS	207599	207976	.	-	0	ID=CLUMA_CG000985-RA:exon:73108-cds;Name=CLUMA_CG000985-RA:exon:73108-cds;Parent=CLUMA_CG000985-RA
superscaffold13	.	gene	212868	213708	.	-	.	ID=CLUMA_CG023189;Name=CLUMA_CG023189
superscaffold13	.	mRNA	212868	213708	.	-	.	ID=CLUMA_CG023189-RA;Name=CLUMA_CG023189-RA;Parent=CLUMA_CG023189;date=Mon Dec 28 14:37:59 CET 2015
superscaffold13	.	exon	213579	213708	.	-	.	ID=CLUMA_CG023189-RA:exon:213708-213579;Name=AllNorm454-IT_Contig_17680;Parent=CLUMA_CG023189-RA
superscaffold13	.	exon	213202	213300	.	-	.	ID=CLUMA_CG023189-RA:exon:213300-213202;Name=AllNorm454-IT_Contig_17680;Parent=CLUMA_CG023189-RA
superscaffold13	.	exon	212868	213142	.	-	.	ID=CLUMA_CG023189-RA:exon:213142-212868;Name=AllNorm454-IT_Contig_17680;Parent=CLUMA_CG023189-RA
superscaffold13	.	CDS	213579	213597	.	-	0	ID=CLUMA_CG023189-RA:exon:213708-213579-cds;Name=AllNorm454-IT_Contig_17680-cds;Parent=CLUMA_CG023189-RA
superscaffold13	.	CDS	213202	213300	.	-	1	ID=CLUMA_CG023189-RA:exon:213300-213202-cds;Name=AllNorm454-IT_Contig_17680-cds;Parent=CLUMA_CG023189-RA
superscaffold13	.	CDS	213003	213142	.	-	1	ID=CLUMA_CG023189-RA:exon:213142-212868-cds;Name=AllNorm454-IT_Contig_17680-cds;Parent=CLUMA_CG023189-RA
superscaffold13	.	gene	213778	215134	.	+	.	ID=CLUMA_CG022317;Name=CLUMA_CG022317
superscaffold13	.	mRNA	213778	215134	.	+	.	ID=CLUMA_CG022317-RA;Name=CLUMA_CG022317-RA;Parent=CLUMA_CG022317;date=Fri Oct 02 14:55:01 CEST 2015
superscaffold13	.	exon	213778	213954	.	+	.	ID=CLUMA_CG022317-RA:exon:213778-213954;Name=Adult-HiSeq_7720_c0_seq1_1206_1184_0-1205;Parent=CLUMA_CG022317-RA
superscaffold13	.	exon	214063	215134	.	+	.	ID=CLUMA_CG022317-RA:exon:214063-215134;Name=Adult-HiSeq_7720_c0_seq1_1206_1184_0-1205;Parent=CLUMA_CG022317-RA
superscaffold13	.	CDS	213873	213954	.	+	0	ID=CLUMA_CG022317-RA:exon:213778-213954-cds;Name=Adult-HiSeq_7720_c0_seq1_1206_1184_0-1205-cds;Parent=CLUMA_CG022317-RA
superscaffold13	.	CDS	214063	214811	.	+	1	ID=CLUMA_CG022317-RA:exon:214063-215134-cds;Name=Adult-HiSeq_7720_c0_seq1_1206_1184_0-1205-cds;Parent=CLUMA_CG022317-RA
superscaffold13	.	gene	215171	216750	.	+	.	ID=CLUMA_CG022318;Name=CLUMA_CG022318;Alias=CLUMA_CG022317
superscaffold13	.	mRNA	215171	216750	.	+	.	ID=CLUMA_CG022318-RA;Name=CLUMA_CG022318-RA;Parent=CLUMA_CG022318;date=Fri Oct 02 14:55:21 CEST 2015
superscaffold13	.	exon	215171	215485	.	+	.	ID=CLUMA_CG022318:215171-215485;Name=AllNorm454-IT_Contig_14544;Parent=CLUMA_CG022318-RA
superscaffold13	.	exon	215689	216167	.	+	.	ID=CLUMA_CG022318:215689-216167;Name=Adult-HiSeq_9028_c0_seq1_1056_1034_0-1055;Parent=CLUMA_CG022318-RA
superscaffold13	.	exon	216230	216750	.	+	.	ID=CLUMA_CG022318:216230-216750;Name=Adult-HiSeq_9028_c0_seq1_1056_1034_0-1055;Parent=CLUMA_CG022318-RA
superscaffold13	.	CDS	215461	215485	.	+	0	ID=CLUMA_CG022318:215171-215485-cds;Name=AllNorm454-IT_Contig_14544-cds;Parent=CLUMA_CG022318-RA
superscaffold13	.	CDS	215689	216167	.	+	1	ID=CLUMA_CG022318:215689-216167-cds;Name=Adult-HiSeq_9028_c0_seq1_1056_1034_0-1055-cds;Parent=CLUMA_CG022318-RA
superscaffold13	.	CDS	216230	216655	.	+	0	ID=CLUMA_CG022318:216230-216750-cds;Name=Adult-HiSeq_9028_c0_seq1_1056_1034_0-1055-cds;Parent=CLUMA_CG022318-RA
superscaffold13	.	mRNA	215560	216750	.	+	.	ID=CLUMA_CG022318-RB;Name=CLUMA_CG022318-RB;Parent=CLUMA_CG022318;date=Fri Oct 02 14:55:30 CEST 2015
superscaffold13	.	exon	215560	215631	.	+	.	ID=CLUMA_CG022318:215560-215631;Name=Adult-HiSeq_9028_c0_seq1_1056_1034_0-1055;Parent=CLUMA_CG022318-RB
superscaffold13	.	exon	215689	216167	.	+	.	ID=CLUMA_CG022318:215689-216167-2;Name=Adult-HiSeq_9028_c0_seq1_1056_1034_0-1055;Parent=CLUMA_CG022318-RB
superscaffold13	.	exon	216230	216750	.	+	.	ID=CLUMA_CG022318:216230-216750-2;Name=Adult-HiSeq_9028_c0_seq1_1056_1034_0-1055;Parent=CLUMA_CG022318-RB
superscaffold13	.	CDS	215562	215631	.	+	0	ID=CLUMA_CG022318:215560-215631-cds;Name=Adult-HiSeq_9028_c0_seq1_1056_1034_0-1055-cds;Parent=CLUMA_CG022318-RB
superscaffold13	.	CDS	215689	216167	.	+	1	ID=CLUMA_CG022318:215689-216167-2-cds;Name=Adult-HiSeq_9028_c0_seq1_1056_1034_0-1055-cds;Parent=CLUMA_CG022318-RB
superscaffold13	.	CDS	216230	216655	.	+	0	ID=CLUMA_CG022318:216230-216750-2-cds;Name=Adult-HiSeq_9028_c0_seq1_1056_1034_0-1055-cds;Parent=CLUMA_CG022318-RB
superscaffold13	maker	gene	216938	218158	.	+	.	ID=CLUMA_CG000986;Name=(sp)_putative_Protein_YIPF6
superscaffold13	maker	mRNA	216938	218158	.	+	.	ID=CLUMA_CG000986-RA;Name=CLUMA_CG000986-RA;Parent=CLUMA_CG000986;_AED=0.16;_QI=95|0.75|0.66|1|0.75|0.66|9|142|778;_eAED=0.16;date=Fri Oct 02 14:56:30 CEST 2015
superscaffold13	maker	exon	216938	217099	.	+	.	ID=CLUMA_CG000986:216938-217099;Name=CLUMA_CG000986-RA:exon:72301;Parent=CLUMA_CG000986-RA
superscaffold13	.	exon	217175	217300	.	+	.	ID=CLUMA_CG000986:217175-217300;Name=no_name;Parent=CLUMA_CG000986-RA
superscaffold13	maker	exon	217375	217622	.	+	.	ID=CLUMA_CG000986-RA:exon:72302;Name=CLUMA_CG000986-RA:exon:72302;Parent=CLUMA_CG000986-RA
superscaffold13	maker	exon	217688	217845	.	+	.	ID=CLUMA_CG000986-RA:exon:72303;Name=CLUMA_CG000986-RA:exon:72303;Parent=CLUMA_CG000986-RA
superscaffold13	maker	exon	217898	218158	.	+	.	ID=CLUMA_CG000986-RA:exon:72304;Name=CLUMA_CG000986-RA:exon:72304;Parent=CLUMA_CG000986-RA
superscaffold13	maker	CDS	217073	217099	.	+	0	ID=CLUMA_CG000986:216938-217099-cds;Name=CLUMA_CG000986-RA:exon:72301-cds;Parent=CLUMA_CG000986-RA
superscaffold13	.	CDS	217175	217300	.	+	0	ID=CLUMA_CG000986:217175-217300-cds;Name=no_name-cds;Parent=CLUMA_CG000986-RA
superscaffold13	maker	CDS	217375	217622	.	+	0	ID=CLUMA_CG000986-RA:exon:72302-cds;Name=CLUMA_CG000986-RA:exon:72302-cds;Parent=CLUMA_CG000986-RA
superscaffold13	maker	CDS	217688	217845	.	+	2	ID=CLUMA_CG000986-RA:exon:72303-cds;Name=CLUMA_CG000986-RA:exon:72303-cds;Parent=CLUMA_CG000986-RA
superscaffold13	maker	CDS	217898	218016	.	+	1	ID=CLUMA_CG000986-RA:exon:72304-cds;Name=CLUMA_CG000986-RA:exon:72304-cds;Parent=CLUMA_CG000986-RA
superscaffold13	maker	gene	218129	222057	.	-	.	ID=CLUMA_CG000987;Name=(sp)_putative_Bifunctional_trehalose-6-phosphate_synthase/phosphatase
superscaffold13	maker	mRNA	218129	222057	.	-	.	ID=CLUMA_CG000987-RA;Name=CLUMA_CG000987-RA;Parent=CLUMA_CG000987;_AED=0.03;_QI=200|1|1|1|1|1|7|194|843;_eAED=0.03
superscaffold13	maker	exon	221691	222057	.	-	.	ID=CLUMA_CG000987-RA:exon:72620;Name=CLUMA_CG000987-RA:exon:72620;Parent=CLUMA_CG000987-RA
superscaffold13	maker	exon	220726	220982	.	-	.	ID=CLUMA_CG000987-RA:exon:72621;Name=CLUMA_CG000987-RA:exon:72621;Parent=CLUMA_CG000987-RA
superscaffold13	maker	exon	219491	220667	.	-	.	ID=CLUMA_CG000987-RA:exon:72622;Name=CLUMA_CG000987-RA:exon:72622;Parent=CLUMA_CG000987-RA
superscaffold13	maker	exon	219299	219435	.	-	.	ID=CLUMA_CG000987-RA:exon:72623;Name=CLUMA_CG000987-RA:exon:72623;Parent=CLUMA_CG000987-RA
superscaffold13	maker	exon	219050	219240	.	-	.	ID=CLUMA_CG000987-RA:exon:72624;Name=CLUMA_CG000987-RA:exon:72624;Parent=CLUMA_CG000987-RA
superscaffold13	maker	exon	218698	218991	.	-	.	ID=CLUMA_CG000987-RA:exon:72625;Name=CLUMA_CG000987-RA:exon:72625;Parent=CLUMA_CG000987-RA
superscaffold13	maker	exon	218129	218631	.	-	.	ID=CLUMA_CG000987-RA:exon:72626;Name=CLUMA_CG000987-RA:exon:72626;Parent=CLUMA_CG000987-RA
superscaffold13	maker	CDS	221691	221857	.	-	0	ID=CLUMA_CG000987-RA:exon:72620-cds;Name=CLUMA_CG000987-RA:exon:72620-cds;Parent=CLUMA_CG000987-RA
superscaffold13	maker	CDS	220726	220982	.	-	2	ID=CLUMA_CG000987-RA:exon:72621-cds;Name=CLUMA_CG000987-RA:exon:72621-cds;Parent=CLUMA_CG000987-RA
superscaffold13	maker	CDS	219491	220667	.	-	1	ID=CLUMA_CG000987-RA:exon:72622-cds;Name=CLUMA_CG000987-RA:exon:72622-cds;Parent=CLUMA_CG000987-RA
superscaffold13	maker	CDS	219299	219435	.	-	2	ID=CLUMA_CG000987-RA:exon:72623-cds;Name=CLUMA_CG000987-RA:exon:72623-cds;Parent=CLUMA_CG000987-RA
superscaffold13	maker	CDS	219050	219240	.	-	1	ID=CLUMA_CG000987-RA:exon:72624-cds;Name=CLUMA_CG000987-RA:exon:72624-cds;Parent=CLUMA_CG000987-RA
superscaffold13	maker	CDS	218698	218991	.	-	0	ID=CLUMA_CG000987-RA:exon:72625-cds;Name=CLUMA_CG000987-RA:exon:72625-cds;Parent=CLUMA_CG000987-RA
superscaffold13	maker	CDS	218323	218631	.	-	0	ID=CLUMA_CG000987-RA:exon:72626-cds;Name=CLUMA_CG000987-RA:exon:72626-cds;Parent=CLUMA_CG000987-RA
superscaffold13	maker	gene	223958	224649	.	-	.	ID=CLUMA_CG000989;Name=CLUMA_CG000989
superscaffold13	maker	mRNA	223958	224649	.	-	.	ID=CLUMA_CG000989-RA;Name=CLUMA_CG000989-RA;Parent=CLUMA_CG000989;_AED=0.19;_QI=148|1|1|1|0|0|4|241|29;_eAED=0.19
superscaffold13	maker	exon	224528	224649	.	-	.	ID=CLUMA_CG000989-RA:exon:73297;Name=CLUMA_CG000989-RA:exon:73297;Parent=CLUMA_CG000989-RA
superscaffold13	maker	exon	224347	224465	.	-	.	ID=CLUMA_CG000989-RA:exon:73298;Name=CLUMA_CG000989-RA:exon:73298;Parent=CLUMA_CG000989-RA
superscaffold13	maker	exon	224207	224277	.	-	.	ID=CLUMA_CG000989-RA:exon:73299;Name=CLUMA_CG000989-RA:exon:73299;Parent=CLUMA_CG000989-RA
superscaffold13	maker	exon	223958	224124	.	-	.	ID=CLUMA_CG000989-RA:exon:73300;Name=CLUMA_CG000989-RA:exon:73300;Parent=CLUMA_CG000989-RA
superscaffold13	maker	CDS	224350	224439	.	-	0	ID=CLUMA_CG000989-RA:exon:73298-cds;Name=CLUMA_CG000989-RA:exon:73298-cds;Parent=CLUMA_CG000989-RA
superscaffold13	maker	gene	225333	226363	.	+	.	ID=CLUMA_CG000990;Name=(sp)_putative_Spliceosome-associated_protein_CWC15_homolog
superscaffold13	maker	mRNA	225333	226363	.	+	.	ID=CLUMA_CG000990-RA;Name=CLUMA_CG000990-RA;Parent=CLUMA_CG000990;_AED=0.15;_QI=205|0.5|0.33|1|0.5|0.33|3|0|158;_eAED=0.15;date=Mon Dec 28 20:04:12 CET 2015
superscaffold13	maker	exon	225333	225668	.	+	.	ID=CLUMA_CG000990-RA:exon:72156;Name=CLUMA_CG000990-RA:exon:72156;Parent=CLUMA_CG000990-RA
superscaffold13	maker	exon	225736	226363	.	+	.	ID=CLUMA_CG000990:225736-226363;Name=CLUMA_CG000990-RA:exon:72158;Parent=CLUMA_CG000990-RA
superscaffold13	maker	CDS	225538	225668	.	+	0	ID=CLUMA_CG000990-RA:exon:72156-cds;Name=CLUMA_CG000990-RA:exon:72156-cds;Parent=CLUMA_CG000990-RA
superscaffold13	maker	CDS	225736	226258	.	+	2	ID=CLUMA_CG000990:225736-226363-cds;Name=CLUMA_CG000990-RA:exon:72158-cds;Parent=CLUMA_CG000990-RA
superscaffold13	maker	gene	227422	231995	.	+	.	ID=CLUMA_CG000991;Name=(nr)_putative_GJ11256_[Drosophila_virilis]
superscaffold13	maker	mRNA	227422	231979	.	+	.	ID=CLUMA_CG000991-RA;Name=CLUMA_CG000991-RA;Parent=CLUMA_CG000991;_AED=0.09;_QI=66|0.83|0.71|1|0.66|0.57|7|1080|357;_eAED=0.09;date=Mon Dec 28 20:05:38 CET 2015
superscaffold13	maker	exon	227422	227625	.	+	.	ID=CLUMA_CG000991:227422-227625;Name=CLUMA_CG000991-RA:exon:72248;Parent=CLUMA_CG000991-RA
superscaffold13	.	exon	229056	229472	.	+	.	ID=CLUMA_CG000991:229056-229472;Name=no_name;Parent=CLUMA_CG000991-RA
superscaffold13	maker	exon	229634	229781	.	+	.	ID=CLUMA_CG000991-RA:exon:72249;Name=CLUMA_CG000991-RA:exon:72249;Parent=CLUMA_CG000991-RA
superscaffold13	maker	exon	229837	229912	.	+	.	ID=CLUMA_CG000991-RA:exon:72250;Name=CLUMA_CG000991-RA:exon:72250;Parent=CLUMA_CG000991-RA
superscaffold13	maker	exon	229974	230096	.	+	.	ID=CLUMA_CG000991-RA:exon:72251;Name=CLUMA_CG000991-RA:exon:72251;Parent=CLUMA_CG000991-RA
superscaffold13	maker	exon	230164	230308	.	+	.	ID=CLUMA_CG000991-RA:exon:72252;Name=CLUMA_CG000991-RA:exon:72252;Parent=CLUMA_CG000991-RA
superscaffold13	maker	exon	230372	230563	.	+	.	ID=CLUMA_CG000991:230372-230563;Name=CLUMA_CG000991-RA:exon:72253;Parent=CLUMA_CG000991-RA
superscaffold13	maker	exon	230643	231979	.	+	.	ID=CLUMA_CG000991-RA:exon:72254;Name=CLUMA_CG000991-RA:exon:72254;Parent=CLUMA_CG000991-RA
superscaffold13	.	CDS	229322	229472	.	+	0	ID=CLUMA_CG000991:229056-229472-cds;Name=no_name-cds;Parent=CLUMA_CG000991-RA
superscaffold13	maker	CDS	229634	229781	.	+	1	ID=CLUMA_CG000991-RA:exon:72249-cds;Name=CLUMA_CG000991-RA:exon:72249-cds;Parent=CLUMA_CG000991-RA
superscaffold13	maker	CDS	229837	229912	.	+	2	ID=CLUMA_CG000991-RA:exon:72250-cds;Name=CLUMA_CG000991-RA:exon:72250-cds;Parent=CLUMA_CG000991-RA
superscaffold13	maker	CDS	229974	230096	.	+	0	ID=CLUMA_CG000991-RA:exon:72251-cds;Name=CLUMA_CG000991-RA:exon:72251-cds;Parent=CLUMA_CG000991-RA
superscaffold13	maker	CDS	230164	230308	.	+	0	ID=CLUMA_CG000991-RA:exon:72252-cds;Name=CLUMA_CG000991-RA:exon:72252-cds;Parent=CLUMA_CG000991-RA
superscaffold13	maker	CDS	230372	230563	.	+	1	ID=CLUMA_CG000991:230372-230563-cds;Name=CLUMA_CG000991-RA:exon:72253-cds;Parent=CLUMA_CG000991-RA
superscaffold13	maker	CDS	230643	230899	.	+	1	ID=CLUMA_CG000991-RA:exon:72254-cds;Name=CLUMA_CG000991-RA:exon:72254-cds;Parent=CLUMA_CG000991-RA
superscaffold13	maker	mRNA	231608	231995	.	+	.	ID=CLUMA_CG000991-RB;Name=CLUMA_CG000991-RB;Parent=CLUMA_CG000991;_AED=0.49;_QI=0|0|0|1|1|1|2|0|83;_eAED=1.00
superscaffold13	maker	exon	231608	231672	.	+	.	ID=CLUMA_CG000991-RB:exon:72255;Name=CLUMA_CG000991-RB:exon:72255;Parent=CLUMA_CG000991-RB
superscaffold13	maker	exon	231809	231995	.	+	.	ID=CLUMA_CG000991-RB:exon:72256;Name=CLUMA_CG000991-RB:exon:72256;Parent=CLUMA_CG000991-RB
superscaffold13	maker	CDS	231608	231672	.	+	0	ID=CLUMA_CG000991-RB:exon:72255-cds;Name=CLUMA_CG000991-RB:exon:72255-cds;Parent=CLUMA_CG000991-RB
superscaffold13	maker	CDS	231809	231995	.	+	2	ID=CLUMA_CG000991-RB:exon:72256-cds;Name=CLUMA_CG000991-RB:exon:72256-cds;Parent=CLUMA_CG000991-RB
superscaffold13	maker	gene	231310	241970	.	-	.	ID=CLUMA_CG000992;Name=(sp)_putative_Dual_specificity_protein_phosphatase_13_isoform_B
superscaffold13	maker	mRNA	231310	241970	.	-	.	ID=CLUMA_CG000992-RA;Name=CLUMA_CG000992-RA;Parent=CLUMA_CG000992;_AED=0.21;_QI=295|0.83|0.85|1|0.5|0.57|7|2664|230;_eAED=0.22;date=Mon Dec 28 20:06:55 CET 2015
superscaffold13	maker	exon	241652	241970	.	-	.	ID=CLUMA_CG000992-RA:exon:73021-1;Name=CLUMA_CG000992-RA:exon:73021-1;Parent=CLUMA_CG000992-RA
superscaffold13	maker	exon	235219	235261	.	-	.	ID=CLUMA_CG000992-RA:exon:73022-1;Name=CLUMA_CG000992-RA:exon:73022-1;Parent=CLUMA_CG000992-RA
superscaffold13	maker	exon	235024	235162	.	-	.	ID=CLUMA_CG000992-RA:exon:73023-1;Name=CLUMA_CG000992-RA:exon:73023-1;Parent=CLUMA_CG000992-RA
superscaffold13	maker	exon	234825	234953	.	-	.	ID=CLUMA_CG000992-RA:exon:73024-1;Name=CLUMA_CG000992-RA:exon:73024-1;Parent=CLUMA_CG000992-RA
superscaffold13	maker	exon	234459	234473	.	-	.	ID=CLUMA_CG000992-RA:exon:73025-1;Name=CLUMA_CG000992-RA:exon:73025-1;Parent=CLUMA_CG000992-RA
superscaffold13	maker	exon	234247	234344	.	-	.	ID=CLUMA_CG000992:234344-234247;Name=CLUMA_CG000992-RA:exon:73026;Parent=CLUMA_CG000992-RA
superscaffold13	maker	exon	231310	234176	.	-	.	ID=CLUMA_CG000992-RA:exon:73027-1;Name=CLUMA_CG000992-RA:exon:73027-1;Parent=CLUMA_CG000992-RA
superscaffold13	maker	CDS	241652	241675	.	-	0	ID=CLUMA_CG000992-RA:exon:73021-1-cds;Name=CLUMA_CG000992-RA:exon:73021-1-cds;Parent=CLUMA_CG000992-RA
superscaffold13	maker	CDS	235219	235261	.	-	0	ID=CLUMA_CG000992-RA:exon:73022-1-cds;Name=CLUMA_CG000992-RA:exon:73022-1-cds;Parent=CLUMA_CG000992-RA
superscaffold13	maker	CDS	235024	235162	.	-	1	ID=CLUMA_CG000992-RA:exon:73023-1-cds;Name=CLUMA_CG000992-RA:exon:73023-1-cds;Parent=CLUMA_CG000992-RA
superscaffold13	maker	CDS	234825	234953	.	-	2	ID=CLUMA_CG000992-RA:exon:73024-1-cds;Name=CLUMA_CG000992-RA:exon:73024-1-cds;Parent=CLUMA_CG000992-RA
superscaffold13	maker	CDS	234459	234473	.	-	2	ID=CLUMA_CG000992-RA:exon:73025-1-cds;Name=CLUMA_CG000992-RA:exon:73025-1-cds;Parent=CLUMA_CG000992-RA
superscaffold13	maker	CDS	234247	234344	.	-	2	ID=CLUMA_CG000992:234344-234247-cds;Name=CLUMA_CG000992-RA:exon:73026-cds;Parent=CLUMA_CG000992-RA
superscaffold13	maker	CDS	233974	234176	.	-	1	ID=CLUMA_CG000992-RA:exon:73027-1-cds;Name=CLUMA_CG000992-RA:exon:73027-1-cds;Parent=CLUMA_CG000992-RA
superscaffold13	maker	mRNA	231310	238510	.	-	.	ID=CLUMA_CG000992-RB;Name=CLUMA_CG000992-RB;Parent=CLUMA_CG000992;_AED=0.21;_QI=295|1|1|1|0.5|0.71|7|2664|216;_eAED=0.21;date=Mon Dec 28 20:08:06 CET 2015
superscaffold13	maker	exon	238391	238510	.	-	.	ID=CLUMA_CG000992:238510-238391;Name=CLUMA_CG000992-RB:exon:73021-2;Parent=CLUMA_CG000992-RB
superscaffold13	maker	exon	235219	235261	.	-	.	ID=CLUMA_CG000992-RB:exon:73022-2;Name=CLUMA_CG000992-RB:exon:73022-2;Parent=CLUMA_CG000992-RB
superscaffold13	maker	exon	235024	235162	.	-	.	ID=CLUMA_CG000992-RB:exon:73023-2;Name=CLUMA_CG000992-RB:exon:73023-2;Parent=CLUMA_CG000992-RB
superscaffold13	maker	exon	234825	234953	.	-	.	ID=CLUMA_CG000992-RB:exon:73024-2;Name=CLUMA_CG000992-RB:exon:73024-2;Parent=CLUMA_CG000992-RB
superscaffold13	maker	exon	234247	234344	.	-	.	ID=CLUMA_CG000992-RB:exon:73028-1;Name=CLUMA_CG000992-RB:exon:73028-1;Parent=CLUMA_CG000992-RB
superscaffold13	maker	exon	231310	234176	.	-	.	ID=CLUMA_CG000992-RB:exon:73027-2;Name=CLUMA_CG000992-RB:exon:73027-2;Parent=CLUMA_CG000992-RB
superscaffold13	maker	CDS	238391	238414	.	-	0	ID=CLUMA_CG000992:238510-238391-cds;Name=CLUMA_CG000992-RB:exon:73021-2-cds;Parent=CLUMA_CG000992-RB
superscaffold13	maker	CDS	235219	235261	.	-	0	ID=CLUMA_CG000992-RB:exon:73022-2-cds;Name=CLUMA_CG000992-RB:exon:73022-2-cds;Parent=CLUMA_CG000992-RB
superscaffold13	maker	CDS	235024	235162	.	-	1	ID=CLUMA_CG000992-RB:exon:73023-2-cds;Name=CLUMA_CG000992-RB:exon:73023-2-cds;Parent=CLUMA_CG000992-RB
superscaffold13	maker	CDS	234825	234953	.	-	2	ID=CLUMA_CG000992-RB:exon:73024-2-cds;Name=CLUMA_CG000992-RB:exon:73024-2-cds;Parent=CLUMA_CG000992-RB
superscaffold13	maker	CDS	234247	234344	.	-	2	ID=CLUMA_CG000992-RB:exon:73028-1-cds;Name=CLUMA_CG000992-RB:exon:73028-1-cds;Parent=CLUMA_CG000992-RB
superscaffold13	maker	CDS	233974	234176	.	-	1	ID=CLUMA_CG000992-RB:exon:73027-2-cds;Name=CLUMA_CG000992-RB:exon:73027-2-cds;Parent=CLUMA_CG000992-RB
superscaffold13	maker	mRNA	231310	241970	.	-	.	ID=CLUMA_CG000992-RC;Name=CLUMA_CG000992-RC;Parent=CLUMA_CG000992;_AED=0.21;_QI=295|1|1|1|0.8|0.83|6|2664|211;_eAED=0.21
superscaffold13	maker	exon	241652	241970	.	-	.	ID=CLUMA_CG000992-RC:exon:73021-3;Name=CLUMA_CG000992-RC:exon:73021-3;Parent=CLUMA_CG000992-RC
superscaffold13	maker	exon	235219	235261	.	-	.	ID=CLUMA_CG000992-RC:exon:73022-3;Name=CLUMA_CG000992-RC:exon:73022-3;Parent=CLUMA_CG000992-RC
superscaffold13	maker	exon	235024	235162	.	-	.	ID=CLUMA_CG000992-RC:exon:73023-3;Name=CLUMA_CG000992-RC:exon:73023-3;Parent=CLUMA_CG000992-RC
superscaffold13	maker	exon	234825	234953	.	-	.	ID=CLUMA_CG000992-RC:exon:73024-3;Name=CLUMA_CG000992-RC:exon:73024-3;Parent=CLUMA_CG000992-RC
superscaffold13	maker	exon	234247	234344	.	-	.	ID=CLUMA_CG000992-RC:exon:73028-2;Name=CLUMA_CG000992-RC:exon:73028-2;Parent=CLUMA_CG000992-RC
superscaffold13	maker	exon	231310	234176	.	-	.	ID=CLUMA_CG000992-RC:exon:73027-3;Name=CLUMA_CG000992-RC:exon:73027-3;Parent=CLUMA_CG000992-RC
superscaffold13	maker	CDS	241652	241675	.	-	0	ID=CLUMA_CG000992-RC:exon:73021-3-cds;Name=CLUMA_CG000992-RC:exon:73021-3-cds;Parent=CLUMA_CG000992-RC
superscaffold13	maker	CDS	235219	235261	.	-	0	ID=CLUMA_CG000992-RC:exon:73022-3-cds;Name=CLUMA_CG000992-RC:exon:73022-3-cds;Parent=CLUMA_CG000992-RC
superscaffold13	maker	CDS	235024	235162	.	-	1	ID=CLUMA_CG000992-RC:exon:73023-3-cds;Name=CLUMA_CG000992-RC:exon:73023-3-cds;Parent=CLUMA_CG000992-RC
superscaffold13	maker	CDS	234825	234953	.	-	2	ID=CLUMA_CG000992-RC:exon:73024-3-cds;Name=CLUMA_CG000992-RC:exon:73024-3-cds;Parent=CLUMA_CG000992-RC
superscaffold13	maker	CDS	234247	234344	.	-	2	ID=CLUMA_CG000992-RC:exon:73028-2-cds;Name=CLUMA_CG000992-RC:exon:73028-2-cds;Parent=CLUMA_CG000992-RC
superscaffold13	maker	CDS	233974	234176	.	-	1	ID=CLUMA_CG000992-RC:exon:73027-3-cds;Name=CLUMA_CG000992-RC:exon:73027-3-cds;Parent=CLUMA_CG000992-RC
superscaffold13	.	mRNA	231310	237216	.	-	.	ID=CLUMA_CG000992-RD;Name=CLUMA_CG000992-RD;Parent=CLUMA_CG000992;date=Mon Dec 28 20:08:26 CET 2015
superscaffold13	.	exon	237029	237216	.	-	.	ID=CLUMA_CG000992:237216-237029;Name=no_name;Parent=CLUMA_CG000992-RD
superscaffold13	.	exon	235219	235261	.	-	.	ID=CLUMA_CG000992:235261-235219;Name=no_name;Parent=CLUMA_CG000992-RD
superscaffold13	.	exon	235024	235162	.	-	.	ID=CLUMA_CG000992:235162-235024;Name=no_name;Parent=CLUMA_CG000992-RD
superscaffold13	.	exon	234825	234953	.	-	.	ID=CLUMA_CG000992:234953-234825;Name=no_name;Parent=CLUMA_CG000992-RD
superscaffold13	.	exon	234247	234344	.	-	.	ID=CLUMA_CG000992:234344-234247-2;Name=no_name;Parent=CLUMA_CG000992-RD
superscaffold13	.	exon	231310	234176	.	-	.	ID=CLUMA_CG000992:234176-231310;Name=no_name;Parent=CLUMA_CG000992-RD
superscaffold13	.	CDS	237029	237064	.	-	0	ID=CLUMA_CG000992:237216-237029-cds;Name=no_name-cds;Parent=CLUMA_CG000992-RD
superscaffold13	.	CDS	235219	235261	.	-	0	ID=CLUMA_CG000992:235261-235219-cds;Name=no_name-cds;Parent=CLUMA_CG000992-RD
superscaffold13	.	CDS	235024	235162	.	-	1	ID=CLUMA_CG000992:235162-235024-cds;Name=no_name-cds;Parent=CLUMA_CG000992-RD
superscaffold13	.	CDS	234825	234953	.	-	2	ID=CLUMA_CG000992:234953-234825-cds;Name=no_name-cds;Parent=CLUMA_CG000992-RD
superscaffold13	.	CDS	234247	234344	.	-	2	ID=CLUMA_CG000992:234344-234247-2-cds;Name=no_name-cds;Parent=CLUMA_CG000992-RD
superscaffold13	.	CDS	233974	234176	.	-	1	ID=CLUMA_CG000992:234176-231310-cds;Name=no_name-cds;Parent=CLUMA_CG000992-RD
superscaffold13	maker	gene	243583	244158	.	-	.	ID=CLUMA_CG000994;Name=(sp)_putative_Microsomal_glutathione_S-transferase_1
superscaffold13	maker	mRNA	243583	244158	.	-	.	ID=CLUMA_CG000994-RA;Name=CLUMA_CG000994-RA;Parent=CLUMA_CG000994;_AED=0.10;_QI=0|1|0.33|1|1|1|3|0|152;_eAED=0.10
superscaffold13	maker	exon	244030	244158	.	-	.	ID=CLUMA_CG000994-RA:exon:72798;Name=CLUMA_CG000994-RA:exon:72798;Parent=CLUMA_CG000994-RA
superscaffold13	maker	exon	243760	243975	.	-	.	ID=CLUMA_CG000994-RA:exon:72797;Name=CLUMA_CG000994-RA:exon:72797;Parent=CLUMA_CG000994-RA
superscaffold13	maker	exon	243583	243696	.	-	.	ID=CLUMA_CG000994-RA:exon:72796;Name=CLUMA_CG000994-RA:exon:72796;Parent=CLUMA_CG000994-RA
superscaffold13	maker	CDS	244030	244158	.	-	0	ID=CLUMA_CG000994-RA:exon:72798-cds;Name=CLUMA_CG000994-RA:exon:72798-cds;Parent=CLUMA_CG000994-RA
superscaffold13	maker	CDS	243760	243975	.	-	0	ID=CLUMA_CG000994-RA:exon:72797-cds;Name=CLUMA_CG000994-RA:exon:72797-cds;Parent=CLUMA_CG000994-RA
superscaffold13	maker	CDS	243583	243696	.	-	0	ID=CLUMA_CG000994-RA:exon:72796-cds;Name=CLUMA_CG000994-RA:exon:72796-cds;Parent=CLUMA_CG000994-RA
superscaffold13	maker	gene	245168	245990	.	-	.	ID=CLUMA_CG000996;Name=(sp)_similar_to_Probable_proteasome_subunit_alpha_type-7
superscaffold13	maker	mRNA	245168	245990	.	-	.	ID=CLUMA_CG000996-RA;Name=CLUMA_CG000996-RA;Parent=CLUMA_CG000996;_AED=0.31;_QI=0|0|0|0.5|1|1|2|0|262;_eAED=1.00
superscaffold13	maker	exon	245973	245990	.	-	.	ID=CLUMA_CG000996-RA:exon:74150;Name=CLUMA_CG000996-RA:exon:74150;Parent=CLUMA_CG000996-RA
superscaffold13	maker	exon	245168	245938	.	-	.	ID=CLUMA_CG000996-RA:exon:74149;Name=CLUMA_CG000996-RA:exon:74149;Parent=CLUMA_CG000996-RA
superscaffold13	maker	CDS	245973	245990	.	-	0	ID=CLUMA_CG000996-RA:exon:74150-cds;Name=CLUMA_CG000996-RA:exon:74150-cds;Parent=CLUMA_CG000996-RA
superscaffold13	maker	CDS	245168	245938	.	-	0	ID=CLUMA_CG000996-RA:exon:74149-cds;Name=CLUMA_CG000996-RA:exon:74149-cds;Parent=CLUMA_CG000996-RA
superscaffold13	maker	gene	246308	248184	.	+	.	ID=CLUMA_CG000997;Name=(sp)_similar_to_Glutamate_receptor_ionotropic
superscaffold13	maker	mRNA	246308	248184	.	+	.	ID=CLUMA_CG000997-RA;Name=CLUMA_CG000997-RA;Parent=CLUMA_CG000997;_AED=1.00;_QI=0|0|0|0|1|1|2|0|541;_eAED=1.00;date=Fri Feb 27 12:02:49 CET 2015
superscaffold13	maker	exon	246308	247659	.	+	.	ID=CLUMA_CG000997:246308-247659;Name=CLUMA_CG000997-RA:exon:73680;Parent=CLUMA_CG000997-RA
superscaffold13	maker	exon	247722	248184	.	+	.	ID=CLUMA_CG000997-RA:exon:73681;Name=CLUMA_CG000997-RA:exon:73681;Parent=CLUMA_CG000997-RA
superscaffold13	maker	CDS	246308	247659	.	+	0	ID=CLUMA_CG000997:246308-247659-cds;Name=CLUMA_CG000997-RA:exon:73680-cds;Parent=CLUMA_CG000997-RA
superscaffold13	maker	CDS	247722	248184	.	+	2	ID=CLUMA_CG000997-RA:exon:73681-cds;Name=CLUMA_CG000997-RA:exon:73681-cds;Parent=CLUMA_CG000997-RA
superscaffold13	maker	gene	248599	250491	.	-	.	ID=CLUMA_CG000998;Name=(sp)_putative_Probable_phosphoserine_aminotransferase
superscaffold13	maker	mRNA	248599	250491	.	-	.	ID=CLUMA_CG000998-RA;Name=CLUMA_CG000998-RA;Parent=CLUMA_CG000998;_AED=0.35;_QI=121|0.8|0.83|1|0.6|0.33|6|107|495;_eAED=0.36;date=Fri Feb 27 12:06:42 CET 2015
superscaffold13	maker	exon	250245	250491	.	-	.	ID=CLUMA_CG000998:250491-250245;Name=CLUMA_CG000998-RA:exon:73236;Parent=CLUMA_CG000998-RA
superscaffold13	maker	exon	249781	249911	.	-	.	ID=CLUMA_CG000998-RA:exon:73237;Name=CLUMA_CG000998-RA:exon:73237;Parent=CLUMA_CG000998-RA
superscaffold13	maker	exon	249140	249682	.	-	.	ID=CLUMA_CG000998-RA:exon:73238;Name=CLUMA_CG000998-RA:exon:73238;Parent=CLUMA_CG000998-RA
superscaffold13	maker	exon	248599	249066	.	-	.	ID=CLUMA_CG000998-RA:exon:73239;Name=CLUMA_CG000998-RA:exon:73239;Parent=CLUMA_CG000998-RA
superscaffold13	maker	CDS	250245	250289	.	-	0	ID=CLUMA_CG000998:250491-250245-cds;Name=CLUMA_CG000998-RA:exon:73236-cds;Parent=CLUMA_CG000998-RA
superscaffold13	maker	CDS	249781	249911	.	-	0	ID=CLUMA_CG000998-RA:exon:73237-cds;Name=CLUMA_CG000998-RA:exon:73237-cds;Parent=CLUMA_CG000998-RA
superscaffold13	maker	CDS	249140	249682	.	-	2	ID=CLUMA_CG000998-RA:exon:73238-cds;Name=CLUMA_CG000998-RA:exon:73238-cds;Parent=CLUMA_CG000998-RA
superscaffold13	maker	CDS	248706	249066	.	-	2	ID=CLUMA_CG000998-RA:exon:73239-cds;Name=CLUMA_CG000998-RA:exon:73239-cds;Parent=CLUMA_CG000998-RA
superscaffold13	.	gene	250578	252013	.	-	.	ID=CLUMA_CG022103;Name=CLUMA_CG022103
superscaffold13	.	mRNA	250578	252013	.	-	.	ID=CLUMA_CG022103-RA;Name=CLUMA_CG022103-RA;Parent=CLUMA_CG022103;date=Mon Mar 16 15:11:37 CET 2015
superscaffold13	.	exon	251936	252013	.	-	.	ID=CLUMA_CG022103:252013-251936;Name=no_name;Parent=CLUMA_CG022103-RA
superscaffold13	.	exon	251284	251555	.	-	.	ID=CLUMA_CG022103:251555-251284;Name=AllNorm454-IT_Contig_8879;Parent=CLUMA_CG022103-RA
superscaffold13	.	exon	251030	251222	.	-	.	ID=CLUMA_CG022103-RA:exon:251222-251030;Name=AllNorm454-IT_Contig_8879;Parent=CLUMA_CG022103-RA
superscaffold13	.	exon	250578	250974	.	-	.	ID=CLUMA_CG022103-RA:exon:250974-250578;Name=AllNorm454-IT_Contig_8879;Parent=CLUMA_CG022103-RA
superscaffold13	.	CDS	251284	251511	.	-	0	ID=CLUMA_CG022103:251555-251284-cds;Name=AllNorm454-IT_Contig_8879-cds;Parent=CLUMA_CG022103-RA
superscaffold13	.	CDS	251030	251222	.	-	0	ID=CLUMA_CG022103-RA:exon:251222-251030-cds;Name=AllNorm454-IT_Contig_8879-cds;Parent=CLUMA_CG022103-RA
superscaffold13	.	CDS	250838	250974	.	-	1	ID=CLUMA_CG022103-RA:exon:250974-250578-cds;Name=AllNorm454-IT_Contig_8879-cds;Parent=CLUMA_CG022103-RA
superscaffold13	maker	gene	252086	254444	.	+	.	ID=CLUMA_CG000999;Name=(sp)_putative_Carbohydrate_sulfotransferase_3
superscaffold13	maker	mRNA	252086	254444	.	+	.	ID=CLUMA_CG000999-RA;Name=CLUMA_CG000999-RA;Parent=CLUMA_CG000999;_AED=0.05;_QI=253|0|1|1|1|1|2|1474|372;_eAED=0.05;date=Fri Feb 27 12:10:13 CET 2015
superscaffold13	maker	exon	252086	253126	.	+	.	ID=CLUMA_CG000999-RA:exon:72030;Name=CLUMA_CG000999-RA:exon:72030;Parent=CLUMA_CG000999-RA
superscaffold13	maker	exon	253420	253599	.	+	.	ID=CLUMA_CG000999:253420-253599;Name=CLUMA_CG000999-RA:exon:72031;Parent=CLUMA_CG000999-RA
superscaffold13	.	exon	253720	254444	.	+	.	ID=CLUMA_CG000999:253720-254444;Name=no_name;Parent=CLUMA_CG000999-RA
superscaffold13	maker	CDS	252339	253126	.	+	0	ID=CLUMA_CG000999-RA:exon:72030-cds;Name=CLUMA_CG000999-RA:exon:72030-cds;Parent=CLUMA_CG000999-RA
superscaffold13	maker	CDS	253420	253599	.	+	2	ID=CLUMA_CG000999:253420-253599-cds;Name=CLUMA_CG000999-RA:exon:72031-cds;Parent=CLUMA_CG000999-RA
superscaffold13	.	CDS	253720	254050	.	+	2	ID=CLUMA_CG000999:253720-254444-cds;Name=no_name-cds;Parent=CLUMA_CG000999-RA
superscaffold13	maker	gene	260119	263969	.	-	.	ID=CLUMA_CG022117;Name=CLUMA_CG022117
superscaffold13	.	mRNA	261519	263969	.	-	.	ID=CLUMA_CG001000-RA;Name=CLUMA_CG001000-RA;Parent=CLUMA_CG022117;date=Mon Mar 16 15:17:09 CET 2015
superscaffold13	.	exon	263950	263969	.	-	.	ID=CLUMA_CG001000-RA:exon:263969-263950;Name=maker-superscaffold13-exonerate_est2genome-gene-0.111-mRNA-1;Parent=CLUMA_CG001000-RA
superscaffold13	.	exon	263209	263859	.	-	.	ID=CLUMA_CG001000-RA:exon:263859-263209;Name=maker-superscaffold13-exonerate_est2genome-gene-0.111-mRNA-1;Parent=CLUMA_CG001000-RA
superscaffold13	.	exon	262842	263011	.	-	.	ID=CLUMA_CG001000-RA:exon:263011-262842;Name=maker-superscaffold13-exonerate_est2genome-gene-0.111-mRNA-1;Parent=CLUMA_CG001000-RA
superscaffold13	.	exon	262327	262784	.	-	.	ID=CLUMA_CG001000-RA:exon:262784-262327;Name=maker-superscaffold13-exonerate_est2genome-gene-0.111-mRNA-1;Parent=CLUMA_CG001000-RA
superscaffold13	.	exon	262050	262266	.	-	.	ID=CLUMA_CG001000-RA:exon:262266-262050;Name=maker-superscaffold13-exonerate_est2genome-gene-0.111-mRNA-1;Parent=CLUMA_CG001000-RA
superscaffold13	.	exon	261893	261996	.	-	.	ID=CLUMA_CG001000-RA:exon:261996-261893;Name=maker-superscaffold13-exonerate_est2genome-gene-0.111-mRNA-1;Parent=CLUMA_CG001000-RA
superscaffold13	.	exon	261519	261821	.	-	.	ID=CLUMA_CG001000-RA:exon:261821-261519;Name=maker-superscaffold13-exonerate_est2genome-gene-0.111-mRNA-1;Parent=CLUMA_CG001000-RA
superscaffold13	.	CDS	263209	263438	.	-	0	ID=CLUMA_CG001000-RA:exon:263859-263209-cds;Name=maker-superscaffold13-exonerate_est2genome-gene-0.111-mRNA-1-cds;Parent=CLUMA_CG001000-RA
superscaffold13	.	CDS	262842	263011	.	-	2	ID=CLUMA_CG001000-RA:exon:263011-262842-cds;Name=maker-superscaffold13-exonerate_est2genome-gene-0.111-mRNA-1-cds;Parent=CLUMA_CG001000-RA
superscaffold13	.	CDS	262327	262784	.	-	1	ID=CLUMA_CG001000-RA:exon:262784-262327-cds;Name=maker-superscaffold13-exonerate_est2genome-gene-0.111-mRNA-1-cds;Parent=CLUMA_CG001000-RA
superscaffold13	.	CDS	262050	262266	.	-	0	ID=CLUMA_CG001000-RA:exon:262266-262050-cds;Name=maker-superscaffold13-exonerate_est2genome-gene-0.111-mRNA-1-cds;Parent=CLUMA_CG001000-RA
superscaffold13	.	CDS	261893	261996	.	-	1	ID=CLUMA_CG001000-RA:exon:261996-261893-cds;Name=maker-superscaffold13-exonerate_est2genome-gene-0.111-mRNA-1-cds;Parent=CLUMA_CG001000-RA
superscaffold13	.	CDS	261696	261821	.	-	0	ID=CLUMA_CG001000-RA:exon:261821-261519-cds;Name=maker-superscaffold13-exonerate_est2genome-gene-0.111-mRNA-1-cds;Parent=CLUMA_CG001000-RA
superscaffold13	maker	mRNA	260119	261473	.	-	.	ID=CLUMA_CG022117-RA;Name=CLUMA_CG022117-RA;Parent=CLUMA_CG022117;_AED=0.09;_QI=539|0.88|0.8|1|0.88|0.8|10|155|760;_eAED=0.09;date=Mon Mar 16 15:24:40 CET 2015
superscaffold13	maker	exon	261278	261473	.	-	.	ID=CLUMA_CG022117-RA:exon:261473-261278;Name=CLUMA_CG022117-RA:exon:72927;Parent=CLUMA_CG022117-RA
superscaffold13	maker	exon	261007	261217	.	-	.	ID=CLUMA_CG022117-RA:exon:72928;Name=CLUMA_CG022117-RA:exon:72928;Parent=CLUMA_CG022117-RA
superscaffold13	maker	exon	260119	260943	.	-	.	ID=CLUMA_CG022117-RA:exon:72929;Name=CLUMA_CG022117-RA:exon:72929;Parent=CLUMA_CG022117-RA
superscaffold13	maker	CDS	261278	261404	.	-	0	ID=CLUMA_CG022117-RA:exon:261473-261278-cds;Name=CLUMA_CG022117-RA:exon:72927-cds;Parent=CLUMA_CG022117-RA
superscaffold13	maker	CDS	261007	261217	.	-	1	ID=CLUMA_CG022117-RA:exon:72928-cds;Name=CLUMA_CG022117-RA:exon:72928-cds;Parent=CLUMA_CG022117-RA
superscaffold13	maker	CDS	260274	260943	.	-	2	ID=CLUMA_CG022117-RA:exon:72929-cds;Name=CLUMA_CG022117-RA:exon:72929-cds;Parent=CLUMA_CG022117-RA
superscaffold13	.	gene	261519	263969	.	-	.	ID=CLUMA_CG001000;Name=(sp)_putative_Protein_60A
superscaffold13	maker	gene	266183	268276	.	-	.	ID=CLUMA_CG001003;Name=(sp)_similar_to_Pickpocket_protein_19;Alias=(nr)_similar_to_GM17947_[Drosophila_sechellia]
superscaffold13	maker	mRNA	266183	268276	.	-	.	ID=CLUMA_CG001003-RA;Name=CLUMA_CG001003-RA;Alias=CLUMA_CG001002-RA,CLUMA_CG001003-RA;Parent=CLUMA_CG001003;_AED=1.00;_QI=0|0|0|0|1|1|3|0|227;_eAED=1.00;date=Tue Feb 17 18:37:40 CET 2015
superscaffold13	maker	exon	268062	268276	.	-	.	ID=CLUMA_CG001003:268276-268062;Name=CLUMA_CG001003-RA:exon:73806;Parent=CLUMA_CG001003-RA
superscaffold13	maker	exon	267472	267922	.	-	.	ID=CLUMA_CG001003:267922-267472;Name=CLUMA_CG001003-RA:exon:73805;Parent=CLUMA_CG001003-RA
superscaffold13	maker	exon	267135	267401	.	-	.	ID=CLUMA_CG001003:267401-267135;Name=CLUMA_CG001002-RA:exon:74172;Parent=CLUMA_CG001003-RA
superscaffold13	maker	exon	266946	267074	.	-	.	ID=CLUMA_CG001003:267074-266946;Name=CLUMA_CG001002-RA:exon:74171;Parent=CLUMA_CG001003-RA
superscaffold13	maker	exon	266831	266900	.	-	.	ID=CLUMA_CG001003:266900-266831;Name=CLUMA_CG001002-RA:exon:74170;Parent=CLUMA_CG001003-RA
superscaffold13	maker	exon	266720	266774	.	-	.	ID=CLUMA_CG001003:266774-266720;Name=CLUMA_CG001002-RA:exon:74169;Parent=CLUMA_CG001003-RA
superscaffold13	maker	exon	266594	266656	.	-	.	ID=CLUMA_CG001003:266656-266594;Name=CLUMA_CG001002-RA:exon:74168;Parent=CLUMA_CG001003-RA
superscaffold13	maker	exon	266428	266543	.	-	.	ID=CLUMA_CG001003:266543-266428;Name=CLUMA_CG001002-RA:exon:74167;Parent=CLUMA_CG001003-RA
superscaffold13	maker	exon	266183	266376	.	-	.	ID=CLUMA_CG001003:266376-266183;Name=CLUMA_CG001002-RA:exon:74166;Parent=CLUMA_CG001003-RA
superscaffold13	maker	CDS	268062	268276	.	-	0	ID=CLUMA_CG001003:268276-268062-cds;Name=CLUMA_CG001003-RA:exon:73806-cds;Parent=CLUMA_CG001003-RA
superscaffold13	maker	CDS	267472	267922	.	-	2	ID=CLUMA_CG001003:267922-267472-cds;Name=CLUMA_CG001003-RA:exon:73805-cds;Parent=CLUMA_CG001003-RA
superscaffold13	maker	CDS	267135	267401	.	-	0	ID=CLUMA_CG001003:267401-267135-cds;Name=CLUMA_CG001002-RA:exon:74172-cds;Parent=CLUMA_CG001003-RA
superscaffold13	maker	CDS	266946	267074	.	-	0	ID=CLUMA_CG001003:267074-266946-cds;Name=CLUMA_CG001002-RA:exon:74171-cds;Parent=CLUMA_CG001003-RA
superscaffold13	maker	CDS	266831	266900	.	-	0	ID=CLUMA_CG001003:266900-266831-cds;Name=CLUMA_CG001002-RA:exon:74170-cds;Parent=CLUMA_CG001003-RA
superscaffold13	maker	CDS	266720	266774	.	-	1	ID=CLUMA_CG001003:266774-266720-cds;Name=CLUMA_CG001002-RA:exon:74169-cds;Parent=CLUMA_CG001003-RA
superscaffold13	maker	CDS	266594	266656	.	-	2	ID=CLUMA_CG001003:266656-266594-cds;Name=CLUMA_CG001002-RA:exon:74168-cds;Parent=CLUMA_CG001003-RA
superscaffold13	maker	CDS	266428	266543	.	-	2	ID=CLUMA_CG001003:266543-266428-cds;Name=CLUMA_CG001002-RA:exon:74167-cds;Parent=CLUMA_CG001003-RA
superscaffold13	maker	CDS	266183	266376	.	-	1	ID=CLUMA_CG001003:266376-266183-cds;Name=CLUMA_CG001002-RA:exon:74166-cds;Parent=CLUMA_CG001003-RA
superscaffold13	.	gene	268556	269593	.	-	.	ID=CLUMA_CG022642;Name=CLUMA_CG022642
superscaffold13	.	mRNA	268556	269593	.	-	.	ID=CLUMA_CG022642-RA;Name=CLUMA_CG022642-RA;Parent=CLUMA_CG022642;date=Wed Oct 21 18:31:32 CEST 2015
superscaffold13	.	exon	268556	269593	.	-	.	ID=CLUMA_CG022642-RA:exon:269593-268556;Name=snap_masked-superscaffold13-abinit-gene-0.582-mRNA-1;Parent=CLUMA_CG022642-RA
superscaffold13	.	CDS	268610	269593	.	-	0	ID=CLUMA_CG022642-RA:exon:269593-268556-cds;Name=snap_masked-superscaffold13-abinit-gene-0.582-mRNA-1-cds;Parent=CLUMA_CG022642-RA
superscaffold13	.	gene	269711	272291	.	-	.	ID=CLUMA_CG022643;Name=CLUMA_CG022643
superscaffold13	.	mRNA	269711	271499	.	-	.	ID=CLUMA_CG022643-RA;Name=CLUMA_CG022643-RA;Alias=CLUMA_CG022643;Parent=CLUMA_CG022643;date=Wed Oct 21 18:30:40 CEST 2015
superscaffold13	.	exon	271234	271499	.	-	.	ID=CLUMA_CG022643:271499-271234;Name=LIII-frFM-HiSeq_116184_c0_seq1_1380_1_0-1379;Parent=CLUMA_CG022643-RA
superscaffold13	.	exon	270981	271158	.	-	.	ID=CLUMA_CG022643:271158-270981;Name=LIII-frFM-HiSeq_116184_c0_seq1_1380_1_0-1379;Parent=CLUMA_CG022643-RA
superscaffold13	.	exon	270751	270909	.	-	.	ID=CLUMA_CG022643:270909-270751;Name=LIII-frFM-HiSeq_116184_c0_seq1_1380_1_0-1379;Parent=CLUMA_CG022643-RA
superscaffold13	.	exon	270196	270694	.	-	.	ID=CLUMA_CG022643:270694-270196;Name=LIII-frFM-HiSeq_116184_c0_seq1_1380_1_0-1379;Parent=CLUMA_CG022643-RA
superscaffold13	.	exon	269711	270134	.	-	.	ID=CLUMA_CG022643:270134-269711;Name=Adult-HiSeq_3722_c0_seq1_1820_1798_0-1819;Parent=CLUMA_CG022643-RA
superscaffold13	.	CDS	271234	271388	.	-	0	ID=CLUMA_CG022643:271499-271234-cds;Name=LIII-frFM-HiSeq_116184_c0_seq1_1380_1_0-1379-cds;Parent=CLUMA_CG022643-RA
superscaffold13	.	CDS	270981	271158	.	-	2	ID=CLUMA_CG022643:271158-270981-cds;Name=LIII-frFM-HiSeq_116184_c0_seq1_1380_1_0-1379-cds;Parent=CLUMA_CG022643-RA
superscaffold13	.	CDS	270751	270909	.	-	0	ID=CLUMA_CG022643:270909-270751-cds;Name=LIII-frFM-HiSeq_116184_c0_seq1_1380_1_0-1379-cds;Parent=CLUMA_CG022643-RA
superscaffold13	.	CDS	270196	270694	.	-	0	ID=CLUMA_CG022643:270694-270196-cds;Name=LIII-frFM-HiSeq_116184_c0_seq1_1380_1_0-1379-cds;Parent=CLUMA_CG022643-RA
superscaffold13	.	CDS	270037	270134	.	-	1	ID=CLUMA_CG022643:270134-269711-cds;Name=Adult-HiSeq_3722_c0_seq1_1820_1798_0-1819-cds;Parent=CLUMA_CG022643-RA
superscaffold13	.	mRNA	269711	272291	.	-	.	ID=CLUMA_CG022643-RB;Name=CLUMA_CG022643-RB;Parent=CLUMA_CG022643;date=Wed Oct 21 18:31:46 CEST 2015
superscaffold13	.	exon	271737	272291	.	-	.	ID=CLUMA_CG022643:272291-271737;Name=Adult-HiSeq_3722_c0_seq1_1820_1798_0-1819;Parent=CLUMA_CG022643-RB
superscaffold13	.	exon	270981	271158	.	-	.	ID=CLUMA_CG022643:271158-270981-2;Name=Adult-HiSeq_3722_c0_seq1_1820_1798_0-1819;Parent=CLUMA_CG022643-RB
superscaffold13	.	exon	270751	270909	.	-	.	ID=CLUMA_CG022643:270909-270751-2;Name=Adult-HiSeq_3722_c0_seq1_1820_1798_0-1819;Parent=CLUMA_CG022643-RB
superscaffold13	.	exon	270196	270694	.	-	.	ID=CLUMA_CG022643:270694-270196-2;Name=Adult-HiSeq_3722_c0_seq1_1820_1798_0-1819;Parent=CLUMA_CG022643-RB
superscaffold13	.	exon	269711	270134	.	-	.	ID=CLUMA_CG022643:270134-269711-2;Name=Adult-HiSeq_3722_c0_seq1_1820_1798_0-1819;Parent=CLUMA_CG022643-RB
superscaffold13	.	CDS	271737	271762	.	-	0	ID=CLUMA_CG022643:272291-271737-cds;Name=Adult-HiSeq_3722_c0_seq1_1820_1798_0-1819-cds;Parent=CLUMA_CG022643-RB
superscaffold13	.	CDS	270981	271158	.	-	2	ID=CLUMA_CG022643:271158-270981-2-cds;Name=Adult-HiSeq_3722_c0_seq1_1820_1798_0-1819-cds;Parent=CLUMA_CG022643-RB
superscaffold13	.	CDS	270751	270909	.	-	0	ID=CLUMA_CG022643:270909-270751-2-cds;Name=Adult-HiSeq_3722_c0_seq1_1820_1798_0-1819-cds;Parent=CLUMA_CG022643-RB
superscaffold13	.	CDS	270196	270694	.	-	0	ID=CLUMA_CG022643:270694-270196-2-cds;Name=Adult-HiSeq_3722_c0_seq1_1820_1798_0-1819-cds;Parent=CLUMA_CG022643-RB
superscaffold13	.	CDS	270037	270134	.	-	1	ID=CLUMA_CG022643:270134-269711-2-cds;Name=Adult-HiSeq_3722_c0_seq1_1820_1798_0-1819-cds;Parent=CLUMA_CG022643-RB
superscaffold13	.	gene	272425	274830	.	-	.	ID=CLUMA_CG022644;Name=CLUMA_CG022644
superscaffold13	.	mRNA	272425	274830	.	-	.	ID=CLUMA_CG022644-RA;Name=CLUMA_CG022644-RA;Parent=CLUMA_CG022644;date=Wed Oct 21 18:30:27 CEST 2015
superscaffold13	.	exon	274647	274830	.	-	.	ID=CLUMA_CG022644-RA:exon:274830-274647;Name=AllNorm454-IT_Contig_3636;Parent=CLUMA_CG022644-RA
superscaffold13	.	exon	274021	274557	.	-	.	ID=CLUMA_CG022644-RA:exon:274557-274021;Name=AllNorm454-IT_Contig_3636;Parent=CLUMA_CG022644-RA
superscaffold13	.	exon	272425	273637	.	-	.	ID=CLUMA_CG022644-RA:exon:273637-272425;Name=AllNorm454-IT_Contig_13370;Parent=CLUMA_CG022644-RA
superscaffold13	.	CDS	274647	274658	.	-	0	ID=CLUMA_CG022644-RA:exon:274830-274647-cds;Name=AllNorm454-IT_Contig_3636-cds;Parent=CLUMA_CG022644-RA
superscaffold13	.	CDS	274021	274557	.	-	0	ID=CLUMA_CG022644-RA:exon:274557-274021-cds;Name=AllNorm454-IT_Contig_3636-cds;Parent=CLUMA_CG022644-RA
superscaffold13	.	CDS	272684	273637	.	-	0	ID=CLUMA_CG022644-RA:exon:273637-272425-cds;Name=AllNorm454-IT_Contig_13370-cds;Parent=CLUMA_CG022644-RA
superscaffold13	.	mRNA	272425	273737	.	-	.	ID=CLUMA_CG022644-RB;Name=CLUMA_CG022644-RB;Parent=CLUMA_CG022644;date=Mon Dec 28 20:19:06 CET 2015
superscaffold13	.	exon	272425	273737	.	-	.	ID=CLUMA_CG022644:273737-272425;Name=AllNorm454-RE_Contig_229;Parent=CLUMA_CG022644-RB
superscaffold13	.	CDS	272684	273568	.	-	0	ID=CLUMA_CG022644:273737-272425-cds;Name=AllNorm454-RE_Contig_229-cds;Parent=CLUMA_CG022644-RB
superscaffold13	.	gene	275377	277391	.	-	.	ID=CLUMA_CG022645;Name=CLUMA_CG022645
superscaffold13	.	mRNA	275377	277391	.	-	.	ID=CLUMA_CG022645-RA;Name=CLUMA_CG022645-RA;Parent=CLUMA_CG022645;date=Wed Oct 21 18:30:14 CEST 2015
superscaffold13	.	exon	277085	277391	.	-	.	ID=CLUMA_CG022645-RA:exon:277391-277085;Name=AllNorm454-IT_Contig_1076;Parent=CLUMA_CG022645-RA
superscaffold13	.	exon	276688	277020	.	-	.	ID=CLUMA_CG022645-RA:exon:277020-276688;Name=AllNorm454-IT_Contig_1076;Parent=CLUMA_CG022645-RA
superscaffold13	.	exon	275377	276560	.	-	.	ID=CLUMA_CG022645-RA:exon:276560-275377;Name=AllNorm454-IT_Contig_1076;Parent=CLUMA_CG022645-RA
superscaffold13	.	CDS	277085	277096	.	-	0	ID=CLUMA_CG022645-RA:exon:277391-277085-cds;Name=AllNorm454-IT_Contig_1076-cds;Parent=CLUMA_CG022645-RA
superscaffold13	.	CDS	276688	277020	.	-	0	ID=CLUMA_CG022645-RA:exon:277020-276688-cds;Name=AllNorm454-IT_Contig_1076-cds;Parent=CLUMA_CG022645-RA
superscaffold13	.	CDS	275607	276560	.	-	0	ID=CLUMA_CG022645-RA:exon:276560-275377-cds;Name=AllNorm454-IT_Contig_1076-cds;Parent=CLUMA_CG022645-RA
superscaffold13	maker	gene	275673	276067	.	+	.	ID=CLUMA_CG001005;Name=CLUMA_CG001005
superscaffold13	maker	mRNA	275673	276067	.	+	.	ID=CLUMA_CG001005-RA;Name=CLUMA_CG001005-RA;Parent=CLUMA_CG001005;_AED=0.26;_QI=49|1|1|1|0|0|2|205|28;_eAED=0.26
superscaffold13	maker	exon	275673	275922	.	+	.	ID=CLUMA_CG001005-RA:exon:72557;Name=CLUMA_CG001005-RA:exon:72557;Parent=CLUMA_CG001005-RA
superscaffold13	maker	exon	275977	276067	.	+	.	ID=CLUMA_CG001005-RA:exon:72556;Name=CLUMA_CG001005-RA:exon:72556;Parent=CLUMA_CG001005-RA
superscaffold13	maker	CDS	275722	275808	.	+	0	ID=CLUMA_CG001005-RA:exon:72557-cds;Name=CLUMA_CG001005-RA:exon:72557-cds;Parent=CLUMA_CG001005-RA
superscaffold13	.	gene	277567	280458	.	-	.	ID=CLUMA_CG022646;Name=CLUMA_CG022646
superscaffold13	.	mRNA	277567	280458	.	-	.	ID=CLUMA_CG022646-RA;Name=CLUMA_CG022646-RA;Alias=CLUMA_CG022646;Parent=CLUMA_CG022646;date=Wed Oct 21 18:29:59 CEST 2015
superscaffold13	.	exon	280308	280458	.	-	.	ID=CLUMA_CG022646-RA:exon:280458-280308;Name=maker-superscaffold13-exonerate_est2genome-gene-0.112-mRNA-2;Parent=CLUMA_CG022646-RA
superscaffold13	.	exon	279568	279608	.	-	.	ID=CLUMA_CG022646-RA:exon:279608-279568;Name=maker-superscaffold13-exonerate_est2genome-gene-0.112-mRNA-2;Parent=CLUMA_CG022646-RA
superscaffold13	.	exon	278756	278896	.	-	.	ID=CLUMA_CG022646-RA:exon:278896-278756;Name=maker-superscaffold13-exonerate_est2genome-gene-0.112-mRNA-2;Parent=CLUMA_CG022646-RA
superscaffold13	.	exon	278066	278699	.	-	.	ID=CLUMA_CG022646-RA:exon:278699-278066;Name=maker-superscaffold13-exonerate_est2genome-gene-0.112-mRNA-2;Parent=CLUMA_CG022646-RA
superscaffold13	.	exon	277567	278002	.	-	.	ID=CLUMA_CG022646-RA:exon:278002-277567;Name=maker-superscaffold13-exonerate_est2genome-gene-0.112-mRNA-2;Parent=CLUMA_CG022646-RA
superscaffold13	.	CDS	279568	279579	.	-	0	ID=CLUMA_CG022646-RA:exon:279608-279568-cds;Name=maker-superscaffold13-exonerate_est2genome-gene-0.112-mRNA-2-cds;Parent=CLUMA_CG022646-RA
superscaffold13	.	CDS	278756	278896	.	-	0	ID=CLUMA_CG022646-RA:exon:278896-278756-cds;Name=maker-superscaffold13-exonerate_est2genome-gene-0.112-mRNA-2-cds;Parent=CLUMA_CG022646-RA
superscaffold13	.	CDS	278066	278699	.	-	0	ID=CLUMA_CG022646-RA:exon:278699-278066-cds;Name=maker-superscaffold13-exonerate_est2genome-gene-0.112-mRNA-2-cds;Parent=CLUMA_CG022646-RA
superscaffold13	.	CDS	277821	278002	.	-	1	ID=CLUMA_CG022646-RA:exon:278002-277567-cds;Name=maker-superscaffold13-exonerate_est2genome-gene-0.112-mRNA-2-cds;Parent=CLUMA_CG022646-RA
superscaffold13	.	mRNA	277567	280458	.	-	.	ID=CLUMA_CG022646-RB;Name=CLUMA_CG022646-RB;Parent=CLUMA_CG022646;date=Wed Oct 21 18:30:07 CEST 2015
superscaffold13	.	exon	280308	280458	.	-	.	ID=CLUMA_CG022646-RB:exon:280458-280308-2;Name=maker-superscaffold13-exonerate_est2genome-gene-0.112-mRNA-1;Parent=CLUMA_CG022646-RB
superscaffold13	.	exon	279568	279608	.	-	.	ID=CLUMA_CG022646-RB:exon:279608-279568-2;Name=maker-superscaffold13-exonerate_est2genome-gene-0.112-mRNA-1;Parent=CLUMA_CG022646-RB
superscaffold13	.	exon	278998	279462	.	-	.	ID=CLUMA_CG022646-RB:exon:279462-278998;Name=maker-superscaffold13-exonerate_est2genome-gene-0.112-mRNA-1;Parent=CLUMA_CG022646-RB
superscaffold13	.	exon	278756	278896	.	-	.	ID=CLUMA_CG022646-RB:exon:278896-278756-2;Name=maker-superscaffold13-exonerate_est2genome-gene-0.112-mRNA-1;Parent=CLUMA_CG022646-RB
superscaffold13	.	exon	278066	278699	.	-	.	ID=CLUMA_CG022646-RB:exon:278699-278066-2;Name=maker-superscaffold13-exonerate_est2genome-gene-0.112-mRNA-1;Parent=CLUMA_CG022646-RB
superscaffold13	.	exon	277567	278002	.	-	.	ID=CLUMA_CG022646-RB:exon:278002-277567-2;Name=maker-superscaffold13-exonerate_est2genome-gene-0.112-mRNA-1;Parent=CLUMA_CG022646-RB
superscaffold13	.	CDS	279568	279579	.	-	0	ID=CLUMA_CG022646-RB:exon:279608-279568-2-cds;Name=maker-superscaffold13-exonerate_est2genome-gene-0.112-mRNA-1-cds;Parent=CLUMA_CG022646-RB
superscaffold13	.	CDS	278998	279462	.	-	0	ID=CLUMA_CG022646-RB:exon:279462-278998-cds;Name=maker-superscaffold13-exonerate_est2genome-gene-0.112-mRNA-1-cds;Parent=CLUMA_CG022646-RB
superscaffold13	.	CDS	278756	278896	.	-	0	ID=CLUMA_CG022646-RB:exon:278896-278756-2-cds;Name=maker-superscaffold13-exonerate_est2genome-gene-0.112-mRNA-1-cds;Parent=CLUMA_CG022646-RB
superscaffold13	.	CDS	278066	278699	.	-	0	ID=CLUMA_CG022646-RB:exon:278699-278066-2-cds;Name=maker-superscaffold13-exonerate_est2genome-gene-0.112-mRNA-1-cds;Parent=CLUMA_CG022646-RB
superscaffold13	.	CDS	277821	278002	.	-	1	ID=CLUMA_CG022646-RB:exon:278002-277567-2-cds;Name=maker-superscaffold13-exonerate_est2genome-gene-0.112-mRNA-1-cds;Parent=CLUMA_CG022646-RB
superscaffold13	maker	gene	280849	284618	.	-	.	ID=CLUMA_CG001004;Name=(sp)_putative_Protein_gustavus
superscaffold13	maker	mRNA	280849	284618	.	-	.	ID=CLUMA_CG001004-RA;Name=CLUMA_CG001004-RA;Parent=CLUMA_CG001004;_AED=0.27;_QI=0|0.63|0.45|0.95|0.73|0.6|20|326|2025;_eAED=0.27;date=Wed Oct 21 18:29:43 CEST 2015
superscaffold13	maker	exon	283528	284618	.	-	.	ID=CLUMA_CG001004-RA:exon:73190;Name=CLUMA_CG001004-RA:exon:73190;Parent=CLUMA_CG001004-RA
superscaffold13	maker	exon	280849	283140	.	-	.	ID=CLUMA_CG001004:283140-280849;Name=CLUMA_CG001004-RA:exon:73191;Parent=CLUMA_CG001004-RA
superscaffold13	maker	CDS	283528	284617	.	-	0	ID=CLUMA_CG001004-RA:exon:73190-cds;Name=CLUMA_CG001004-RA:exon:73190-cds;Parent=CLUMA_CG001004-RA
superscaffold13	maker	CDS	283001	283140	.	-	1	ID=CLUMA_CG001004:283140-280849-cds;Name=CLUMA_CG001004-RA:exon:73191-cds;Parent=CLUMA_CG001004-RA
superscaffold13	maker	gene	292851	293105	.	+	.	ID=CLUMA_CG001007;Name=CLUMA_CG001007
superscaffold13	maker	mRNA	292851	293105	.	+	.	ID=CLUMA_CG001007-RA;Name=CLUMA_CG001007-RA;Parent=CLUMA_CG001007;_AED=0.66;_QI=0|-1|0|1|-1|1|1|0|84;_eAED=1.00
superscaffold13	maker	exon	292851	293105	.	+	.	ID=CLUMA_CG001007-RA:exon:73336;Name=CLUMA_CG001007-RA:exon:73336;Parent=CLUMA_CG001007-RA
superscaffold13	maker	CDS	292851	293105	.	+	0	ID=CLUMA_CG001007-RA:exon:73336-cds;Name=CLUMA_CG001007-RA:exon:73336-cds;Parent=CLUMA_CG001007-RA
superscaffold13	maker	gene	301691	304341	.	+	.	ID=CLUMA_CG001009;Name=CLUMA_CG001009
superscaffold13	maker	mRNA	301691	304341	.	+	.	ID=CLUMA_CG001009-RA;Name=CLUMA_CG001009-RA;Parent=CLUMA_CG001009;_AED=0.58;_QI=0|0|0|1|1|1|2|0|75;_eAED=1.00
superscaffold13	maker	exon	301691	301764	.	+	.	ID=CLUMA_CG001009-RA:exon:73334;Name=CLUMA_CG001009-RA:exon:73334;Parent=CLUMA_CG001009-RA
superscaffold13	maker	exon	304188	304341	.	+	.	ID=CLUMA_CG001009-RA:exon:73335;Name=CLUMA_CG001009-RA:exon:73335;Parent=CLUMA_CG001009-RA
superscaffold13	maker	CDS	301691	301764	.	+	0	ID=CLUMA_CG001009-RA:exon:73334-cds;Name=CLUMA_CG001009-RA:exon:73334-cds;Parent=CLUMA_CG001009-RA
superscaffold13	maker	CDS	304188	304341	.	+	2	ID=CLUMA_CG001009-RA:exon:73335-cds;Name=CLUMA_CG001009-RA:exon:73335-cds;Parent=CLUMA_CG001009-RA
superscaffold13	maker	gene	309225	310555	.	+	.	ID=CLUMA_CG001011;Name=CLUMA_CG001011
superscaffold13	maker	mRNA	309225	310555	.	+	.	ID=CLUMA_CG001011-RA;Name=CLUMA_CG001011-RA;Parent=CLUMA_CG001011;_AED=0.83;_QI=0|0|0|0.33|1|1|3|0|77;_eAED=1.00
superscaffold13	maker	exon	309225	309311	.	+	.	ID=CLUMA_CG001011-RA:exon:73343;Name=CLUMA_CG001011-RA:exon:73343;Parent=CLUMA_CG001011-RA
superscaffold13	maker	exon	309595	309686	.	+	.	ID=CLUMA_CG001011-RA:exon:73344;Name=CLUMA_CG001011-RA:exon:73344;Parent=CLUMA_CG001011-RA
superscaffold13	maker	exon	310501	310555	.	+	.	ID=CLUMA_CG001011-RA:exon:73345;Name=CLUMA_CG001011-RA:exon:73345;Parent=CLUMA_CG001011-RA
superscaffold13	maker	CDS	309225	309311	.	+	0	ID=CLUMA_CG001011-RA:exon:73343-cds;Name=CLUMA_CG001011-RA:exon:73343-cds;Parent=CLUMA_CG001011-RA
superscaffold13	maker	CDS	309595	309686	.	+	0	ID=CLUMA_CG001011-RA:exon:73344-cds;Name=CLUMA_CG001011-RA:exon:73344-cds;Parent=CLUMA_CG001011-RA
superscaffold13	maker	CDS	310501	310555	.	+	2	ID=CLUMA_CG001011-RA:exon:73345-cds;Name=CLUMA_CG001011-RA:exon:73345-cds;Parent=CLUMA_CG001011-RA
superscaffold13	maker	gene	315365	315956	.	+	.	ID=CLUMA_CG001013;Name=(nr)_putative_conserved_hypothetical_protein_[Culex_quinquefasciatus]
superscaffold13	maker	mRNA	315365	315956	.	+	.	ID=CLUMA_CG001013-RA;Name=CLUMA_CG001013-RA;Parent=CLUMA_CG001013;_AED=0.32;_QI=36|1|1|1|0|0|2|68|108;_eAED=0.32
superscaffold13	maker	exon	315365	315407	.	+	.	ID=CLUMA_CG001013-RA:exon:72426;Name=CLUMA_CG001013-RA:exon:72426;Parent=CLUMA_CG001013-RA
superscaffold13	maker	exon	315569	315956	.	+	.	ID=CLUMA_CG001013-RA:exon:72427;Name=CLUMA_CG001013-RA:exon:72427;Parent=CLUMA_CG001013-RA
superscaffold13	maker	CDS	315401	315407	.	+	0	ID=CLUMA_CG001013-RA:exon:72426-cds;Name=CLUMA_CG001013-RA:exon:72426-cds;Parent=CLUMA_CG001013-RA
superscaffold13	maker	CDS	315569	315888	.	+	1	ID=CLUMA_CG001013-RA:exon:72427-cds;Name=CLUMA_CG001013-RA:exon:72427-cds;Parent=CLUMA_CG001013-RA
superscaffold13	maker	gene	317109	317632	.	-	.	ID=CLUMA_CG001014;Name=CLUMA_CG001014
superscaffold13	maker	mRNA	317109	317632	.	-	.	ID=CLUMA_CG001014-RA;Name=CLUMA_CG001014-RA;Parent=CLUMA_CG001014;_AED=0.46;_QI=0|0|0|0.5|1|1|2|0|68;_eAED=1.00
superscaffold13	maker	exon	317556	317632	.	-	.	ID=CLUMA_CG001014-RA:exon:73729;Name=CLUMA_CG001014-RA:exon:73729;Parent=CLUMA_CG001014-RA
superscaffold13	maker	exon	317109	317238	.	-	.	ID=CLUMA_CG001014-RA:exon:73728;Name=CLUMA_CG001014-RA:exon:73728;Parent=CLUMA_CG001014-RA
superscaffold13	maker	CDS	317556	317632	.	-	0	ID=CLUMA_CG001014-RA:exon:73729-cds;Name=CLUMA_CG001014-RA:exon:73729-cds;Parent=CLUMA_CG001014-RA
superscaffold13	maker	CDS	317109	317238	.	-	2	ID=CLUMA_CG001014-RA:exon:73728-cds;Name=CLUMA_CG001014-RA:exon:73728-cds;Parent=CLUMA_CG001014-RA
superscaffold13	maker	gene	320095	320921	.	+	.	ID=CLUMA_CG001015;Name=CLUMA_CG001015
superscaffold13	maker	mRNA	320095	320921	.	+	.	ID=CLUMA_CG001015-RA;Name=CLUMA_CG001015-RA;Parent=CLUMA_CG001015;_AED=0.92;_QI=0|0|0|0.33|1|1|3|0|61;_eAED=1.00
superscaffold13	maker	exon	320095	320153	.	+	.	ID=CLUMA_CG001015-RA:exon:73357;Name=CLUMA_CG001015-RA:exon:73357;Parent=CLUMA_CG001015-RA
superscaffold13	maker	exon	320441	320541	.	+	.	ID=CLUMA_CG001015-RA:exon:73358;Name=CLUMA_CG001015-RA:exon:73358;Parent=CLUMA_CG001015-RA
superscaffold13	maker	exon	320896	320921	.	+	.	ID=CLUMA_CG001015-RA:exon:73359;Name=CLUMA_CG001015-RA:exon:73359;Parent=CLUMA_CG001015-RA
superscaffold13	maker	CDS	320095	320153	.	+	0	ID=CLUMA_CG001015-RA:exon:73357-cds;Name=CLUMA_CG001015-RA:exon:73357-cds;Parent=CLUMA_CG001015-RA
superscaffold13	maker	CDS	320441	320541	.	+	2	ID=CLUMA_CG001015-RA:exon:73358-cds;Name=CLUMA_CG001015-RA:exon:73358-cds;Parent=CLUMA_CG001015-RA
superscaffold13	maker	CDS	320896	320921	.	+	1	ID=CLUMA_CG001015-RA:exon:73359-cds;Name=CLUMA_CG001015-RA:exon:73359-cds;Parent=CLUMA_CG001015-RA
superscaffold13	maker	gene	334531	335448	.	-	.	ID=CLUMA_CG001021;Name=CLUMA_CG001021
superscaffold13	maker	mRNA	334531	335448	.	-	.	ID=CLUMA_CG001021-RA;Name=CLUMA_CG001021-RA;Parent=CLUMA_CG001021;_AED=0.49;_QI=0|0|0|0.5|1|1|4|0|99;_eAED=1.00
superscaffold13	maker	exon	335439	335448	.	-	.	ID=CLUMA_CG001021-RA:exon:73740;Name=CLUMA_CG001021-RA:exon:73740;Parent=CLUMA_CG001021-RA
superscaffold13	maker	exon	335102	335235	.	-	.	ID=CLUMA_CG001021-RA:exon:73739;Name=CLUMA_CG001021-RA:exon:73739;Parent=CLUMA_CG001021-RA
superscaffold13	maker	exon	334898	334944	.	-	.	ID=CLUMA_CG001021-RA:exon:73738;Name=CLUMA_CG001021-RA:exon:73738;Parent=CLUMA_CG001021-RA
superscaffold13	maker	exon	334531	334639	.	-	.	ID=CLUMA_CG001021-RA:exon:73737;Name=CLUMA_CG001021-RA:exon:73737;Parent=CLUMA_CG001021-RA
superscaffold13	maker	CDS	335439	335448	.	-	0	ID=CLUMA_CG001021-RA:exon:73740-cds;Name=CLUMA_CG001021-RA:exon:73740-cds;Parent=CLUMA_CG001021-RA
superscaffold13	maker	CDS	335102	335235	.	-	1	ID=CLUMA_CG001021-RA:exon:73739-cds;Name=CLUMA_CG001021-RA:exon:73739-cds;Parent=CLUMA_CG001021-RA
superscaffold13	maker	CDS	334898	334944	.	-	0	ID=CLUMA_CG001021-RA:exon:73738-cds;Name=CLUMA_CG001021-RA:exon:73738-cds;Parent=CLUMA_CG001021-RA
superscaffold13	maker	CDS	334531	334639	.	-	2	ID=CLUMA_CG001021-RA:exon:73737-cds;Name=CLUMA_CG001021-RA:exon:73737-cds;Parent=CLUMA_CG001021-RA
superscaffold13	maker	gene	374663	386090	.	-	.	ID=CLUMA_CG001027;Name=(sp)_similar_to_Protein_muscleblind
superscaffold13	maker	mRNA	377920	386090	.	-	.	ID=CLUMA_CG001027-RA;Name=CLUMA_CG001027-RA;Parent=CLUMA_CG001027;_AED=0.44;_QI=1164|0.66|0.71|0.71|0.83|0.85|7|0|284;_eAED=0.44;date=Mon Dec 28 20:24:26 CET 2015
superscaffold13	maker	exon	386053	386090	.	-	.	ID=CLUMA_CG001027-RA:exon:73265;Name=CLUMA_CG001027-RA:exon:73265;Parent=CLUMA_CG001027-RA
superscaffold13	maker	exon	381356	382670	.	-	.	ID=CLUMA_CG001027-RA:exon:73266;Name=CLUMA_CG001027-RA:exon:73266;Parent=CLUMA_CG001027-RA
superscaffold13	maker	exon	379338	379520	.	-	.	ID=CLUMA_CG001027-RA:exon:73267;Name=CLUMA_CG001027-RA:exon:73267;Parent=CLUMA_CG001027-RA
superscaffold13	maker	exon	378749	378931	.	-	.	ID=CLUMA_CG001027-RA:exon:73268;Name=CLUMA_CG001027-RA:exon:73268;Parent=CLUMA_CG001027-RA
superscaffold13	maker	exon	377920	378366	.	-	.	ID=CLUMA_CG001027:378366-377920;Name=CLUMA_CG001027-RA:exon:73270;Parent=CLUMA_CG001027-RA
superscaffold13	maker	CDS	381356	381544	.	-	0	ID=CLUMA_CG001027-RA:exon:73266-cds;Name=CLUMA_CG001027-RA:exon:73266-cds;Parent=CLUMA_CG001027-RA
superscaffold13	maker	CDS	379338	379520	.	-	0	ID=CLUMA_CG001027-RA:exon:73267-cds;Name=CLUMA_CG001027-RA:exon:73267-cds;Parent=CLUMA_CG001027-RA
superscaffold13	maker	CDS	378749	378931	.	-	0	ID=CLUMA_CG001027-RA:exon:73268-cds;Name=CLUMA_CG001027-RA:exon:73268-cds;Parent=CLUMA_CG001027-RA
superscaffold13	maker	CDS	378181	378366	.	-	0	ID=CLUMA_CG001027:378366-377920-cds;Name=CLUMA_CG001027-RA:exon:73270-cds;Parent=CLUMA_CG001027-RA
superscaffold13	.	mRNA	374663	386090	.	-	.	ID=CLUMA_CG001027-RB;Name=CLUMA_CG001027-RB;Parent=CLUMA_CG001027;date=Mon Dec 28 20:23:42 CET 2015
superscaffold13	.	exon	386053	386090	.	-	.	ID=CLUMA_CG001027:386090-386053;Name=LIII-frFM-HiSeq_192988_c0_seq3_2307_2285_0-1721_4007_1722-1892_4178_1893-2306;Parent=CLUMA_CG001027-RB
superscaffold13	.	exon	381356	382670	.	-	.	ID=CLUMA_CG001027:382670-381356;Name=LIII-frFM-HiSeq_192988_c0_seq3_2307_2285_0-1721_4007_1722-1892_4178_1893-2306;Parent=CLUMA_CG001027-RB
superscaffold13	.	exon	379338	379520	.	-	.	ID=CLUMA_CG001027:379520-379338;Name=LIII-frFM-HiSeq_192988_c0_seq3_2307_2285_0-1721_4007_1722-1892_4178_1893-2306;Parent=CLUMA_CG001027-RB
superscaffold13	.	exon	378749	378931	.	-	.	ID=CLUMA_CG001027:378931-378749;Name=LIII-frFM-HiSeq_192988_c0_seq3_2307_2285_0-1721_4007_1722-1892_4178_1893-2306;Parent=CLUMA_CG001027-RB
superscaffold13	.	exon	377408	377446	.	-	.	ID=CLUMA_CG001027:377446-377408;Name=LIII-frFM-HiSeq_192988_c0_seq3_2307_2285_0-1721_4007_1722-1892_4178_1893-2306;Parent=CLUMA_CG001027-RB
superscaffold13	.	exon	374663	377054	.	-	.	ID=CLUMA_CG001027:377054-374663;Name=LIII-frFM-HiSeq_192988_c0_seq3_2307_2285_0-1721_4007_1722-1892_4178_1893-2306;Parent=CLUMA_CG001027-RB
superscaffold13	.	CDS	381356	381544	.	-	0	ID=CLUMA_CG001027:382670-381356-cds;Name=LIII-frFM-HiSeq_192988_c0_seq3_2307_2285_0-1721_4007_1722-1892_4178_1893-2306-cds;Parent=CLUMA_CG001027-RB
superscaffold13	.	CDS	379338	379520	.	-	0	ID=CLUMA_CG001027:379520-379338-cds;Name=LIII-frFM-HiSeq_192988_c0_seq3_2307_2285_0-1721_4007_1722-1892_4178_1893-2306-cds;Parent=CLUMA_CG001027-RB
superscaffold13	.	CDS	378749	378931	.	-	0	ID=CLUMA_CG001027:378931-378749-cds;Name=LIII-frFM-HiSeq_192988_c0_seq3_2307_2285_0-1721_4007_1722-1892_4178_1893-2306-cds;Parent=CLUMA_CG001027-RB
superscaffold13	.	CDS	377408	377446	.	-	0	ID=CLUMA_CG001027:377446-377408-cds;Name=LIII-frFM-HiSeq_192988_c0_seq3_2307_2285_0-1721_4007_1722-1892_4178_1893-2306-cds;Parent=CLUMA_CG001027-RB
superscaffold13	.	CDS	375306	377054	.	-	0	ID=CLUMA_CG001027:377054-374663-cds;Name=LIII-frFM-HiSeq_192988_c0_seq3_2307_2285_0-1721_4007_1722-1892_4178_1893-2306-cds;Parent=CLUMA_CG001027-RB
superscaffold13	.	mRNA	374663	386090	.	-	.	ID=CLUMA_CG001027-RC;Name=CLUMA_CG001027-RC;Parent=CLUMA_CG001027;date=Mon Dec 28 20:25:11 CET 2015
superscaffold13	.	exon	386053	386090	.	-	.	ID=CLUMA_CG001027:386090-386053-2;Name=LIII-frFM-HiSeq_192988_c0_seq1_1849_2285_0-1721_4592_1722-1848;Parent=CLUMA_CG001027-RC
superscaffold13	.	exon	381356	382670	.	-	.	ID=CLUMA_CG001027:382670-381356-2;Name=LIII-frFM-HiSeq_192988_c0_seq1_1849_2285_0-1721_4592_1722-1848;Parent=CLUMA_CG001027-RC
superscaffold13	.	exon	379338	379520	.	-	.	ID=CLUMA_CG001027:379520-379338-2;Name=LIII-frFM-HiSeq_192988_c0_seq1_1849_2285_0-1721_4592_1722-1848;Parent=CLUMA_CG001027-RC
superscaffold13	.	exon	378749	378931	.	-	.	ID=CLUMA_CG001027:378931-378749-2;Name=LIII-frFM-HiSeq_192988_c0_seq1_1849_2285_0-1721_4592_1722-1848;Parent=CLUMA_CG001027-RC
superscaffold13	.	exon	377408	377446	.	-	.	ID=CLUMA_CG001027:377446-377408-2;Name=AllNorm454-IT_Contig_20991;Parent=CLUMA_CG001027-RC
superscaffold13	.	exon	376922	377054	.	-	.	ID=CLUMA_CG001027:377054-376922;Name=AllNorm454-IT_Contig_20991;Parent=CLUMA_CG001027-RC
superscaffold13	.	exon	374663	376672	.	-	.	ID=CLUMA_CG001027:376672-374663;Name=AllNorm454-IT_Contig_20991;Parent=CLUMA_CG001027-RC
superscaffold13	.	CDS	381356	381544	.	-	0	ID=CLUMA_CG001027:382670-381356-2-cds;Name=LIII-frFM-HiSeq_192988_c0_seq1_1849_2285_0-1721_4592_1722-1848-cds;Parent=CLUMA_CG001027-RC
superscaffold13	.	CDS	379338	379520	.	-	0	ID=CLUMA_CG001027:379520-379338-2-cds;Name=LIII-frFM-HiSeq_192988_c0_seq1_1849_2285_0-1721_4592_1722-1848-cds;Parent=CLUMA_CG001027-RC
superscaffold13	.	CDS	378749	378931	.	-	0	ID=CLUMA_CG001027:378931-378749-2-cds;Name=LIII-frFM-HiSeq_192988_c0_seq1_1849_2285_0-1721_4592_1722-1848-cds;Parent=CLUMA_CG001027-RC
superscaffold13	.	CDS	377408	377446	.	-	0	ID=CLUMA_CG001027:377446-377408-2-cds;Name=AllNorm454-IT_Contig_20991-cds;Parent=CLUMA_CG001027-RC
superscaffold13	.	CDS	376922	377054	.	-	0	ID=CLUMA_CG001027:377054-376922-cds;Name=AllNorm454-IT_Contig_20991-cds;Parent=CLUMA_CG001027-RC
superscaffold13	.	CDS	375306	376672	.	-	1	ID=CLUMA_CG001027:376672-374663-cds;Name=AllNorm454-IT_Contig_20991-cds;Parent=CLUMA_CG001027-RC
superscaffold13	maker	gene	386330	386914	.	-	.	ID=CLUMA_CG001029;Name=(sp)_putative_Tctex1_domain-containing_protein_1
superscaffold13	maker	mRNA	386330	386914	.	-	.	ID=CLUMA_CG001029-RA;Name=CLUMA_CG001029-RA;Parent=CLUMA_CG001029;_AED=0.60;_QI=0|-1|0|1|-1|1|1|0|194;_eAED=1.00
superscaffold13	maker	exon	386330	386914	.	-	.	ID=CLUMA_CG001029-RA:exon:74190;Name=CLUMA_CG001029-RA:exon:74190;Parent=CLUMA_CG001029-RA
superscaffold13	maker	CDS	386330	386914	.	-	0	ID=CLUMA_CG001029-RA:exon:74190-cds;Name=CLUMA_CG001029-RA:exon:74190-cds;Parent=CLUMA_CG001029-RA
superscaffold13	maker	gene	387147	388589	.	+	.	ID=CLUMA_CG001030;Name=(nr)_putative_GL12477_[Drosophila_persimilis]
superscaffold13	maker	mRNA	387147	388589	.	+	.	ID=CLUMA_CG001030-RA;Name=CLUMA_CG001030-RA;Parent=CLUMA_CG001030;_AED=0.11;_QI=0|0.5|0.33|1|1|1|3|276|269;_eAED=0.11;date=Mon Dec 28 20:29:49 CET 2015
superscaffold13	maker	exon	387147	388106	.	+	.	ID=CLUMA_CG001030:387147-388106;Name=CLUMA_CG001030-RA:exon:72064;Parent=CLUMA_CG001030-RA
superscaffold13	maker	exon	388173	388589	.	+	.	ID=CLUMA_CG001030-RA:exon:72065;Name=CLUMA_CG001030-RA:exon:72065;Parent=CLUMA_CG001030-RA
superscaffold13	maker	CDS	387183	388106	.	+	0	ID=CLUMA_CG001030:387147-388106-cds;Name=CLUMA_CG001030-RA:exon:72064-cds;Parent=CLUMA_CG001030-RA
superscaffold13	maker	CDS	388173	388313	.	+	0	ID=CLUMA_CG001030-RA:exon:72065-cds;Name=CLUMA_CG001030-RA:exon:72065-cds;Parent=CLUMA_CG001030-RA
superscaffold13	maker	gene	389277	392638	.	+	.	ID=CLUMA_CG001032;Name=(sp)_similar_to_Actin
superscaffold13	maker	mRNA	389277	392638	.	+	.	ID=CLUMA_CG001032-RA;Name=CLUMA_CG001032-RA;Parent=CLUMA_CG001032;_AED=0.02;_QI=355|1|1|1|0.5|0.33|3|1422|376;_eAED=0.02
superscaffold13	maker	exon	389277	389604	.	+	.	ID=CLUMA_CG001032-RA:exon:72036;Name=CLUMA_CG001032-RA:exon:72036;Parent=CLUMA_CG001032-RA
superscaffold13	maker	exon	389908	390332	.	+	.	ID=CLUMA_CG001032-RA:exon:72037;Name=CLUMA_CG001032-RA:exon:72037;Parent=CLUMA_CG001032-RA
superscaffold13	maker	exon	390484	392638	.	+	.	ID=CLUMA_CG001032-RA:exon:72038;Name=CLUMA_CG001032-RA:exon:72038;Parent=CLUMA_CG001032-RA
superscaffold13	maker	CDS	389935	390332	.	+	0	ID=CLUMA_CG001032-RA:exon:72037-cds;Name=CLUMA_CG001032-RA:exon:72037-cds;Parent=CLUMA_CG001032-RA
superscaffold13	maker	CDS	390484	391216	.	+	2	ID=CLUMA_CG001032-RA:exon:72038-cds;Name=CLUMA_CG001032-RA:exon:72038-cds;Parent=CLUMA_CG001032-RA
superscaffold13	maker	gene	390892	391197	.	-	.	ID=CLUMA_CG001033;Name=(nr)_similar_to_PREDICTED:_uncharacterized_protein_LOC100901563_[Metaseiulus_occidentalis]
superscaffold13	maker	mRNA	390892	391197	.	-	.	ID=CLUMA_CG001033-RA;Name=CLUMA_CG001033-RA;Parent=CLUMA_CG001033;_AED=0.32;_QI=0|1|1|1|0|0|2|94|52;_eAED=0.32
superscaffold13	maker	exon	391056	391197	.	-	.	ID=CLUMA_CG001033-RA:exon:73301;Name=CLUMA_CG001033-RA:exon:73301;Parent=CLUMA_CG001033-RA
superscaffold13	maker	exon	390892	391002	.	-	.	ID=CLUMA_CG001033-RA:exon:73302;Name=CLUMA_CG001033-RA:exon:73302;Parent=CLUMA_CG001033-RA
superscaffold13	maker	CDS	391056	391197	.	-	0	ID=CLUMA_CG001033-RA:exon:73301-cds;Name=CLUMA_CG001033-RA:exon:73301-cds;Parent=CLUMA_CG001033-RA
superscaffold13	maker	CDS	390986	391002	.	-	1	ID=CLUMA_CG001033-RA:exon:73302-cds;Name=CLUMA_CG001033-RA:exon:73302-cds;Parent=CLUMA_CG001033-RA
superscaffold13	maker	gene	393159	394586	.	-	.	ID=CLUMA_CG001034;Name=(sp)_similar_to_Elongation_of_very_long_chain_fatty_acids_protein_4
superscaffold13	maker	mRNA	393159	394586	.	-	.	ID=CLUMA_CG001034-RA;Name=CLUMA_CG001034-RA;Parent=CLUMA_CG001034;_AED=0.11;_QI=98|0.6|0.66|1|0.8|0.66|6|292|537;_eAED=0.15;date=Mon Dec 28 20:34:03 CET 2015
superscaffold13	maker	exon	394429	394586	.	-	.	ID=CLUMA_CG001034:394586-394429;Name=CLUMA_CG001034-RA:exon:72975;Parent=CLUMA_CG001034-RA
superscaffold13	maker	exon	393829	394260	.	-	.	ID=CLUMA_CG001034-RA:exon:72976;Name=CLUMA_CG001034-RA:exon:72976;Parent=CLUMA_CG001034-RA
superscaffold13	maker	exon	393159	393761	.	-	.	ID=CLUMA_CG001034-RA:exon:72977;Name=CLUMA_CG001034-RA:exon:72977;Parent=CLUMA_CG001034-RA
superscaffold13	maker	CDS	394429	394492	.	-	0	ID=CLUMA_CG001034:394586-394429-cds;Name=CLUMA_CG001034-RA:exon:72975-cds;Parent=CLUMA_CG001034-RA
superscaffold13	maker	CDS	393829	394260	.	-	1	ID=CLUMA_CG001034-RA:exon:72976-cds;Name=CLUMA_CG001034-RA:exon:72976-cds;Parent=CLUMA_CG001034-RA
superscaffold13	maker	CDS	393451	393761	.	-	1	ID=CLUMA_CG001034-RA:exon:72977-cds;Name=CLUMA_CG001034-RA:exon:72977-cds;Parent=CLUMA_CG001034-RA
superscaffold13	.	gene	395464	396481	.	-	.	ID=CLUMA_CG023190;Name=CLUMA_CG023190
superscaffold13	.	mRNA	395464	396481	.	-	.	ID=CLUMA_CG023190-RA;Name=CLUMA_CG023190-RA;Parent=CLUMA_CG023190;date=Mon Dec 28 20:34:18 CET 2015
superscaffold13	.	exon	396347	396481	.	-	.	ID=CLUMA_CG023190-RA:exon:396481-396347;Name=LIII-frFM-HiSeq_189198_c0_seq1_637_1_0-636;Parent=CLUMA_CG023190-RA
superscaffold13	.	exon	395855	396289	.	-	.	ID=CLUMA_CG023190-RA:exon:396289-395855;Name=augustus_masked-superscaffold13-abinit-gene-0.261-mRNA-1;Parent=CLUMA_CG023190-RA
superscaffold13	.	exon	395464	395795	.	-	.	ID=CLUMA_CG023190-RA:exon:395795-395464;Name=augustus_masked-superscaffold13-abinit-gene-0.261-mRNA-1;Parent=CLUMA_CG023190-RA
superscaffold13	.	CDS	396347	396383	.	-	0	ID=CLUMA_CG023190-RA:exon:396481-396347-cds;Name=LIII-frFM-HiSeq_189198_c0_seq1_637_1_0-636-cds;Parent=CLUMA_CG023190-RA
superscaffold13	.	CDS	395855	396289	.	-	1	ID=CLUMA_CG023190-RA:exon:396289-395855-cds;Name=augustus_masked-superscaffold13-abinit-gene-0.261-mRNA-1-cds;Parent=CLUMA_CG023190-RA
superscaffold13	.	CDS	395464	395795	.	-	1	ID=CLUMA_CG023190-RA:exon:395795-395464-cds;Name=augustus_masked-superscaffold13-abinit-gene-0.261-mRNA-1-cds;Parent=CLUMA_CG023190-RA
superscaffold13	maker	gene	400286	404456	.	+	.	ID=CLUMA_CG001037;Name=(nr)_putative_AGAP000696-PB_[Anopheles_gambiae_str._PEST]
superscaffold13	maker	mRNA	400286	404456	.	+	.	ID=CLUMA_CG001037-RA;Name=CLUMA_CG001037-RA;Parent=CLUMA_CG001037;_AED=0.30;_QI=203|1|1|1|0.6|0.66|6|129|178;_eAED=0.30
superscaffold13	maker	exon	400286	400443	.	+	.	ID=CLUMA_CG001037-RA:exon:72257-1;Name=CLUMA_CG001037-RA:exon:72257-1;Parent=CLUMA_CG001037-RA
superscaffold13	maker	exon	400505	400672	.	+	.	ID=CLUMA_CG001037-RA:exon:72258-1;Name=CLUMA_CG001037-RA:exon:72258-1;Parent=CLUMA_CG001037-RA
superscaffold13	maker	exon	401955	402047	.	+	.	ID=CLUMA_CG001037-RA:exon:72259-1;Name=CLUMA_CG001037-RA:exon:72259-1;Parent=CLUMA_CG001037-RA
superscaffold13	maker	exon	403730	403852	.	+	.	ID=CLUMA_CG001037-RA:exon:72260-1;Name=CLUMA_CG001037-RA:exon:72260-1;Parent=CLUMA_CG001037-RA
superscaffold13	maker	exon	403920	404006	.	+	.	ID=CLUMA_CG001037-RA:exon:72261-1;Name=CLUMA_CG001037-RA:exon:72261-1;Parent=CLUMA_CG001037-RA
superscaffold13	maker	exon	404217	404456	.	+	.	ID=CLUMA_CG001037-RA:exon:72262-1;Name=CLUMA_CG001037-RA:exon:72262-1;Parent=CLUMA_CG001037-RA
superscaffold13	maker	CDS	400550	400672	.	+	0	ID=CLUMA_CG001037-RA:exon:72258-1-cds;Name=CLUMA_CG001037-RA:exon:72258-1-cds;Parent=CLUMA_CG001037-RA
superscaffold13	maker	CDS	401955	402047	.	+	0	ID=CLUMA_CG001037-RA:exon:72259-1-cds;Name=CLUMA_CG001037-RA:exon:72259-1-cds;Parent=CLUMA_CG001037-RA
superscaffold13	maker	CDS	403730	403852	.	+	0	ID=CLUMA_CG001037-RA:exon:72260-1-cds;Name=CLUMA_CG001037-RA:exon:72260-1-cds;Parent=CLUMA_CG001037-RA
superscaffold13	maker	CDS	403920	404006	.	+	0	ID=CLUMA_CG001037-RA:exon:72261-1-cds;Name=CLUMA_CG001037-RA:exon:72261-1-cds;Parent=CLUMA_CG001037-RA
superscaffold13	maker	CDS	404217	404327	.	+	0	ID=CLUMA_CG001037-RA:exon:72262-1-cds;Name=CLUMA_CG001037-RA:exon:72262-1-cds;Parent=CLUMA_CG001037-RA
superscaffold13	maker	mRNA	400286	403454	.	+	.	ID=CLUMA_CG001037-RB;Name=CLUMA_CG001037-RB;Parent=CLUMA_CG001037;_AED=0.12;_QI=203|1|1|1|0.66|0.5|4|821|214;_eAED=0.12
superscaffold13	maker	exon	400286	400443	.	+	.	ID=CLUMA_CG001037-RB:exon:72257-2;Name=CLUMA_CG001037-RB:exon:72257-2;Parent=CLUMA_CG001037-RB
superscaffold13	maker	exon	400505	400672	.	+	.	ID=CLUMA_CG001037-RB:exon:72258-2;Name=CLUMA_CG001037-RB:exon:72258-2;Parent=CLUMA_CG001037-RB
superscaffold13	maker	exon	401955	402047	.	+	.	ID=CLUMA_CG001037-RB:exon:72259-2;Name=CLUMA_CG001037-RB:exon:72259-2;Parent=CLUMA_CG001037-RB
superscaffold13	maker	exon	402205	403454	.	+	.	ID=CLUMA_CG001037-RB:exon:72265;Name=CLUMA_CG001037-RB:exon:72265;Parent=CLUMA_CG001037-RB
superscaffold13	maker	CDS	400550	400672	.	+	0	ID=CLUMA_CG001037-RB:exon:72258-2-cds;Name=CLUMA_CG001037-RB:exon:72258-2-cds;Parent=CLUMA_CG001037-RB
superscaffold13	maker	CDS	401955	402047	.	+	0	ID=CLUMA_CG001037-RB:exon:72259-2-cds;Name=CLUMA_CG001037-RB:exon:72259-2-cds;Parent=CLUMA_CG001037-RB
superscaffold13	maker	CDS	402205	402633	.	+	0	ID=CLUMA_CG001037-RB:exon:72265-cds;Name=CLUMA_CG001037-RB:exon:72265-cds;Parent=CLUMA_CG001037-RB
superscaffold13	maker	gene	407189	407765	.	+	.	ID=CLUMA_CG001039;Name=(sp)_similar_to_Serine_proteases_1/2
superscaffold13	maker	mRNA	407189	407765	.	+	.	ID=CLUMA_CG001039-RA;Name=CLUMA_CG001039-RA;Parent=CLUMA_CG001039;_AED=1.00;_QI=0|0|0|0|1|1|2|0|179;_eAED=1.00
superscaffold13	maker	exon	407189	407543	.	+	.	ID=CLUMA_CG001039-RA:exon:73659;Name=CLUMA_CG001039-RA:exon:73659;Parent=CLUMA_CG001039-RA
superscaffold13	maker	exon	407581	407765	.	+	.	ID=CLUMA_CG001039-RA:exon:73660;Name=CLUMA_CG001039-RA:exon:73660;Parent=CLUMA_CG001039-RA
superscaffold13	maker	CDS	407189	407543	.	+	0	ID=CLUMA_CG001039-RA:exon:73659-cds;Name=CLUMA_CG001039-RA:exon:73659-cds;Parent=CLUMA_CG001039-RA
superscaffold13	maker	CDS	407581	407765	.	+	1	ID=CLUMA_CG001039-RA:exon:73660-cds;Name=CLUMA_CG001039-RA:exon:73660-cds;Parent=CLUMA_CG001039-RA
superscaffold13	maker	gene	412618	413954	.	+	.	ID=CLUMA_CG001043;Name=(nr)_putative_conserved_hypothetical_protein_[Culex_quinquefasciatus]
superscaffold13	maker	mRNA	412618	413954	.	+	.	ID=CLUMA_CG001043-RA;Name=CLUMA_CG001043-RA;Parent=CLUMA_CG001043;_AED=0.03;_QI=144|1|1|1|0.75|0.6|5|398|174;_eAED=0.03
superscaffold13	maker	exon	412618	412848	.	+	.	ID=CLUMA_CG001043-RA:exon:71980;Name=CLUMA_CG001043-RA:exon:71980;Parent=CLUMA_CG001043-RA
superscaffold13	maker	exon	412908	413006	.	+	.	ID=CLUMA_CG001043-RA:exon:71981;Name=CLUMA_CG001043-RA:exon:71981;Parent=CLUMA_CG001043-RA
superscaffold13	maker	exon	413078	413158	.	+	.	ID=CLUMA_CG001043-RA:exon:71982;Name=CLUMA_CG001043-RA:exon:71982;Parent=CLUMA_CG001043-RA
superscaffold13	maker	exon	413223	413369	.	+	.	ID=CLUMA_CG001043-RA:exon:71983;Name=CLUMA_CG001043-RA:exon:71983;Parent=CLUMA_CG001043-RA
superscaffold13	maker	exon	413446	413954	.	+	.	ID=CLUMA_CG001043-RA:exon:71984;Name=CLUMA_CG001043-RA:exon:71984;Parent=CLUMA_CG001043-RA
superscaffold13	maker	CDS	412762	412848	.	+	0	ID=CLUMA_CG001043-RA:exon:71980-cds;Name=CLUMA_CG001043-RA:exon:71980-cds;Parent=CLUMA_CG001043-RA
superscaffold13	maker	CDS	412908	413006	.	+	0	ID=CLUMA_CG001043-RA:exon:71981-cds;Name=CLUMA_CG001043-RA:exon:71981-cds;Parent=CLUMA_CG001043-RA
superscaffold13	maker	CDS	413078	413158	.	+	0	ID=CLUMA_CG001043-RA:exon:71982-cds;Name=CLUMA_CG001043-RA:exon:71982-cds;Parent=CLUMA_CG001043-RA
superscaffold13	maker	CDS	413223	413369	.	+	0	ID=CLUMA_CG001043-RA:exon:71983-cds;Name=CLUMA_CG001043-RA:exon:71983-cds;Parent=CLUMA_CG001043-RA
superscaffold13	maker	CDS	413446	413556	.	+	0	ID=CLUMA_CG001043-RA:exon:71984-cds;Name=CLUMA_CG001043-RA:exon:71984-cds;Parent=CLUMA_CG001043-RA
superscaffold13	maker	gene	419841	420594	.	+	.	ID=CLUMA_CG001046;Name=CLUMA_CG001046
superscaffold13	maker	mRNA	419841	420594	.	+	.	ID=CLUMA_CG001046-RA;Name=CLUMA_CG001046-RA;Parent=CLUMA_CG001046;_AED=0.27;_QI=0|0|0|1|1|1|2|0|172;_eAED=1.00;date=Mon Dec 28 20:38:52 CET 2015
superscaffold13	maker	exon	419841	420594	.	+	.	ID=CLUMA_CG001046:419841-420594;Name=CLUMA_CG001046-RA:exon:73657;Parent=CLUMA_CG001046-RA
superscaffold13	maker	CDS	419841	420356	.	+	0	ID=CLUMA_CG001046:419841-420594-cds;Name=CLUMA_CG001046-RA:exon:73657-cds;Parent=CLUMA_CG001046-RA
superscaffold13	maker	gene	421063	421802	.	+	.	ID=CLUMA_CG001047;Name=CLUMA_CG001047
superscaffold13	maker	mRNA	421063	421802	.	+	.	ID=CLUMA_CG001047-RA;Name=CLUMA_CG001047-RA;Parent=CLUMA_CG001047;_AED=0.29;_QI=0|-1|0|1|-1|1|1|0|203;_eAED=0.29;date=Mon Dec 28 20:39:24 CET 2015
superscaffold13	maker	exon	421063	421802	.	+	.	ID=CLUMA_CG001047:421063-421802;Name=CLUMA_CG001047-RA:exon:72410;Parent=CLUMA_CG001047-RA
superscaffold13	maker	CDS	421125	421736	.	+	0	ID=CLUMA_CG001047:421063-421802-cds;Name=CLUMA_CG001047-RA:exon:72410-cds;Parent=CLUMA_CG001047-RA
superscaffold13	maker	gene	423704	424651	.	+	.	ID=CLUMA_CG001049;Name=CLUMA_CG001049
superscaffold13	maker	mRNA	423704	424651	.	+	.	ID=CLUMA_CG001049-RA;Name=CLUMA_CG001049-RA;Parent=CLUMA_CG001049;_AED=0.00;_QI=65|1|1|1|1|1|2|480|115;_eAED=0.00
superscaffold13	maker	exon	423704	423932	.	+	.	ID=CLUMA_CG001049-RA:exon:72061;Name=CLUMA_CG001049-RA:exon:72061;Parent=CLUMA_CG001049-RA
superscaffold13	maker	exon	423988	424651	.	+	.	ID=CLUMA_CG001049-RA:exon:72062;Name=CLUMA_CG001049-RA:exon:72062;Parent=CLUMA_CG001049-RA
superscaffold13	maker	CDS	423769	423932	.	+	0	ID=CLUMA_CG001049-RA:exon:72061-cds;Name=CLUMA_CG001049-RA:exon:72061-cds;Parent=CLUMA_CG001049-RA
superscaffold13	maker	CDS	423988	424171	.	+	2	ID=CLUMA_CG001049-RA:exon:72062-cds;Name=CLUMA_CG001049-RA:exon:72062-cds;Parent=CLUMA_CG001049-RA
superscaffold13	.	mRNA	423704	424651	.	+	.	ID=CLUMA_CG001049-RB;Name=CLUMA_CG001049-RB;Parent=CLUMA_CG001049;date=Mon Dec 28 20:40:49 CET 2015
superscaffold13	.	exon	423704	423932	.	+	.	ID=CLUMA_CG001049:423704-423932;Name=LIII-frFM-HiSeq_188381_c0_seq1_609_587_0-233_821_234-608;Parent=CLUMA_CG001049-RB
superscaffold13	.	exon	424281	424651	.	+	.	ID=CLUMA_CG001049:424281-424651;Name=LIII-frFM-HiSeq_188381_c0_seq1_609_587_0-233_821_234-608;Parent=CLUMA_CG001049-RB
superscaffold13	.	CDS	423769	423932	.	+	0	ID=CLUMA_CG001049:423704-423932-cds;Name=LIII-frFM-HiSeq_188381_c0_seq1_609_587_0-233_821_234-608-cds;Parent=CLUMA_CG001049-RB
superscaffold13	.	CDS	424281	424455	.	+	2	ID=CLUMA_CG001049:424281-424651-cds;Name=LIII-frFM-HiSeq_188381_c0_seq1_609_587_0-233_821_234-608-cds;Parent=CLUMA_CG001049-RB
superscaffold13	maker	gene	424949	425740	.	+	.	ID=CLUMA_CG001050;Name=CLUMA_CG001050
superscaffold13	maker	mRNA	424949	425740	.	+	.	ID=CLUMA_CG001050-RA;Name=CLUMA_CG001050-RA;Parent=CLUMA_CG001050;_AED=1.00;_QI=0|0|0|0|1|1|2|0|206;_eAED=1.00;date=Mon Dec 28 20:43:14 CET 2015
superscaffold13	maker	exon	424949	425121	.	+	.	ID=CLUMA_CG001050:424949-425121;Name=CLUMA_CG001050-RA:exon:73691;Parent=CLUMA_CG001050-RA
superscaffold13	.	exon	425149	425454	.	+	.	ID=CLUMA_CG001050:425149-425454;Name=no_name;Parent=CLUMA_CG001050-RA
superscaffold13	maker	exon	425519	425740	.	+	.	ID=CLUMA_CG001050:425519-425740;Name=CLUMA_CG001050-RA:exon:73692;Parent=CLUMA_CG001050-RA
superscaffold13	maker	CDS	424986	425121	.	+	0	ID=CLUMA_CG001050:424949-425121-cds;Name=CLUMA_CG001050-RA:exon:73691-cds;Parent=CLUMA_CG001050-RA
superscaffold13	.	CDS	425149	425454	.	+	1	ID=CLUMA_CG001050:425149-425454-cds;Name=no_name-cds;Parent=CLUMA_CG001050-RA
superscaffold13	maker	CDS	425519	425670	.	+	1	ID=CLUMA_CG001050:425519-425740-cds;Name=CLUMA_CG001050-RA:exon:73692-cds;Parent=CLUMA_CG001050-RA
superscaffold13	maker	gene	426012	427148	.	+	.	ID=CLUMA_CG001051;Name=CLUMA_CG001051
superscaffold13	maker	mRNA	426012	427148	.	+	.	ID=CLUMA_CG001051-RA;Name=CLUMA_CG001051-RA;Parent=CLUMA_CG001051;_AED=0.41;_QI=0|1|0|1|1|1|2|0|284;_eAED=0.72;date=Mon Dec 28 20:44:18 CET 2015
superscaffold13	maker	exon	426012	426777	.	+	.	ID=CLUMA_CG001051:426012-426777;Name=CLUMA_CG001051-RA:exon:72549;Parent=CLUMA_CG001051-RA
superscaffold13	maker	exon	427003	427148	.	+	.	ID=CLUMA_CG001051-RA:exon:72550;Name=CLUMA_CG001051-RA:exon:72550;Parent=CLUMA_CG001051-RA
superscaffold13	maker	CDS	426069	426777	.	+	0	ID=CLUMA_CG001051:426012-426777-cds;Name=CLUMA_CG001051-RA:exon:72549-cds;Parent=CLUMA_CG001051-RA
superscaffold13	maker	CDS	427003	427148	.	+	1	ID=CLUMA_CG001051-RA:exon:72550-cds;Name=CLUMA_CG001051-RA:exon:72550-cds;Parent=CLUMA_CG001051-RA
superscaffold13	maker	gene	427604	428794	.	+	.	ID=CLUMA_CG001052;Name=CLUMA_CG001052
superscaffold13	maker	mRNA	427604	428794	.	+	.	ID=CLUMA_CG001052-RA;Name=CLUMA_CG001052-RA;Parent=CLUMA_CG001052;_AED=0.41;_QI=0|-1|0|1|-1|1|1|0|281;_eAED=0.41;date=Mon Dec 28 20:44:53 CET 2015
superscaffold13	maker	exon	427604	428794	.	+	.	ID=CLUMA_CG001052:427604-428794;Name=CLUMA_CG001052-RA:exon:72497;Parent=CLUMA_CG001052-RA
superscaffold13	maker	CDS	427682	428527	.	+	0	ID=CLUMA_CG001052:427604-428794-cds;Name=CLUMA_CG001052-RA:exon:72497-cds;Parent=CLUMA_CG001052-RA
superscaffold13	maker	gene	428756	429266	.	+	.	ID=CLUMA_CG001053;Name=CLUMA_CG001053
superscaffold13	maker	mRNA	428756	429266	.	+	.	ID=CLUMA_CG001053-RA;Name=CLUMA_CG001053-RA;Parent=CLUMA_CG001053;_AED=0.47;_QI=0|-1|0|1|-1|1|1|0|85;_eAED=0.47;date=Mon Dec 28 20:45:05 CET 2015
superscaffold13	maker	exon	428756	429266	.	+	.	ID=CLUMA_CG001053:428756-429266;Name=CLUMA_CG001053-RA:exon:72531;Parent=CLUMA_CG001053-RA
superscaffold13	maker	CDS	428822	429079	.	+	0	ID=CLUMA_CG001053:428756-429266-cds;Name=CLUMA_CG001053-RA:exon:72531-cds;Parent=CLUMA_CG001053-RA
superscaffold13	maker	gene	429549	431091	.	+	.	ID=CLUMA_CG001054;Name=CLUMA_CG001054
superscaffold13	maker	mRNA	429549	431091	.	+	.	ID=CLUMA_CG001054-RA;Name=CLUMA_CG001054-RA;Parent=CLUMA_CG001054;_AED=0.35;_QI=723|1|1|1|0|0|2|412|68;_eAED=0.35;date=Mon Dec 28 20:46:39 CET 2015
superscaffold13	maker	exon	429549	429897	.	+	.	ID=CLUMA_CG001054:429549-429897;Name=CLUMA_CG001054-RA:exon:72558;Parent=CLUMA_CG001054-RA
superscaffold13	maker	exon	429954	431091	.	+	.	ID=CLUMA_CG001054-RA:exon:72559;Name=CLUMA_CG001054-RA:exon:72559;Parent=CLUMA_CG001054-RA
superscaffold13	maker	CDS	429626	429886	.	+	0	ID=CLUMA_CG001054:429549-429897-cds;Name=CLUMA_CG001054-RA:exon:72558-cds;Parent=CLUMA_CG001054-RA
superscaffold13	maker	gene	436841	438069	.	-	.	ID=CLUMA_CG001055;Name=(nr)_putative_hypothetical_protein_DAPPUDRAFT_235608_[Daphnia_pulex]
superscaffold13	maker	mRNA	436841	438069	.	-	.	ID=CLUMA_CG001055-RA;Name=CLUMA_CG001055-RA;Parent=CLUMA_CG001055;_AED=0.21;_QI=0|0|0|0.5|1|1|2|0|390;_eAED=1.00
superscaffold13	maker	exon	438047	438069	.	-	.	ID=CLUMA_CG001055-RA:exon:73722;Name=CLUMA_CG001055-RA:exon:73722;Parent=CLUMA_CG001055-RA
superscaffold13	maker	exon	436841	437990	.	-	.	ID=CLUMA_CG001055-RA:exon:73721;Name=CLUMA_CG001055-RA:exon:73721;Parent=CLUMA_CG001055-RA
superscaffold13	maker	CDS	438047	438069	.	-	0	ID=CLUMA_CG001055-RA:exon:73722-cds;Name=CLUMA_CG001055-RA:exon:73722-cds;Parent=CLUMA_CG001055-RA
superscaffold13	maker	CDS	436841	437990	.	-	2	ID=CLUMA_CG001055-RA:exon:73721-cds;Name=CLUMA_CG001055-RA:exon:73721-cds;Parent=CLUMA_CG001055-RA
superscaffold13	maker	gene	440501	442454	.	-	.	ID=CLUMA_CG001056;Name=(nr)_similar_to_AGAP000688-PA_[Anopheles_gambiae_str._PEST]
superscaffold13	maker	mRNA	440501	442454	.	-	.	ID=CLUMA_CG001056-RA;Name=CLUMA_CG001056-RA;Parent=CLUMA_CG001056;_AED=0.47;_QI=0|0|0|1|0|0.5|2|0|84;_eAED=0.53
superscaffold13	maker	exon	442425	442454	.	-	.	ID=CLUMA_CG001056-RA:exon:73280;Name=CLUMA_CG001056-RA:exon:73280;Parent=CLUMA_CG001056-RA
superscaffold13	maker	exon	440501	440725	.	-	.	ID=CLUMA_CG001056-RA:exon:73279;Name=CLUMA_CG001056-RA:exon:73279;Parent=CLUMA_CG001056-RA
superscaffold13	maker	CDS	442425	442454	.	-	0	ID=CLUMA_CG001056-RA:exon:73280-cds;Name=CLUMA_CG001056-RA:exon:73280-cds;Parent=CLUMA_CG001056-RA
superscaffold13	maker	CDS	440501	440725	.	-	0	ID=CLUMA_CG001056-RA:exon:73279-cds;Name=CLUMA_CG001056-RA:exon:73279-cds;Parent=CLUMA_CG001056-RA
superscaffold13	maker	gene	442512	458317	.	-	.	ID=CLUMA_CG001058;Name=(sp)_similar_to_Carbonic_anhydrase-related_protein_10
superscaffold13	maker	mRNA	442512	458317	.	-	.	ID=CLUMA_CG001058-RA;Name=CLUMA_CG001058-RA;Parent=CLUMA_CG001058;_AED=0.16;_QI=7|1|1|1|0.57|0.75|8|1140|342;_eAED=0.16
superscaffold13	maker	exon	458253	458317	.	-	.	ID=CLUMA_CG001058-RA:exon:73046;Name=CLUMA_CG001058-RA:exon:73046;Parent=CLUMA_CG001058-RA
superscaffold13	maker	exon	451670	451720	.	-	.	ID=CLUMA_CG001058-RA:exon:73047;Name=CLUMA_CG001058-RA:exon:73047;Parent=CLUMA_CG001058-RA
superscaffold13	maker	exon	448153	448289	.	-	.	ID=CLUMA_CG001058-RA:exon:73048;Name=CLUMA_CG001058-RA:exon:73048;Parent=CLUMA_CG001058-RA
superscaffold13	maker	exon	447769	448029	.	-	.	ID=CLUMA_CG001058-RA:exon:73049;Name=CLUMA_CG001058-RA:exon:73049;Parent=CLUMA_CG001058-RA
superscaffold13	maker	exon	445644	445739	.	-	.	ID=CLUMA_CG001058-RA:exon:73050;Name=CLUMA_CG001058-RA:exon:73050;Parent=CLUMA_CG001058-RA
superscaffold13	maker	exon	445354	445575	.	-	.	ID=CLUMA_CG001058-RA:exon:73051;Name=CLUMA_CG001058-RA:exon:73051;Parent=CLUMA_CG001058-RA
superscaffold13	maker	exon	443740	443920	.	-	.	ID=CLUMA_CG001058-RA:exon:73052;Name=CLUMA_CG001058-RA:exon:73052;Parent=CLUMA_CG001058-RA
superscaffold13	maker	exon	442512	443674	.	-	.	ID=CLUMA_CG001058-RA:exon:73053;Name=CLUMA_CG001058-RA:exon:73053;Parent=CLUMA_CG001058-RA
superscaffold13	maker	CDS	458253	458310	.	-	0	ID=CLUMA_CG001058-RA:exon:73046-cds;Name=CLUMA_CG001058-RA:exon:73046-cds;Parent=CLUMA_CG001058-RA
superscaffold13	maker	CDS	451670	451720	.	-	1	ID=CLUMA_CG001058-RA:exon:73047-cds;Name=CLUMA_CG001058-RA:exon:73047-cds;Parent=CLUMA_CG001058-RA
superscaffold13	maker	CDS	448153	448289	.	-	1	ID=CLUMA_CG001058-RA:exon:73048-cds;Name=CLUMA_CG001058-RA:exon:73048-cds;Parent=CLUMA_CG001058-RA
superscaffold13	maker	CDS	447769	448029	.	-	0	ID=CLUMA_CG001058-RA:exon:73049-cds;Name=CLUMA_CG001058-RA:exon:73049-cds;Parent=CLUMA_CG001058-RA
superscaffold13	maker	CDS	445644	445739	.	-	0	ID=CLUMA_CG001058-RA:exon:73050-cds;Name=CLUMA_CG001058-RA:exon:73050-cds;Parent=CLUMA_CG001058-RA
superscaffold13	maker	CDS	445354	445575	.	-	0	ID=CLUMA_CG001058-RA:exon:73051-cds;Name=CLUMA_CG001058-RA:exon:73051-cds;Parent=CLUMA_CG001058-RA
superscaffold13	maker	CDS	443740	443920	.	-	0	ID=CLUMA_CG001058-RA:exon:73052-cds;Name=CLUMA_CG001058-RA:exon:73052-cds;Parent=CLUMA_CG001058-RA
superscaffold13	maker	CDS	443652	443674	.	-	1	ID=CLUMA_CG001058-RA:exon:73053-cds;Name=CLUMA_CG001058-RA:exon:73053-cds;Parent=CLUMA_CG001058-RA
superscaffold13	maker	gene	443720	444131	.	+	.	ID=CLUMA_CG001059;Name=CLUMA_CG001059
superscaffold13	maker	mRNA	443720	444131	.	+	.	ID=CLUMA_CG001059-RA;Name=CLUMA_CG001059-RA;Parent=CLUMA_CG001059;_AED=0.15;_QI=8|1|0.5|1|0|0|2|100|81;_eAED=0.15
superscaffold13	maker	exon	443720	443916	.	+	.	ID=CLUMA_CG001059-RA:exon:72104;Name=CLUMA_CG001059-RA:exon:72104;Parent=CLUMA_CG001059-RA
superscaffold13	maker	exon	443975	444131	.	+	.	ID=CLUMA_CG001059-RA:exon:72105;Name=CLUMA_CG001059-RA:exon:72105;Parent=CLUMA_CG001059-RA
superscaffold13	maker	CDS	443728	443916	.	+	0	ID=CLUMA_CG001059-RA:exon:72104-cds;Name=CLUMA_CG001059-RA:exon:72104-cds;Parent=CLUMA_CG001059-RA
superscaffold13	maker	CDS	443975	444031	.	+	0	ID=CLUMA_CG001059-RA:exon:72105-cds;Name=CLUMA_CG001059-RA:exon:72105-cds;Parent=CLUMA_CG001059-RA
superscaffold13	maker	gene	452782	454698	.	+	.	ID=CLUMA_CG001060;Name=(sp)_putative_Fructose-1
superscaffold13	maker	mRNA	452782	454698	.	+	.	ID=CLUMA_CG001060-RA;Name=CLUMA_CG001060-RA;Parent=CLUMA_CG001060;_AED=0.02;_QI=77|1|1|1|0.66|0.5|4|286|335;_eAED=0.02
superscaffold13	maker	exon	452782	452856	.	+	.	ID=CLUMA_CG001060-RA:exon:71972;Name=CLUMA_CG001060-RA:exon:71972;Parent=CLUMA_CG001060-RA
superscaffold13	maker	exon	453193	453275	.	+	.	ID=CLUMA_CG001060-RA:exon:71973;Name=CLUMA_CG001060-RA:exon:71973;Parent=CLUMA_CG001060-RA
superscaffold13	maker	exon	453345	453439	.	+	.	ID=CLUMA_CG001060-RA:exon:71974;Name=CLUMA_CG001060-RA:exon:71974;Parent=CLUMA_CG001060-RA
superscaffold13	maker	exon	453581	454698	.	+	.	ID=CLUMA_CG001060-RA:exon:71975;Name=CLUMA_CG001060-RA:exon:71975;Parent=CLUMA_CG001060-RA
superscaffold13	maker	CDS	453195	453275	.	+	0	ID=CLUMA_CG001060-RA:exon:71973-cds;Name=CLUMA_CG001060-RA:exon:71973-cds;Parent=CLUMA_CG001060-RA
superscaffold13	maker	CDS	453345	453439	.	+	0	ID=CLUMA_CG001060-RA:exon:71974-cds;Name=CLUMA_CG001060-RA:exon:71974-cds;Parent=CLUMA_CG001060-RA
superscaffold13	maker	CDS	453581	454412	.	+	2	ID=CLUMA_CG001060-RA:exon:71975-cds;Name=CLUMA_CG001060-RA:exon:71975-cds;Parent=CLUMA_CG001060-RA
superscaffold13	maker	gene	471624	472742	.	-	.	ID=CLUMA_CG001065;Name=(sp)_putative_Endonuclease_G
superscaffold13	maker	mRNA	471624	472742	.	-	.	ID=CLUMA_CG001065-RA;Name=CLUMA_CG001065-RA;Parent=CLUMA_CG001065;_AED=0.01;_QI=22|1|1|1|1|1|2|67|320;_eAED=0.01
superscaffold13	maker	exon	472610	472742	.	-	.	ID=CLUMA_CG001065-RA:exon:72587;Name=CLUMA_CG001065-RA:exon:72587;Parent=CLUMA_CG001065-RA
superscaffold13	maker	exon	471624	472542	.	-	.	ID=CLUMA_CG001065-RA:exon:72588;Name=CLUMA_CG001065-RA:exon:72588;Parent=CLUMA_CG001065-RA
superscaffold13	maker	CDS	472610	472720	.	-	0	ID=CLUMA_CG001065-RA:exon:72587-cds;Name=CLUMA_CG001065-RA:exon:72587-cds;Parent=CLUMA_CG001065-RA
superscaffold13	maker	CDS	471691	472542	.	-	0	ID=CLUMA_CG001065-RA:exon:72588-cds;Name=CLUMA_CG001065-RA:exon:72588-cds;Parent=CLUMA_CG001065-RA
superscaffold13	maker	gene	486016	488945	.	-	.	ID=CLUMA_CG001068;Name=(sp)_similar_to_ABC_transporter_G_family_member_20
superscaffold13	maker	mRNA	486016	488945	.	-	.	ID=CLUMA_CG001068-RA;Name=CLUMA_CG001068-RA;Parent=CLUMA_CG001068;_AED=0.03;_QI=160|0.8|0.66|1|1|1|6|362|694;_eAED=0.03
superscaffold13	maker	exon	488679	488945	.	-	.	ID=CLUMA_CG001068-RA:exon:72601;Name=CLUMA_CG001068-RA:exon:72601;Parent=CLUMA_CG001068-RA
superscaffold13	maker	exon	487806	488615	.	-	.	ID=CLUMA_CG001068-RA:exon:72602;Name=CLUMA_CG001068-RA:exon:72602;Parent=CLUMA_CG001068-RA
superscaffold13	maker	exon	487504	487735	.	-	.	ID=CLUMA_CG001068-RA:exon:72603;Name=CLUMA_CG001068-RA:exon:72603;Parent=CLUMA_CG001068-RA
superscaffold13	maker	exon	487083	487435	.	-	.	ID=CLUMA_CG001068-RA:exon:72604;Name=CLUMA_CG001068-RA:exon:72604;Parent=CLUMA_CG001068-RA
superscaffold13	maker	exon	486674	487029	.	-	.	ID=CLUMA_CG001068-RA:exon:72605;Name=CLUMA_CG001068-RA:exon:72605;Parent=CLUMA_CG001068-RA
superscaffold13	maker	exon	486016	486604	.	-	.	ID=CLUMA_CG001068-RA:exon:72606;Name=CLUMA_CG001068-RA:exon:72606;Parent=CLUMA_CG001068-RA
superscaffold13	maker	CDS	488679	488785	.	-	0	ID=CLUMA_CG001068-RA:exon:72601-cds;Name=CLUMA_CG001068-RA:exon:72601-cds;Parent=CLUMA_CG001068-RA
superscaffold13	maker	CDS	487806	488615	.	-	2	ID=CLUMA_CG001068-RA:exon:72602-cds;Name=CLUMA_CG001068-RA:exon:72602-cds;Parent=CLUMA_CG001068-RA
superscaffold13	maker	CDS	487504	487735	.	-	2	ID=CLUMA_CG001068-RA:exon:72603-cds;Name=CLUMA_CG001068-RA:exon:72603-cds;Parent=CLUMA_CG001068-RA
superscaffold13	maker	CDS	487083	487435	.	-	0	ID=CLUMA_CG001068-RA:exon:72604-cds;Name=CLUMA_CG001068-RA:exon:72604-cds;Parent=CLUMA_CG001068-RA
superscaffold13	maker	CDS	486674	487029	.	-	2	ID=CLUMA_CG001068-RA:exon:72605-cds;Name=CLUMA_CG001068-RA:exon:72605-cds;Parent=CLUMA_CG001068-RA
superscaffold13	maker	CDS	486378	486604	.	-	1	ID=CLUMA_CG001068-RA:exon:72606-cds;Name=CLUMA_CG001068-RA:exon:72606-cds;Parent=CLUMA_CG001068-RA
superscaffold13	maker	gene	489388	493442	.	-	.	ID=CLUMA_CG001070;Name=(sp)_similar_to_Leucine-rich_repeat-containing_G-protein_coupled_receptor_6
superscaffold13	maker	mRNA	489964	493442	.	-	.	ID=CLUMA_CG001070-RA;Name=CLUMA_CG001070-RA;Parent=CLUMA_CG001070;_AED=0.32;_QI=323|1|1|1|0.66|0.5|4|891|448;_eAED=0.32
superscaffold13	maker	exon	493211	493442	.	-	.	ID=CLUMA_CG001070-RA:exon:73170;Name=CLUMA_CG001070-RA:exon:73170;Parent=CLUMA_CG001070-RA
superscaffold13	maker	exon	492439	492677	.	-	.	ID=CLUMA_CG001070-RA:exon:73171;Name=CLUMA_CG001070-RA:exon:73171;Parent=CLUMA_CG001070-RA
superscaffold13	maker	exon	491121	492119	.	-	.	ID=CLUMA_CG001070-RA:exon:73172;Name=CLUMA_CG001070-RA:exon:73172;Parent=CLUMA_CG001070-RA
superscaffold13	maker	exon	489964	491054	.	-	.	ID=CLUMA_CG001070-RA:exon:73173;Name=CLUMA_CG001070-RA:exon:73173;Parent=CLUMA_CG001070-RA
superscaffold13	maker	CDS	492439	492586	.	-	0	ID=CLUMA_CG001070-RA:exon:73171-cds;Name=CLUMA_CG001070-RA:exon:73171-cds;Parent=CLUMA_CG001070-RA
superscaffold13	maker	CDS	491121	492119	.	-	1	ID=CLUMA_CG001070-RA:exon:73172-cds;Name=CLUMA_CG001070-RA:exon:73172-cds;Parent=CLUMA_CG001070-RA
superscaffold13	maker	CDS	490855	491054	.	-	1	ID=CLUMA_CG001070-RA:exon:73173-cds;Name=CLUMA_CG001070-RA:exon:73173-cds;Parent=CLUMA_CG001070-RA
superscaffold13	.	mRNA	489724	493442	.	-	.	ID=CLUMA_CG001070-RB;Name=CLUMA_CG001070-RB;Parent=CLUMA_CG001070;date=Mon Dec 28 20:51:32 CET 2015
superscaffold13	.	exon	493211	493442	.	-	.	ID=CLUMA_CG001070:493442-493211;Name=Adult-HiSeq_11858_c0_seq1_2557_2535_0-2556;Parent=CLUMA_CG001070-RB
superscaffold13	.	exon	492439	492677	.	-	.	ID=CLUMA_CG001070:492677-492439;Name=Adult-HiSeq_11858_c0_seq1_2557_2535_0-2556;Parent=CLUMA_CG001070-RB
superscaffold13	.	exon	491121	492119	.	-	.	ID=CLUMA_CG001070:492119-491121;Name=Adult-HiSeq_11858_c0_seq1_2557_2535_0-2556;Parent=CLUMA_CG001070-RB
superscaffold13	.	exon	490924	491054	.	-	.	ID=CLUMA_CG001070:491054-490924;Name=no_name;Parent=CLUMA_CG001070-RB
superscaffold13	.	exon	489724	489923	.	-	.	ID=CLUMA_CG001070:489923-489724;Name=no_name;Parent=CLUMA_CG001070-RB
superscaffold13	.	CDS	492439	492586	.	-	0	ID=CLUMA_CG001070:492677-492439-cds;Name=Adult-HiSeq_11858_c0_seq1_2557_2535_0-2556-cds;Parent=CLUMA_CG001070-RB
superscaffold13	.	CDS	491121	492119	.	-	1	ID=CLUMA_CG001070:492119-491121-cds;Name=Adult-HiSeq_11858_c0_seq1_2557_2535_0-2556-cds;Parent=CLUMA_CG001070-RB
superscaffold13	.	CDS	490924	491054	.	-	1	ID=CLUMA_CG001070:491054-490924-cds;Name=no_name-cds;Parent=CLUMA_CG001070-RB
superscaffold13	.	CDS	489798	489923	.	-	0	ID=CLUMA_CG001070:489923-489724-cds;Name=no_name-cds;Parent=CLUMA_CG001070-RB
superscaffold13	.	mRNA	489388	493442	.	-	.	ID=CLUMA_CG001070-RC;Name=CLUMA_CG001070-RC;Parent=CLUMA_CG001070;date=Mon Dec 28 20:51:57 CET 2015
superscaffold13	.	exon	493211	493442	.	-	.	ID=CLUMA_CG001070:493442-493211-2;Name=no_name;Parent=CLUMA_CG001070-RC
superscaffold13	.	exon	492439	492677	.	-	.	ID=CLUMA_CG001070:492677-492439-2;Name=no_name;Parent=CLUMA_CG001070-RC
superscaffold13	.	exon	491121	492119	.	-	.	ID=CLUMA_CG001070:492119-491121-2;Name=no_name;Parent=CLUMA_CG001070-RC
superscaffold13	.	exon	490924	491054	.	-	.	ID=CLUMA_CG001070:491054-490924-2;Name=no_name;Parent=CLUMA_CG001070-RC
superscaffold13	.	exon	489388	489450	.	-	.	ID=CLUMA_CG001070:489450-489388;Name=no_name;Parent=CLUMA_CG001070-RC
superscaffold13	.	CDS	492439	492586	.	-	0	ID=CLUMA_CG001070:492677-492439-2-cds;Name=no_name-cds;Parent=CLUMA_CG001070-RC
superscaffold13	.	CDS	491121	492119	.	-	1	ID=CLUMA_CG001070:492119-491121-2-cds;Name=no_name-cds;Parent=CLUMA_CG001070-RC
superscaffold13	.	CDS	490924	491054	.	-	1	ID=CLUMA_CG001070:491054-490924-2-cds;Name=no_name-cds;Parent=CLUMA_CG001070-RC
superscaffold13	.	CDS	489439	489450	.	-	0	ID=CLUMA_CG001070:489450-489388-cds;Name=no_name-cds;Parent=CLUMA_CG001070-RC
superscaffold13	maker	gene	493567	495417	.	+	.	ID=CLUMA_CG001071;Name=(nr)_putative_hypothetical_protein_AaeL_AAEL008608_[Aedes_aegypti]
superscaffold13	maker	mRNA	493567	495417	.	+	.	ID=CLUMA_CG001071-RA;Name=CLUMA_CG001071-RA;Parent=CLUMA_CG001071;_AED=0.00;_QI=75|1|1|1|1|1|2|599|371;_eAED=0.00
superscaffold13	maker	exon	493567	493779	.	+	.	ID=CLUMA_CG001071-RA:exon:71930;Name=CLUMA_CG001071-RA:exon:71930;Parent=CLUMA_CG001071-RA
superscaffold13	maker	exon	493841	495417	.	+	.	ID=CLUMA_CG001071-RA:exon:71931;Name=CLUMA_CG001071-RA:exon:71931;Parent=CLUMA_CG001071-RA
superscaffold13	maker	CDS	493642	493779	.	+	0	ID=CLUMA_CG001071-RA:exon:71930-cds;Name=CLUMA_CG001071-RA:exon:71930-cds;Parent=CLUMA_CG001071-RA
superscaffold13	maker	CDS	493841	494818	.	+	0	ID=CLUMA_CG001071-RA:exon:71931-cds;Name=CLUMA_CG001071-RA:exon:71931-cds;Parent=CLUMA_CG001071-RA
superscaffold13	maker	gene	495595	497884	.	-	.	ID=CLUMA_CG001072;Name=(sp)_putative_Mitochondrial-processing_peptidase_subunit_alpha
superscaffold13	maker	mRNA	495595	497884	.	-	.	ID=CLUMA_CG001072-RA;Name=CLUMA_CG001072-RA;Parent=CLUMA_CG001072;_AED=0.22;_QI=70|1|1|1|0.75|0.6|5|2330|541;_eAED=0.22;date=Mon Dec 28 20:53:43 CET 2015
superscaffold13	maker	exon	497753	497884	.	-	.	ID=CLUMA_CG001072-RA:exon:73074;Name=CLUMA_CG001072-RA:exon:73074;Parent=CLUMA_CG001072-RA
superscaffold13	maker	exon	497560	497687	.	-	.	ID=CLUMA_CG001072-RA:exon:73075;Name=CLUMA_CG001072-RA:exon:73075;Parent=CLUMA_CG001072-RA
superscaffold13	maker	exon	496231	497496	.	-	.	ID=CLUMA_CG001072-RA:exon:73076;Name=CLUMA_CG001072-RA:exon:73076;Parent=CLUMA_CG001072-RA
superscaffold13	maker	exon	495595	496173	.	-	.	ID=CLUMA_CG001072:496173-495595;Name=CLUMA_CG001072-RA:exon:73077;Parent=CLUMA_CG001072-RA
superscaffold13	maker	CDS	497753	497814	.	-	0	ID=CLUMA_CG001072-RA:exon:73074-cds;Name=CLUMA_CG001072-RA:exon:73074-cds;Parent=CLUMA_CG001072-RA
superscaffold13	maker	CDS	497560	497687	.	-	2	ID=CLUMA_CG001072-RA:exon:73075-cds;Name=CLUMA_CG001072-RA:exon:73075-cds;Parent=CLUMA_CG001072-RA
superscaffold13	maker	CDS	496231	497496	.	-	1	ID=CLUMA_CG001072-RA:exon:73076-cds;Name=CLUMA_CG001072-RA:exon:73076-cds;Parent=CLUMA_CG001072-RA
superscaffold13	maker	CDS	496004	496173	.	-	1	ID=CLUMA_CG001072:496173-495595-cds;Name=CLUMA_CG001072-RA:exon:73077-cds;Parent=CLUMA_CG001072-RA
superscaffold13	maker	gene	498614	499540	.	-	.	ID=CLUMA_CG001073;Name=(nr)_putative_hypothetical_protein_EAI_08984_[Harpegnathos_saltator]
superscaffold13	maker	mRNA	498614	499540	.	-	.	ID=CLUMA_CG001073-RA;Name=CLUMA_CG001073-RA;Parent=CLUMA_CG001073;_AED=0.31;_QI=0|0|0|0.33|1|1|3|0|270;_eAED=1.00
superscaffold13	maker	exon	499529	499540	.	-	.	ID=CLUMA_CG001073-RA:exon:74175;Name=CLUMA_CG001073-RA:exon:74175;Parent=CLUMA_CG001073-RA
superscaffold13	maker	exon	498725	499477	.	-	.	ID=CLUMA_CG001073-RA:exon:74174;Name=CLUMA_CG001073-RA:exon:74174;Parent=CLUMA_CG001073-RA
superscaffold13	maker	exon	498614	498661	.	-	.	ID=CLUMA_CG001073-RA:exon:74173;Name=CLUMA_CG001073-RA:exon:74173;Parent=CLUMA_CG001073-RA
superscaffold13	maker	CDS	499529	499540	.	-	0	ID=CLUMA_CG001073-RA:exon:74175-cds;Name=CLUMA_CG001073-RA:exon:74175-cds;Parent=CLUMA_CG001073-RA
superscaffold13	maker	CDS	498725	499477	.	-	0	ID=CLUMA_CG001073-RA:exon:74174-cds;Name=CLUMA_CG001073-RA:exon:74174-cds;Parent=CLUMA_CG001073-RA
superscaffold13	maker	CDS	498614	498661	.	-	0	ID=CLUMA_CG001073-RA:exon:74173-cds;Name=CLUMA_CG001073-RA:exon:74173-cds;Parent=CLUMA_CG001073-RA
superscaffold13	maker	gene	500282	502978	.	+	.	ID=CLUMA_CG001074;Name=(sp)_similar_to_Protein_yellow
superscaffold13	maker	mRNA	500282	502978	.	+	.	ID=CLUMA_CG001074-RA;Name=CLUMA_CG001074-RA;Parent=CLUMA_CG001074;_AED=0.02;_QI=104|1|1|1|0.75|0.6|5|965|431;_eAED=0.02;date=Mon Dec 28 20:54:35 CET 2015
superscaffold13	maker	exon	500282	500594	.	+	.	ID=CLUMA_CG001074-RA:exon:71946;Name=CLUMA_CG001074-RA:exon:71946;Parent=CLUMA_CG001074-RA
superscaffold13	maker	exon	501664	502075	.	+	.	ID=CLUMA_CG001074-RA:exon:71947;Name=CLUMA_CG001074-RA:exon:71947;Parent=CLUMA_CG001074-RA
superscaffold13	maker	exon	502142	502371	.	+	.	ID=CLUMA_CG001074-RA:exon:71948;Name=CLUMA_CG001074-RA:exon:71948;Parent=CLUMA_CG001074-RA
superscaffold13	maker	exon	502428	502978	.	+	.	ID=CLUMA_CG001074:502428-502978;Name=CLUMA_CG001074-RA:exon:71949;Parent=CLUMA_CG001074-RA
superscaffold13	maker	CDS	500386	500594	.	+	0	ID=CLUMA_CG001074-RA:exon:71946-cds;Name=CLUMA_CG001074-RA:exon:71946-cds;Parent=CLUMA_CG001074-RA
superscaffold13	maker	CDS	501664	502075	.	+	2	ID=CLUMA_CG001074-RA:exon:71947-cds;Name=CLUMA_CG001074-RA:exon:71947-cds;Parent=CLUMA_CG001074-RA
superscaffold13	maker	CDS	502142	502371	.	+	0	ID=CLUMA_CG001074-RA:exon:71948-cds;Name=CLUMA_CG001074-RA:exon:71948-cds;Parent=CLUMA_CG001074-RA
superscaffold13	maker	CDS	502428	502872	.	+	2	ID=CLUMA_CG001074:502428-502978-cds;Name=CLUMA_CG001074-RA:exon:71949-cds;Parent=CLUMA_CG001074-RA
superscaffold13	maker	gene	503183	504189	.	-	.	ID=CLUMA_CG001075;Name=(sp)_putative_Coiled-coil-helix-coiled-coil-helix_domain-containing_protein_2
superscaffold13	maker	mRNA	503183	504189	.	-	.	ID=CLUMA_CG001075-RA;Name=CLUMA_CG001075-RA;Parent=CLUMA_CG001075;_AED=0.48;_QI=0|0|0|0.5|1|1|2|0|149;_eAED=0.48;date=Mon Dec 28 20:54:43 CET 2015
superscaffold13	maker	exon	504044	504189	.	-	.	ID=CLUMA_CG001075:504189-504044;Name=CLUMA_CG001075-RA:exon:73243;Parent=CLUMA_CG001075-RA
superscaffold13	maker	exon	503183	503685	.	-	.	ID=CLUMA_CG001075:503685-503183;Name=CLUMA_CG001075-RA:exon:73242;Parent=CLUMA_CG001075-RA
superscaffold13	maker	CDS	504044	504090	.	-	0	ID=CLUMA_CG001075:504189-504044-cds;Name=CLUMA_CG001075-RA:exon:73243-cds;Parent=CLUMA_CG001075-RA
superscaffold13	maker	CDS	503283	503685	.	-	2	ID=CLUMA_CG001075:503685-503183-cds;Name=CLUMA_CG001075-RA:exon:73242-cds;Parent=CLUMA_CG001075-RA
superscaffold13	maker	gene	504352	506594	.	-	.	ID=CLUMA_CG001076;Name=(sp)_similar_to_Major_facilitator_superfamily_domain-containing_protein_8
superscaffold13	maker	mRNA	504352	506594	.	-	.	ID=CLUMA_CG001076-RA;Name=CLUMA_CG001076-RA;Parent=CLUMA_CG001076;_AED=0.12;_QI=407|1|1|1|1|1|4|57|536;_eAED=0.12
superscaffold13	maker	exon	505999	506594	.	-	.	ID=CLUMA_CG001076-RA:exon:72774;Name=CLUMA_CG001076-RA:exon:72774;Parent=CLUMA_CG001076-RA
superscaffold13	maker	exon	505896	505941	.	-	.	ID=CLUMA_CG001076-RA:exon:72775;Name=CLUMA_CG001076-RA:exon:72775;Parent=CLUMA_CG001076-RA
superscaffold13	maker	exon	505548	505841	.	-	.	ID=CLUMA_CG001076-RA:exon:72776;Name=CLUMA_CG001076-RA:exon:72776;Parent=CLUMA_CG001076-RA
superscaffold13	maker	exon	504352	505490	.	-	.	ID=CLUMA_CG001076-RA:exon:72777;Name=CLUMA_CG001076-RA:exon:72777;Parent=CLUMA_CG001076-RA
superscaffold13	maker	CDS	505999	506187	.	-	0	ID=CLUMA_CG001076-RA:exon:72774-cds;Name=CLUMA_CG001076-RA:exon:72774-cds;Parent=CLUMA_CG001076-RA
superscaffold13	maker	CDS	505896	505941	.	-	0	ID=CLUMA_CG001076-RA:exon:72775-cds;Name=CLUMA_CG001076-RA:exon:72775-cds;Parent=CLUMA_CG001076-RA
superscaffold13	maker	CDS	505548	505841	.	-	1	ID=CLUMA_CG001076-RA:exon:72776-cds;Name=CLUMA_CG001076-RA:exon:72776-cds;Parent=CLUMA_CG001076-RA
superscaffold13	maker	CDS	504409	505490	.	-	1	ID=CLUMA_CG001076-RA:exon:72777-cds;Name=CLUMA_CG001076-RA:exon:72777-cds;Parent=CLUMA_CG001076-RA
superscaffold13	maker	gene	508144	512398	.	+	.	ID=CLUMA_CG001077;Name=(sp)_similar_to_Tubulin_beta-1_chain
superscaffold13	maker	mRNA	508144	512398	.	+	.	ID=CLUMA_CG001077-RA;Name=CLUMA_CG001077-RA;Parent=CLUMA_CG001077;_AED=0.08;_QI=186|0.66|0.5|1|0.33|0.5|4|849|342;_eAED=0.08;date=Mon Dec 28 20:55:52 CET 2015
superscaffold13	maker	exon	508144	508386	.	+	.	ID=CLUMA_CG001077-RA:exon:72026;Name=CLUMA_CG001077-RA:exon:72026;Parent=CLUMA_CG001077-RA
superscaffold13	maker	exon	510199	511318	.	+	.	ID=CLUMA_CG001077:510199-511318;Name=CLUMA_CG001077-RA:exon:72028;Parent=CLUMA_CG001077-RA
superscaffold13	maker	exon	511383	512398	.	+	.	ID=CLUMA_CG001077-RA:exon:72029;Name=CLUMA_CG001077-RA:exon:72029;Parent=CLUMA_CG001077-RA
superscaffold13	maker	CDS	508330	508386	.	+	0	ID=CLUMA_CG001077-RA:exon:72026-cds;Name=CLUMA_CG001077-RA:exon:72026-cds;Parent=CLUMA_CG001077-RA
superscaffold13	maker	CDS	510199	511318	.	+	0	ID=CLUMA_CG001077:510199-511318-cds;Name=CLUMA_CG001077-RA:exon:72028-cds;Parent=CLUMA_CG001077-RA
superscaffold13	maker	CDS	511383	511549	.	+	1	ID=CLUMA_CG001077-RA:exon:72029-cds;Name=CLUMA_CG001077-RA:exon:72029-cds;Parent=CLUMA_CG001077-RA
superscaffold13	maker	gene	519321	521249	.	+	.	ID=CLUMA_CG001079;Name=(nr)_similar_to_conserved_hypothetical_protein_[Culex_quinquefasciatus]
superscaffold13	maker	mRNA	519321	521249	.	+	.	ID=CLUMA_CG001079-RA;Name=CLUMA_CG001079-RA;Parent=CLUMA_CG001079;_AED=1.00;_QI=0|0|0|0|1|1|3|0|650;_eAED=1.00;date=Fri Feb 27 12:00:42 CET 2015
superscaffold13	maker	exon	519321	520149	.	+	.	ID=CLUMA_CG001079:519321-520149;Name=CLUMA_CG001079-RA:exon:73678;Parent=CLUMA_CG001079-RA
superscaffold13	maker	exon	520204	521249	.	+	.	ID=CLUMA_CG001079-RA:exon:73679;Name=CLUMA_CG001079-RA:exon:73679;Parent=CLUMA_CG001079-RA
superscaffold13	maker	CDS	519321	520149	.	+	0	ID=CLUMA_CG001079:519321-520149-cds;Name=CLUMA_CG001079-RA:exon:73678-cds;Parent=CLUMA_CG001079-RA
superscaffold13	maker	CDS	520204	521249	.	+	1	ID=CLUMA_CG001079-RA:exon:73679-cds;Name=CLUMA_CG001079-RA:exon:73679-cds;Parent=CLUMA_CG001079-RA
superscaffold13	maker	gene	526549	527949	.	+	.	ID=CLUMA_CG001081;Name=(sp)_similar_to_Putative_polypeptide_N-acetylgalactosaminyltransferase_9
superscaffold13	maker	mRNA	526549	527949	.	+	.	ID=CLUMA_CG001081-RA;Name=CLUMA_CG001081-RA;Parent=CLUMA_CG001081;_AED=0.01;_QI=0|1|0.66|1|1|1|3|1552|412;_eAED=0.01;date=Mon Dec 28 20:56:37 CET 2015
superscaffold13	maker	exon	526549	527002	.	+	.	ID=CLUMA_CG001081-RA:exon:71927;Name=CLUMA_CG001081-RA:exon:71927;Parent=CLUMA_CG001081-RA
superscaffold13	maker	exon	527055	527620	.	+	.	ID=CLUMA_CG001081-RA:exon:71928;Name=CLUMA_CG001081-RA:exon:71928;Parent=CLUMA_CG001081-RA
superscaffold13	maker	exon	527676	527949	.	+	.	ID=CLUMA_CG001081:527676-527949;Name=CLUMA_CG001081-RA:exon:71929;Parent=CLUMA_CG001081-RA
superscaffold13	maker	CDS	526549	527002	.	+	0	ID=CLUMA_CG001081-RA:exon:71927-cds;Name=CLUMA_CG001081-RA:exon:71927-cds;Parent=CLUMA_CG001081-RA
superscaffold13	maker	CDS	527055	527620	.	+	1	ID=CLUMA_CG001081-RA:exon:71928-cds;Name=CLUMA_CG001081-RA:exon:71928-cds;Parent=CLUMA_CG001081-RA
superscaffold13	maker	CDS	527676	527894	.	+	0	ID=CLUMA_CG001081:527676-527949-cds;Name=CLUMA_CG001081-RA:exon:71929-cds;Parent=CLUMA_CG001081-RA
superscaffold13	maker	gene	528856	530825	.	-	.	ID=CLUMA_CG001082;Name=(sp)_similar_to_Tubulin_beta-3_chain
superscaffold13	maker	mRNA	528856	530825	.	-	.	ID=CLUMA_CG001082-RA;Name=CLUMA_CG001082-RA;Parent=CLUMA_CG001082;_AED=0.26;_QI=0|0.5|0.66|1|1|1|3|515|293;_eAED=0.26;date=Tue Dec 29 08:46:29 CET 2015
superscaffold13	maker	exon	530717	530825	.	-	.	ID=CLUMA_CG001082:530825-530717;Name=CLUMA_CG001082-RA:exon:73043;Parent=CLUMA_CG001082-RA
superscaffold13	maker	exon	530044	530646	.	-	.	ID=CLUMA_CG001082-RA:exon:73044;Name=CLUMA_CG001082-RA:exon:73044;Parent=CLUMA_CG001082-RA
superscaffold13	maker	exon	528856	529540	.	-	.	ID=CLUMA_CG001082-RA:exon:73045;Name=CLUMA_CG001082-RA:exon:73045;Parent=CLUMA_CG001082-RA
superscaffold13	maker	CDS	530717	530825	.	-	0	ID=CLUMA_CG001082:530825-530717-cds;Name=CLUMA_CG001082-RA:exon:73043-cds;Parent=CLUMA_CG001082-RA
superscaffold13	maker	CDS	530044	530646	.	-	1	ID=CLUMA_CG001082-RA:exon:73044-cds;Name=CLUMA_CG001082-RA:exon:73044-cds;Parent=CLUMA_CG001082-RA
superscaffold13	maker	CDS	529371	529540	.	-	1	ID=CLUMA_CG001082-RA:exon:73045-cds;Name=CLUMA_CG001082-RA:exon:73045-cds;Parent=CLUMA_CG001082-RA
superscaffold13	maker	gene	538899	540901	.	+	.	ID=CLUMA_CG001085;Name=(sp)_similar_to_Esterase_FE4
superscaffold13	maker	mRNA	538899	540901	.	+	.	ID=CLUMA_CG001085-RA;Name=CLUMA_CG001085-RA;Parent=CLUMA_CG001085;_AED=0.02;_QI=0|1|0.75|1|1|1|4|156|558;_eAED=0.02
superscaffold13	maker	exon	538899	539702	.	+	.	ID=CLUMA_CG001085-RA:exon:71918;Name=CLUMA_CG001085-RA:exon:71918;Parent=CLUMA_CG001085-RA
superscaffold13	maker	exon	539759	539966	.	+	.	ID=CLUMA_CG001085-RA:exon:71919;Name=CLUMA_CG001085-RA:exon:71919;Parent=CLUMA_CG001085-RA
superscaffold13	maker	exon	540022	540472	.	+	.	ID=CLUMA_CG001085-RA:exon:71920;Name=CLUMA_CG001085-RA:exon:71920;Parent=CLUMA_CG001085-RA
superscaffold13	maker	exon	540532	540901	.	+	.	ID=CLUMA_CG001085-RA:exon:71921;Name=CLUMA_CG001085-RA:exon:71921;Parent=CLUMA_CG001085-RA
superscaffold13	maker	CDS	538899	539702	.	+	0	ID=CLUMA_CG001085-RA:exon:71918-cds;Name=CLUMA_CG001085-RA:exon:71918-cds;Parent=CLUMA_CG001085-RA
superscaffold13	maker	CDS	539759	539966	.	+	0	ID=CLUMA_CG001085-RA:exon:71919-cds;Name=CLUMA_CG001085-RA:exon:71919-cds;Parent=CLUMA_CG001085-RA
superscaffold13	maker	CDS	540022	540472	.	+	1	ID=CLUMA_CG001085-RA:exon:71920-cds;Name=CLUMA_CG001085-RA:exon:71920-cds;Parent=CLUMA_CG001085-RA
superscaffold13	maker	CDS	540532	540745	.	+	2	ID=CLUMA_CG001085-RA:exon:71921-cds;Name=CLUMA_CG001085-RA:exon:71921-cds;Parent=CLUMA_CG001085-RA
superscaffold13	maker	gene	569125	570020	.	+	.	ID=CLUMA_CG001094;Name=CLUMA_CG001094
superscaffold13	maker	mRNA	569125	570020	.	+	.	ID=CLUMA_CG001094-RA;Name=CLUMA_CG001094-RA;Parent=CLUMA_CG001094;_AED=0.14;_QI=0|0|0.33|0.66|1|1|3|134|116;_eAED=0.20
superscaffold13	maker	exon	569125	569150	.	+	.	ID=CLUMA_CG001094-RA:exon:72171;Name=CLUMA_CG001094-RA:exon:72171;Parent=CLUMA_CG001094-RA
superscaffold13	maker	exon	569472	569570	.	+	.	ID=CLUMA_CG001094-RA:exon:72172;Name=CLUMA_CG001094-RA:exon:72172;Parent=CLUMA_CG001094-RA
superscaffold13	maker	exon	569661	570020	.	+	.	ID=CLUMA_CG001094-RA:exon:72173;Name=CLUMA_CG001094-RA:exon:72173;Parent=CLUMA_CG001094-RA
superscaffold13	maker	CDS	569125	569150	.	+	0	ID=CLUMA_CG001094-RA:exon:72171-cds;Name=CLUMA_CG001094-RA:exon:72171-cds;Parent=CLUMA_CG001094-RA
superscaffold13	maker	CDS	569472	569570	.	+	2	ID=CLUMA_CG001094-RA:exon:72172-cds;Name=CLUMA_CG001094-RA:exon:72172-cds;Parent=CLUMA_CG001094-RA
superscaffold13	maker	CDS	569661	569886	.	+	2	ID=CLUMA_CG001094-RA:exon:72173-cds;Name=CLUMA_CG001094-RA:exon:72173-cds;Parent=CLUMA_CG001094-RA
superscaffold13	maker	gene	577177	583975	.	-	.	ID=CLUMA_CG001097;Name=(nr)_similar_to_GI12934_[Drosophila_mojavensis]
superscaffold13	maker	mRNA	577177	583975	.	-	.	ID=CLUMA_CG001097-RA;Name=CLUMA_CG001097-RA;Parent=CLUMA_CG001097;_AED=0.24;_QI=558|0.8|0.83|1|0.4|0.5|6|188|262;_eAED=0.24;date=Tue Dec 29 08:47:32 CET 2015
superscaffold13	maker	exon	583357	583975	.	-	.	ID=CLUMA_CG001097-RA:exon:73029;Name=CLUMA_CG001097-RA:exon:73029;Parent=CLUMA_CG001097-RA
superscaffold13	maker	exon	579540	579751	.	-	.	ID=CLUMA_CG001097-RA:exon:73030;Name=CLUMA_CG001097-RA:exon:73030;Parent=CLUMA_CG001097-RA
superscaffold13	maker	exon	579186	579321	.	-	.	ID=CLUMA_CG001097:579321-579186;Name=CLUMA_CG001097-RA:exon:73031;Parent=CLUMA_CG001097-RA
superscaffold13	maker	exon	578761	579020	.	-	.	ID=CLUMA_CG001097-RA:exon:73032;Name=CLUMA_CG001097-RA:exon:73032;Parent=CLUMA_CG001097-RA
superscaffold13	maker	exon	578171	578309	.	-	.	ID=CLUMA_CG001097-RA:exon:73033;Name=CLUMA_CG001097-RA:exon:73033;Parent=CLUMA_CG001097-RA
superscaffold13	maker	exon	577177	577462	.	-	.	ID=CLUMA_CG001097-RA:exon:73034;Name=CLUMA_CG001097-RA:exon:73034;Parent=CLUMA_CG001097-RA
superscaffold13	maker	CDS	583357	583417	.	-	0	ID=CLUMA_CG001097-RA:exon:73029-cds;Name=CLUMA_CG001097-RA:exon:73029-cds;Parent=CLUMA_CG001097-RA
superscaffold13	maker	CDS	579540	579751	.	-	1	ID=CLUMA_CG001097-RA:exon:73030-cds;Name=CLUMA_CG001097-RA:exon:73030-cds;Parent=CLUMA_CG001097-RA
superscaffold13	maker	CDS	579186	579321	.	-	0	ID=CLUMA_CG001097:579321-579186-cds;Name=CLUMA_CG001097-RA:exon:73031-cds;Parent=CLUMA_CG001097-RA
superscaffold13	maker	CDS	578761	579020	.	-	1	ID=CLUMA_CG001097-RA:exon:73032-cds;Name=CLUMA_CG001097-RA:exon:73032-cds;Parent=CLUMA_CG001097-RA
superscaffold13	maker	CDS	578171	578309	.	-	0	ID=CLUMA_CG001097-RA:exon:73033-cds;Name=CLUMA_CG001097-RA:exon:73033-cds;Parent=CLUMA_CG001097-RA
superscaffold13	maker	CDS	577365	577462	.	-	1	ID=CLUMA_CG001097-RA:exon:73034-cds;Name=CLUMA_CG001097-RA:exon:73034-cds;Parent=CLUMA_CG001097-RA
superscaffold13	maker	gene	601959	606817	.	+	.	ID=CLUMA_CG001103;Name=(sp)_putative_Nose_resistant_to_fluoxetine_protein_6
superscaffold13	maker	mRNA	601959	606817	.	+	.	ID=CLUMA_CG001103-RA;Name=CLUMA_CG001103-RA;Parent=CLUMA_CG001103;_AED=0.09;_QI=162|1|1|1|1|1|10|231|691;_eAED=0.09
superscaffold13	maker	exon	601959	602331	.	+	.	ID=CLUMA_CG001103-RA:exon:72039;Name=CLUMA_CG001103-RA:exon:72039;Parent=CLUMA_CG001103-RA
superscaffold13	maker	exon	603231	603424	.	+	.	ID=CLUMA_CG001103-RA:exon:72040;Name=CLUMA_CG001103-RA:exon:72040;Parent=CLUMA_CG001103-RA
superscaffold13	maker	exon	603961	604133	.	+	.	ID=CLUMA_CG001103-RA:exon:72041;Name=CLUMA_CG001103-RA:exon:72041;Parent=CLUMA_CG001103-RA
superscaffold13	maker	exon	604550	604686	.	+	.	ID=CLUMA_CG001103-RA:exon:72042;Name=CLUMA_CG001103-RA:exon:72042;Parent=CLUMA_CG001103-RA
superscaffold13	maker	exon	604755	605073	.	+	.	ID=CLUMA_CG001103-RA:exon:72043;Name=CLUMA_CG001103-RA:exon:72043;Parent=CLUMA_CG001103-RA
superscaffold13	maker	exon	605132	605328	.	+	.	ID=CLUMA_CG001103-RA:exon:72044;Name=CLUMA_CG001103-RA:exon:72044;Parent=CLUMA_CG001103-RA
superscaffold13	maker	exon	605397	605562	.	+	.	ID=CLUMA_CG001103-RA:exon:72045;Name=CLUMA_CG001103-RA:exon:72045;Parent=CLUMA_CG001103-RA
superscaffold13	maker	exon	605635	605760	.	+	.	ID=CLUMA_CG001103-RA:exon:72046;Name=CLUMA_CG001103-RA:exon:72046;Parent=CLUMA_CG001103-RA
superscaffold13	maker	exon	605968	606316	.	+	.	ID=CLUMA_CG001103-RA:exon:72047;Name=CLUMA_CG001103-RA:exon:72047;Parent=CLUMA_CG001103-RA
superscaffold13	maker	exon	606383	606817	.	+	.	ID=CLUMA_CG001103-RA:exon:72048;Name=CLUMA_CG001103-RA:exon:72048;Parent=CLUMA_CG001103-RA
superscaffold13	maker	CDS	602121	602331	.	+	0	ID=CLUMA_CG001103-RA:exon:72039-cds;Name=CLUMA_CG001103-RA:exon:72039-cds;Parent=CLUMA_CG001103-RA
superscaffold13	maker	CDS	603231	603424	.	+	1	ID=CLUMA_CG001103-RA:exon:72040-cds;Name=CLUMA_CG001103-RA:exon:72040-cds;Parent=CLUMA_CG001103-RA
superscaffold13	maker	CDS	603961	604133	.	+	0	ID=CLUMA_CG001103-RA:exon:72041-cds;Name=CLUMA_CG001103-RA:exon:72041-cds;Parent=CLUMA_CG001103-RA
superscaffold13	maker	CDS	604550	604686	.	+	2	ID=CLUMA_CG001103-RA:exon:72042-cds;Name=CLUMA_CG001103-RA:exon:72042-cds;Parent=CLUMA_CG001103-RA
superscaffold13	maker	CDS	604755	605073	.	+	1	ID=CLUMA_CG001103-RA:exon:72043-cds;Name=CLUMA_CG001103-RA:exon:72043-cds;Parent=CLUMA_CG001103-RA
superscaffold13	maker	CDS	605132	605328	.	+	2	ID=CLUMA_CG001103-RA:exon:72044-cds;Name=CLUMA_CG001103-RA:exon:72044-cds;Parent=CLUMA_CG001103-RA
superscaffold13	maker	CDS	605397	605562	.	+	1	ID=CLUMA_CG001103-RA:exon:72045-cds;Name=CLUMA_CG001103-RA:exon:72045-cds;Parent=CLUMA_CG001103-RA
superscaffold13	maker	CDS	605635	605760	.	+	2	ID=CLUMA_CG001103-RA:exon:72046-cds;Name=CLUMA_CG001103-RA:exon:72046-cds;Parent=CLUMA_CG001103-RA
superscaffold13	maker	CDS	605968	606316	.	+	2	ID=CLUMA_CG001103-RA:exon:72047-cds;Name=CLUMA_CG001103-RA:exon:72047-cds;Parent=CLUMA_CG001103-RA
superscaffold13	maker	CDS	606383	606586	.	+	0	ID=CLUMA_CG001103-RA:exon:72048-cds;Name=CLUMA_CG001103-RA:exon:72048-cds;Parent=CLUMA_CG001103-RA
superscaffold13	maker	gene	607264	611206	.	-	.	ID=CLUMA_CG001105;Name=(sp)_similar_to_Nose_resistant_to_fluoxetine_protein_6
superscaffold13	maker	mRNA	607264	611206	.	-	.	ID=CLUMA_CG001105-RA;Name=CLUMA_CG001105-RA;Parent=CLUMA_CG001105;_AED=0.15;_QI=1|0.8|0.66|1|0.8|0.83|6|0|852;_eAED=0.15;date=Tue Dec 29 08:49:33 CET 2015
superscaffold13	maker	exon	609686	611206	.	-	.	ID=CLUMA_CG001105:611206-609686;Name=CLUMA_CG001105-RA:exon:72930;Parent=CLUMA_CG001105-RA
superscaffold13	maker	exon	609407	609630	.	-	.	ID=CLUMA_CG001105:609630-609407;Name=CLUMA_CG001105-RA:exon:72931;Parent=CLUMA_CG001105-RA
superscaffold13	maker	exon	608678	609350	.	-	.	ID=CLUMA_CG001105-RA:exon:72932;Name=CLUMA_CG001105-RA:exon:72932;Parent=CLUMA_CG001105-RA
superscaffold13	maker	exon	608429	608622	.	-	.	ID=CLUMA_CG001105-RA:exon:72933;Name=CLUMA_CG001105-RA:exon:72933;Parent=CLUMA_CG001105-RA
superscaffold13	maker	exon	607651	608361	.	-	.	ID=CLUMA_CG001105-RA:exon:72934;Name=CLUMA_CG001105-RA:exon:72934;Parent=CLUMA_CG001105-RA
superscaffold13	maker	exon	607264	607584	.	-	.	ID=CLUMA_CG001105:607584-607264;Name=CLUMA_CG001105-RA:exon:72935;Parent=CLUMA_CG001105-RA
superscaffold13	maker	CDS	609686	611167	.	-	0	ID=CLUMA_CG001105:611206-609686-cds;Name=CLUMA_CG001105-RA:exon:72930-cds;Parent=CLUMA_CG001105-RA
superscaffold13	maker	CDS	609407	609630	.	-	0	ID=CLUMA_CG001105:609630-609407-cds;Name=CLUMA_CG001105-RA:exon:72931-cds;Parent=CLUMA_CG001105-RA
superscaffold13	maker	CDS	608678	609350	.	-	2	ID=CLUMA_CG001105-RA:exon:72932-cds;Name=CLUMA_CG001105-RA:exon:72932-cds;Parent=CLUMA_CG001105-RA
superscaffold13	maker	CDS	608429	608622	.	-	0	ID=CLUMA_CG001105-RA:exon:72933-cds;Name=CLUMA_CG001105-RA:exon:72933-cds;Parent=CLUMA_CG001105-RA
superscaffold13	maker	CDS	607651	608361	.	-	2	ID=CLUMA_CG001105-RA:exon:72934-cds;Name=CLUMA_CG001105-RA:exon:72934-cds;Parent=CLUMA_CG001105-RA
superscaffold13	maker	CDS	607470	607584	.	-	2	ID=CLUMA_CG001105:607584-607264-cds;Name=CLUMA_CG001105-RA:exon:72935-cds;Parent=CLUMA_CG001105-RA
superscaffold13	maker	gene	612523	618322	.	-	.	ID=CLUMA_CG001106;Name=(sp)_putative_Arf-GAP_with_Rho-GAP_domain
superscaffold13	maker	mRNA	612523	618322	.	-	.	ID=CLUMA_CG001106-RA;Name=CLUMA_CG001106-RA;Parent=CLUMA_CG001106;_AED=0.00;_QI=222|1|1|1|0.8|0.66|6|112|1448;_eAED=0.00
superscaffold13	maker	exon	618121	618322	.	-	.	ID=CLUMA_CG001106-RA:exon:72568;Name=CLUMA_CG001106-RA:exon:72568;Parent=CLUMA_CG001106-RA
superscaffold13	maker	exon	616852	617311	.	-	.	ID=CLUMA_CG001106-RA:exon:72569;Name=CLUMA_CG001106-RA:exon:72569;Parent=CLUMA_CG001106-RA
superscaffold13	maker	exon	614642	616792	.	-	.	ID=CLUMA_CG001106-RA:exon:72570;Name=CLUMA_CG001106-RA:exon:72570;Parent=CLUMA_CG001106-RA
superscaffold13	maker	exon	614483	614579	.	-	.	ID=CLUMA_CG001106-RA:exon:72571;Name=CLUMA_CG001106-RA:exon:72571;Parent=CLUMA_CG001106-RA
superscaffold13	maker	exon	612828	614350	.	-	.	ID=CLUMA_CG001106-RA:exon:72572;Name=CLUMA_CG001106-RA:exon:72572;Parent=CLUMA_CG001106-RA
superscaffold13	maker	exon	612523	612770	.	-	.	ID=CLUMA_CG001106-RA:exon:72573;Name=CLUMA_CG001106-RA:exon:72573;Parent=CLUMA_CG001106-RA
superscaffold13	maker	CDS	616852	617291	.	-	0	ID=CLUMA_CG001106-RA:exon:72569-cds;Name=CLUMA_CG001106-RA:exon:72569-cds;Parent=CLUMA_CG001106-RA
superscaffold13	maker	CDS	614642	616792	.	-	2	ID=CLUMA_CG001106-RA:exon:72570-cds;Name=CLUMA_CG001106-RA:exon:72570-cds;Parent=CLUMA_CG001106-RA
superscaffold13	maker	CDS	614483	614579	.	-	2	ID=CLUMA_CG001106-RA:exon:72571-cds;Name=CLUMA_CG001106-RA:exon:72571-cds;Parent=CLUMA_CG001106-RA
superscaffold13	maker	CDS	612828	614350	.	-	0	ID=CLUMA_CG001106-RA:exon:72572-cds;Name=CLUMA_CG001106-RA:exon:72572-cds;Parent=CLUMA_CG001106-RA
superscaffold13	maker	CDS	612635	612770	.	-	2	ID=CLUMA_CG001106-RA:exon:72573-cds;Name=CLUMA_CG001106-RA:exon:72573-cds;Parent=CLUMA_CG001106-RA
superscaffold13	maker	gene	619389	628309	.	-	.	ID=CLUMA_CG001108;Name=(sp)_putative_Gonadotropin-releasing_hormone_II_receptor
superscaffold13	maker	mRNA	619389	628309	.	-	.	ID=CLUMA_CG001108-RA;Name=CLUMA_CG001108-RA;Parent=CLUMA_CG001108;_AED=0.19;_QI=98|1|1|1|0.7|0.63|11|424|374;_eAED=0.19;date=Fri Sep 25 18:05:49 CEST 2015
superscaffold13	.	exon	628058	628309	.	-	.	ID=CLUMA_CG001108:628309-628058;Name=no_name;Parent=CLUMA_CG001108-RA
superscaffold13	maker	exon	624173	624622	.	-	.	ID=CLUMA_CG001108:624622-624173;Name=CLUMA_CG001108-RA:exon:72957;Parent=CLUMA_CG001108-RA
superscaffold13	maker	exon	623970	624093	.	-	.	ID=CLUMA_CG001108-RA:exon:72958;Name=CLUMA_CG001108-RA:exon:72958;Parent=CLUMA_CG001108-RA
superscaffold13	maker	exon	623275	623423	.	-	.	ID=CLUMA_CG001108-RA:exon:72959;Name=CLUMA_CG001108-RA:exon:72959;Parent=CLUMA_CG001108-RA
superscaffold13	maker	exon	621789	621888	.	-	.	ID=CLUMA_CG001108-RA:exon:72960;Name=CLUMA_CG001108-RA:exon:72960;Parent=CLUMA_CG001108-RA
superscaffold13	maker	exon	621563	621649	.	-	.	ID=CLUMA_CG001108-RA:exon:72961;Name=CLUMA_CG001108-RA:exon:72961;Parent=CLUMA_CG001108-RA
superscaffold13	maker	exon	621306	621423	.	-	.	ID=CLUMA_CG001108-RA:exon:72962;Name=CLUMA_CG001108-RA:exon:72962;Parent=CLUMA_CG001108-RA
superscaffold13	maker	exon	621130	621204	.	-	.	ID=CLUMA_CG001108-RA:exon:72963;Name=CLUMA_CG001108-RA:exon:72963;Parent=CLUMA_CG001108-RA
superscaffold13	maker	exon	620846	620894	.	-	.	ID=CLUMA_CG001108-RA:exon:72964;Name=CLUMA_CG001108-RA:exon:72964;Parent=CLUMA_CG001108-RA
superscaffold13	maker	exon	620632	620776	.	-	.	ID=CLUMA_CG001108-RA:exon:72965;Name=CLUMA_CG001108-RA:exon:72965;Parent=CLUMA_CG001108-RA
superscaffold13	maker	exon	619944	620044	.	-	.	ID=CLUMA_CG001108-RA:exon:72966;Name=CLUMA_CG001108-RA:exon:72966;Parent=CLUMA_CG001108-RA
superscaffold13	maker	exon	619389	619819	.	-	.	ID=CLUMA_CG001108-RA:exon:72967;Name=CLUMA_CG001108-RA:exon:72967;Parent=CLUMA_CG001108-RA
superscaffold13	maker	CDS	624173	624342	.	-	0	ID=CLUMA_CG001108:624622-624173-cds;Name=CLUMA_CG001108-RA:exon:72957-cds;Parent=CLUMA_CG001108-RA
superscaffold13	maker	CDS	623970	624093	.	-	2	ID=CLUMA_CG001108-RA:exon:72958-cds;Name=CLUMA_CG001108-RA:exon:72958-cds;Parent=CLUMA_CG001108-RA
superscaffold13	maker	CDS	623275	623423	.	-	0	ID=CLUMA_CG001108-RA:exon:72959-cds;Name=CLUMA_CG001108-RA:exon:72959-cds;Parent=CLUMA_CG001108-RA
superscaffold13	maker	CDS	621789	621888	.	-	2	ID=CLUMA_CG001108-RA:exon:72960-cds;Name=CLUMA_CG001108-RA:exon:72960-cds;Parent=CLUMA_CG001108-RA
superscaffold13	maker	CDS	621563	621649	.	-	0	ID=CLUMA_CG001108-RA:exon:72961-cds;Name=CLUMA_CG001108-RA:exon:72961-cds;Parent=CLUMA_CG001108-RA
superscaffold13	maker	CDS	621306	621423	.	-	0	ID=CLUMA_CG001108-RA:exon:72962-cds;Name=CLUMA_CG001108-RA:exon:72962-cds;Parent=CLUMA_CG001108-RA
superscaffold13	maker	CDS	621130	621204	.	-	1	ID=CLUMA_CG001108-RA:exon:72963-cds;Name=CLUMA_CG001108-RA:exon:72963-cds;Parent=CLUMA_CG001108-RA
superscaffold13	maker	CDS	620846	620894	.	-	1	ID=CLUMA_CG001108-RA:exon:72964-cds;Name=CLUMA_CG001108-RA:exon:72964-cds;Parent=CLUMA_CG001108-RA
superscaffold13	maker	CDS	620632	620776	.	-	2	ID=CLUMA_CG001108-RA:exon:72965-cds;Name=CLUMA_CG001108-RA:exon:72965-cds;Parent=CLUMA_CG001108-RA
superscaffold13	maker	CDS	619944	620044	.	-	0	ID=CLUMA_CG001108-RA:exon:72966-cds;Name=CLUMA_CG001108-RA:exon:72966-cds;Parent=CLUMA_CG001108-RA
superscaffold13	maker	CDS	619813	619819	.	-	2	ID=CLUMA_CG001108-RA:exon:72967-cds;Name=CLUMA_CG001108-RA:exon:72967-cds;Parent=CLUMA_CG001108-RA
superscaffold13	maker	gene	629996	633575	.	+	.	ID=CLUMA_CG001109;Name=(nr)_similar_to_thrombospondin_[Aedes_aegypti]
superscaffold13	maker	mRNA	629996	633575	.	+	.	ID=CLUMA_CG001109-RA;Name=CLUMA_CG001109-RA;Parent=CLUMA_CG001109;_AED=0.02;_QI=432|1|1|1|0.8|0.66|6|268|281;_eAED=0.02
superscaffold13	maker	exon	629996	630394	.	+	.	ID=CLUMA_CG001109-RA:exon:71940;Name=CLUMA_CG001109-RA:exon:71940;Parent=CLUMA_CG001109-RA
superscaffold13	maker	exon	632075	632180	.	+	.	ID=CLUMA_CG001109-RA:exon:71941;Name=CLUMA_CG001109-RA:exon:71941;Parent=CLUMA_CG001109-RA
superscaffold13	maker	exon	632255	632318	.	+	.	ID=CLUMA_CG001109-RA:exon:71942;Name=CLUMA_CG001109-RA:exon:71942;Parent=CLUMA_CG001109-RA
superscaffold13	maker	exon	632461	632915	.	+	.	ID=CLUMA_CG001109-RA:exon:71943;Name=CLUMA_CG001109-RA:exon:71943;Parent=CLUMA_CG001109-RA
superscaffold13	maker	exon	632981	633109	.	+	.	ID=CLUMA_CG001109-RA:exon:71944;Name=CLUMA_CG001109-RA:exon:71944;Parent=CLUMA_CG001109-RA
superscaffold13	maker	exon	633183	633575	.	+	.	ID=CLUMA_CG001109-RA:exon:71945;Name=CLUMA_CG001109-RA:exon:71945;Parent=CLUMA_CG001109-RA
superscaffold13	maker	CDS	632108	632180	.	+	0	ID=CLUMA_CG001109-RA:exon:71941-cds;Name=CLUMA_CG001109-RA:exon:71941-cds;Parent=CLUMA_CG001109-RA
superscaffold13	maker	CDS	632255	632318	.	+	1	ID=CLUMA_CG001109-RA:exon:71942-cds;Name=CLUMA_CG001109-RA:exon:71942-cds;Parent=CLUMA_CG001109-RA
superscaffold13	maker	CDS	632461	632915	.	+	2	ID=CLUMA_CG001109-RA:exon:71943-cds;Name=CLUMA_CG001109-RA:exon:71943-cds;Parent=CLUMA_CG001109-RA
superscaffold13	maker	CDS	632981	633109	.	+	1	ID=CLUMA_CG001109-RA:exon:71944-cds;Name=CLUMA_CG001109-RA:exon:71944-cds;Parent=CLUMA_CG001109-RA
superscaffold13	maker	CDS	633183	633307	.	+	1	ID=CLUMA_CG001109-RA:exon:71945-cds;Name=CLUMA_CG001109-RA:exon:71945-cds;Parent=CLUMA_CG001109-RA
superscaffold13	maker	gene	634476	653830	.	+	.	ID=CLUMA_CG001110;Name=(sp)_putative_Thrombospondin-4-B
superscaffold13	maker	mRNA	634476	653830	.	+	.	ID=CLUMA_CG001110-RA;Name=CLUMA_CG001110-RA;Parent=CLUMA_CG001110;_AED=0.06;_QI=252|1|1|1|0.82|0.83|18|307|1058;_eAED=0.06
superscaffold13	maker	exon	634476	634530	.	+	.	ID=CLUMA_CG001110-RA:exon:72069-1;Name=CLUMA_CG001110-RA:exon:72069-1;Parent=CLUMA_CG001110-RA
superscaffold13	maker	exon	635729	635872	.	+	.	ID=CLUMA_CG001110-RA:exon:72070;Name=CLUMA_CG001110-RA:exon:72070;Parent=CLUMA_CG001110-RA
superscaffold13	maker	exon	640634	640759	.	+	.	ID=CLUMA_CG001110-RA:exon:72071-1;Name=CLUMA_CG001110-RA:exon:72071-1;Parent=CLUMA_CG001110-RA
superscaffold13	maker	exon	643298	643361	.	+	.	ID=CLUMA_CG001110-RA:exon:72072-1;Name=CLUMA_CG001110-RA:exon:72072-1;Parent=CLUMA_CG001110-RA
superscaffold13	maker	exon	643433	643887	.	+	.	ID=CLUMA_CG001110-RA:exon:72073-1;Name=CLUMA_CG001110-RA:exon:72073-1;Parent=CLUMA_CG001110-RA
superscaffold13	maker	exon	644570	644707	.	+	.	ID=CLUMA_CG001110-RA:exon:72074-1;Name=CLUMA_CG001110-RA:exon:72074-1;Parent=CLUMA_CG001110-RA
superscaffold13	maker	exon	644876	645058	.	+	.	ID=CLUMA_CG001110-RA:exon:72075-1;Name=CLUMA_CG001110-RA:exon:72075-1;Parent=CLUMA_CG001110-RA
superscaffold13	maker	exon	645170	645287	.	+	.	ID=CLUMA_CG001110-RA:exon:72076-1;Name=CLUMA_CG001110-RA:exon:72076-1;Parent=CLUMA_CG001110-RA
superscaffold13	maker	exon	647935	648059	.	+	.	ID=CLUMA_CG001110-RA:exon:72077-1;Name=CLUMA_CG001110-RA:exon:72077-1;Parent=CLUMA_CG001110-RA
superscaffold13	maker	exon	650960	651060	.	+	.	ID=CLUMA_CG001110-RA:exon:72078-1;Name=CLUMA_CG001110-RA:exon:72078-1;Parent=CLUMA_CG001110-RA
superscaffold13	maker	exon	651157	651518	.	+	.	ID=CLUMA_CG001110-RA:exon:72079-1;Name=CLUMA_CG001110-RA:exon:72079-1;Parent=CLUMA_CG001110-RA
superscaffold13	maker	exon	651585	651729	.	+	.	ID=CLUMA_CG001110-RA:exon:72080-1;Name=CLUMA_CG001110-RA:exon:72080-1;Parent=CLUMA_CG001110-RA
superscaffold13	maker	exon	651807	651881	.	+	.	ID=CLUMA_CG001110-RA:exon:72081-1;Name=CLUMA_CG001110-RA:exon:72081-1;Parent=CLUMA_CG001110-RA
superscaffold13	maker	exon	651950	652034	.	+	.	ID=CLUMA_CG001110-RA:exon:72082-1;Name=CLUMA_CG001110-RA:exon:72082-1;Parent=CLUMA_CG001110-RA
superscaffold13	maker	exon	652099	652166	.	+	.	ID=CLUMA_CG001110-RA:exon:72083-1;Name=CLUMA_CG001110-RA:exon:72083-1;Parent=CLUMA_CG001110-RA
superscaffold13	maker	exon	652223	652324	.	+	.	ID=CLUMA_CG001110-RA:exon:72084-1;Name=CLUMA_CG001110-RA:exon:72084-1;Parent=CLUMA_CG001110-RA
superscaffold13	maker	exon	652386	653391	.	+	.	ID=CLUMA_CG001110-RA:exon:72085-1;Name=CLUMA_CG001110-RA:exon:72085-1;Parent=CLUMA_CG001110-RA
superscaffold13	maker	exon	653447	653830	.	+	.	ID=CLUMA_CG001110-RA:exon:72086-1;Name=CLUMA_CG001110-RA:exon:72086-1;Parent=CLUMA_CG001110-RA
superscaffold13	maker	CDS	640687	640759	.	+	0	ID=CLUMA_CG001110-RA:exon:72071-1-cds;Name=CLUMA_CG001110-RA:exon:72071-1-cds;Parent=CLUMA_CG001110-RA
superscaffold13	maker	CDS	643298	643361	.	+	1	ID=CLUMA_CG001110-RA:exon:72072-1-cds;Name=CLUMA_CG001110-RA:exon:72072-1-cds;Parent=CLUMA_CG001110-RA
superscaffold13	maker	CDS	643433	643887	.	+	2	ID=CLUMA_CG001110-RA:exon:72073-1-cds;Name=CLUMA_CG001110-RA:exon:72073-1-cds;Parent=CLUMA_CG001110-RA
superscaffold13	maker	CDS	644570	644707	.	+	1	ID=CLUMA_CG001110-RA:exon:72074-1-cds;Name=CLUMA_CG001110-RA:exon:72074-1-cds;Parent=CLUMA_CG001110-RA
superscaffold13	maker	CDS	644876	645058	.	+	1	ID=CLUMA_CG001110-RA:exon:72075-1-cds;Name=CLUMA_CG001110-RA:exon:72075-1-cds;Parent=CLUMA_CG001110-RA
superscaffold13	maker	CDS	645170	645287	.	+	1	ID=CLUMA_CG001110-RA:exon:72076-1-cds;Name=CLUMA_CG001110-RA:exon:72076-1-cds;Parent=CLUMA_CG001110-RA
superscaffold13	maker	CDS	647935	648059	.	+	2	ID=CLUMA_CG001110-RA:exon:72077-1-cds;Name=CLUMA_CG001110-RA:exon:72077-1-cds;Parent=CLUMA_CG001110-RA
superscaffold13	maker	CDS	650960	651060	.	+	1	ID=CLUMA_CG001110-RA:exon:72078-1-cds;Name=CLUMA_CG001110-RA:exon:72078-1-cds;Parent=CLUMA_CG001110-RA
superscaffold13	maker	CDS	651157	651518	.	+	0	ID=CLUMA_CG001110-RA:exon:72079-1-cds;Name=CLUMA_CG001110-RA:exon:72079-1-cds;Parent=CLUMA_CG001110-RA
superscaffold13	maker	CDS	651585	651729	.	+	2	ID=CLUMA_CG001110-RA:exon:72080-1-cds;Name=CLUMA_CG001110-RA:exon:72080-1-cds;Parent=CLUMA_CG001110-RA
superscaffold13	maker	CDS	651807	651881	.	+	0	ID=CLUMA_CG001110-RA:exon:72081-1-cds;Name=CLUMA_CG001110-RA:exon:72081-1-cds;Parent=CLUMA_CG001110-RA
superscaffold13	maker	CDS	651950	652034	.	+	0	ID=CLUMA_CG001110-RA:exon:72082-1-cds;Name=CLUMA_CG001110-RA:exon:72082-1-cds;Parent=CLUMA_CG001110-RA
superscaffold13	maker	CDS	652099	652166	.	+	1	ID=CLUMA_CG001110-RA:exon:72083-1-cds;Name=CLUMA_CG001110-RA:exon:72083-1-cds;Parent=CLUMA_CG001110-RA
superscaffold13	maker	CDS	652223	652324	.	+	0	ID=CLUMA_CG001110-RA:exon:72084-1-cds;Name=CLUMA_CG001110-RA:exon:72084-1-cds;Parent=CLUMA_CG001110-RA
superscaffold13	maker	CDS	652386	653391	.	+	0	ID=CLUMA_CG001110-RA:exon:72085-1-cds;Name=CLUMA_CG001110-RA:exon:72085-1-cds;Parent=CLUMA_CG001110-RA
superscaffold13	maker	CDS	653447	653523	.	+	1	ID=CLUMA_CG001110-RA:exon:72086-1-cds;Name=CLUMA_CG001110-RA:exon:72086-1-cds;Parent=CLUMA_CG001110-RA
superscaffold13	maker	mRNA	634476	653830	.	+	.	ID=CLUMA_CG001110-RB;Name=CLUMA_CG001110-RB;Parent=CLUMA_CG001110;_AED=0.08;_QI=108|1|1|1|0.87|0.88|17|307|1058;_eAED=0.08
superscaffold13	maker	exon	634476	634530	.	+	.	ID=CLUMA_CG001110-RB:exon:72069-2;Name=CLUMA_CG001110-RB:exon:72069-2;Parent=CLUMA_CG001110-RB
superscaffold13	maker	exon	640634	640759	.	+	.	ID=CLUMA_CG001110-RB:exon:72071-2;Name=CLUMA_CG001110-RB:exon:72071-2;Parent=CLUMA_CG001110-RB
superscaffold13	maker	exon	643298	643361	.	+	.	ID=CLUMA_CG001110-RB:exon:72072-2;Name=CLUMA_CG001110-RB:exon:72072-2;Parent=CLUMA_CG001110-RB
superscaffold13	maker	exon	643433	643887	.	+	.	ID=CLUMA_CG001110-RB:exon:72073-2;Name=CLUMA_CG001110-RB:exon:72073-2;Parent=CLUMA_CG001110-RB
superscaffold13	maker	exon	644570	644707	.	+	.	ID=CLUMA_CG001110-RB:exon:72074-2;Name=CLUMA_CG001110-RB:exon:72074-2;Parent=CLUMA_CG001110-RB
superscaffold13	maker	exon	644876	645058	.	+	.	ID=CLUMA_CG001110-RB:exon:72075-2;Name=CLUMA_CG001110-RB:exon:72075-2;Parent=CLUMA_CG001110-RB
superscaffold13	maker	exon	645170	645287	.	+	.	ID=CLUMA_CG001110-RB:exon:72076-2;Name=CLUMA_CG001110-RB:exon:72076-2;Parent=CLUMA_CG001110-RB
superscaffold13	maker	exon	647935	648059	.	+	.	ID=CLUMA_CG001110-RB:exon:72077-2;Name=CLUMA_CG001110-RB:exon:72077-2;Parent=CLUMA_CG001110-RB
superscaffold13	maker	exon	650960	651060	.	+	.	ID=CLUMA_CG001110-RB:exon:72078-2;Name=CLUMA_CG001110-RB:exon:72078-2;Parent=CLUMA_CG001110-RB
superscaffold13	maker	exon	651157	651518	.	+	.	ID=CLUMA_CG001110-RB:exon:72079-2;Name=CLUMA_CG001110-RB:exon:72079-2;Parent=CLUMA_CG001110-RB
superscaffold13	maker	exon	651585	651729	.	+	.	ID=CLUMA_CG001110-RB:exon:72080-2;Name=CLUMA_CG001110-RB:exon:72080-2;Parent=CLUMA_CG001110-RB
superscaffold13	maker	exon	651807	651881	.	+	.	ID=CLUMA_CG001110-RB:exon:72081-2;Name=CLUMA_CG001110-RB:exon:72081-2;Parent=CLUMA_CG001110-RB
superscaffold13	maker	exon	651950	652034	.	+	.	ID=CLUMA_CG001110-RB:exon:72082-2;Name=CLUMA_CG001110-RB:exon:72082-2;Parent=CLUMA_CG001110-RB
superscaffold13	maker	exon	652099	652166	.	+	.	ID=CLUMA_CG001110-RB:exon:72083-2;Name=CLUMA_CG001110-RB:exon:72083-2;Parent=CLUMA_CG001110-RB
superscaffold13	maker	exon	652223	652324	.	+	.	ID=CLUMA_CG001110-RB:exon:72084-2;Name=CLUMA_CG001110-RB:exon:72084-2;Parent=CLUMA_CG001110-RB
superscaffold13	maker	exon	652386	653391	.	+	.	ID=CLUMA_CG001110-RB:exon:72085-2;Name=CLUMA_CG001110-RB:exon:72085-2;Parent=CLUMA_CG001110-RB
superscaffold13	maker	exon	653447	653830	.	+	.	ID=CLUMA_CG001110-RB:exon:72086-2;Name=CLUMA_CG001110-RB:exon:72086-2;Parent=CLUMA_CG001110-RB
superscaffold13	maker	CDS	640687	640759	.	+	0	ID=CLUMA_CG001110-RB:exon:72071-2-cds;Name=CLUMA_CG001110-RB:exon:72071-2-cds;Parent=CLUMA_CG001110-RB
superscaffold13	maker	CDS	643298	643361	.	+	1	ID=CLUMA_CG001110-RB:exon:72072-2-cds;Name=CLUMA_CG001110-RB:exon:72072-2-cds;Parent=CLUMA_CG001110-RB
superscaffold13	maker	CDS	643433	643887	.	+	2	ID=CLUMA_CG001110-RB:exon:72073-2-cds;Name=CLUMA_CG001110-RB:exon:72073-2-cds;Parent=CLUMA_CG001110-RB
superscaffold13	maker	CDS	644570	644707	.	+	1	ID=CLUMA_CG001110-RB:exon:72074-2-cds;Name=CLUMA_CG001110-RB:exon:72074-2-cds;Parent=CLUMA_CG001110-RB
superscaffold13	maker	CDS	644876	645058	.	+	1	ID=CLUMA_CG001110-RB:exon:72075-2-cds;Name=CLUMA_CG001110-RB:exon:72075-2-cds;Parent=CLUMA_CG001110-RB
superscaffold13	maker	CDS	645170	645287	.	+	1	ID=CLUMA_CG001110-RB:exon:72076-2-cds;Name=CLUMA_CG001110-RB:exon:72076-2-cds;Parent=CLUMA_CG001110-RB
superscaffold13	maker	CDS	647935	648059	.	+	2	ID=CLUMA_CG001110-RB:exon:72077-2-cds;Name=CLUMA_CG001110-RB:exon:72077-2-cds;Parent=CLUMA_CG001110-RB
superscaffold13	maker	CDS	650960	651060	.	+	1	ID=CLUMA_CG001110-RB:exon:72078-2-cds;Name=CLUMA_CG001110-RB:exon:72078-2-cds;Parent=CLUMA_CG001110-RB
superscaffold13	maker	CDS	651157	651518	.	+	0	ID=CLUMA_CG001110-RB:exon:72079-2-cds;Name=CLUMA_CG001110-RB:exon:72079-2-cds;Parent=CLUMA_CG001110-RB
superscaffold13	maker	CDS	651585	651729	.	+	2	ID=CLUMA_CG001110-RB:exon:72080-2-cds;Name=CLUMA_CG001110-RB:exon:72080-2-cds;Parent=CLUMA_CG001110-RB
superscaffold13	maker	CDS	651807	651881	.	+	0	ID=CLUMA_CG001110-RB:exon:72081-2-cds;Name=CLUMA_CG001110-RB:exon:72081-2-cds;Parent=CLUMA_CG001110-RB
superscaffold13	maker	CDS	651950	652034	.	+	0	ID=CLUMA_CG001110-RB:exon:72082-2-cds;Name=CLUMA_CG001110-RB:exon:72082-2-cds;Parent=CLUMA_CG001110-RB
superscaffold13	maker	CDS	652099	652166	.	+	1	ID=CLUMA_CG001110-RB:exon:72083-2-cds;Name=CLUMA_CG001110-RB:exon:72083-2-cds;Parent=CLUMA_CG001110-RB
superscaffold13	maker	CDS	652223	652324	.	+	0	ID=CLUMA_CG001110-RB:exon:72084-2-cds;Name=CLUMA_CG001110-RB:exon:72084-2-cds;Parent=CLUMA_CG001110-RB
superscaffold13	maker	CDS	652386	653391	.	+	0	ID=CLUMA_CG001110-RB:exon:72085-2-cds;Name=CLUMA_CG001110-RB:exon:72085-2-cds;Parent=CLUMA_CG001110-RB
superscaffold13	maker	CDS	653447	653523	.	+	1	ID=CLUMA_CG001110-RB:exon:72086-2-cds;Name=CLUMA_CG001110-RB:exon:72086-2-cds;Parent=CLUMA_CG001110-RB
superscaffold13	maker	gene	653847	655499	.	-	.	ID=CLUMA_CG001113;Name=(sp)_similar_to_Facilitated_trehalose_transporter_Tret1
superscaffold13	maker	mRNA	653847	655499	.	-	.	ID=CLUMA_CG001113-RA;Name=CLUMA_CG001113-RA;Parent=CLUMA_CG001113;_AED=0.02;_QI=0|0.75|0.4|0.8|1|1|5|26|457;_eAED=0.02
superscaffold13	maker	exon	655454	655499	.	-	.	ID=CLUMA_CG001113-RA:exon:72694;Name=CLUMA_CG001113-RA:exon:72694;Parent=CLUMA_CG001113-RA
superscaffold13	maker	exon	655156	655391	.	-	.	ID=CLUMA_CG001113-RA:exon:72695;Name=CLUMA_CG001113-RA:exon:72695;Parent=CLUMA_CG001113-RA
superscaffold13	maker	exon	654628	655096	.	-	.	ID=CLUMA_CG001113-RA:exon:72696;Name=CLUMA_CG001113-RA:exon:72696;Parent=CLUMA_CG001113-RA
superscaffold13	maker	exon	654147	654553	.	-	.	ID=CLUMA_CG001113-RA:exon:72697;Name=CLUMA_CG001113-RA:exon:72697;Parent=CLUMA_CG001113-RA
superscaffold13	maker	exon	653847	654088	.	-	.	ID=CLUMA_CG001113-RA:exon:72698;Name=CLUMA_CG001113-RA:exon:72698;Parent=CLUMA_CG001113-RA
superscaffold13	maker	CDS	655454	655499	.	-	0	ID=CLUMA_CG001113-RA:exon:72694-cds;Name=CLUMA_CG001113-RA:exon:72694-cds;Parent=CLUMA_CG001113-RA
superscaffold13	maker	CDS	655156	655391	.	-	1	ID=CLUMA_CG001113-RA:exon:72695-cds;Name=CLUMA_CG001113-RA:exon:72695-cds;Parent=CLUMA_CG001113-RA
superscaffold13	maker	CDS	654628	655096	.	-	0	ID=CLUMA_CG001113-RA:exon:72696-cds;Name=CLUMA_CG001113-RA:exon:72696-cds;Parent=CLUMA_CG001113-RA
superscaffold13	maker	CDS	654147	654553	.	-	1	ID=CLUMA_CG001113-RA:exon:72697-cds;Name=CLUMA_CG001113-RA:exon:72697-cds;Parent=CLUMA_CG001113-RA
superscaffold13	maker	CDS	653873	654088	.	-	0	ID=CLUMA_CG001113-RA:exon:72698-cds;Name=CLUMA_CG001113-RA:exon:72698-cds;Parent=CLUMA_CG001113-RA
superscaffold13	maker	gene	656350	660019	.	-	.	ID=CLUMA_CG001114;Name=(sp)_putative_SUN_domain-containing_ossification_factor
superscaffold13	maker	mRNA	656350	660019	.	-	.	ID=CLUMA_CG001114-RA;Name=CLUMA_CG001114-RA;Parent=CLUMA_CG001114;_AED=0.09;_QI=299|1|1|1|1|1|3|201|1011;_eAED=0.09
superscaffold13	maker	exon	659662	660019	.	-	.	ID=CLUMA_CG001114-RA:exon:72707;Name=CLUMA_CG001114-RA:exon:72707;Parent=CLUMA_CG001114-RA
superscaffold13	maker	exon	659502	659594	.	-	.	ID=CLUMA_CG001114-RA:exon:72708;Name=CLUMA_CG001114-RA:exon:72708;Parent=CLUMA_CG001114-RA
superscaffold13	maker	exon	656350	659434	.	-	.	ID=CLUMA_CG001114-RA:exon:72709;Name=CLUMA_CG001114-RA:exon:72709;Parent=CLUMA_CG001114-RA
superscaffold13	maker	CDS	659662	659720	.	-	0	ID=CLUMA_CG001114-RA:exon:72707-cds;Name=CLUMA_CG001114-RA:exon:72707-cds;Parent=CLUMA_CG001114-RA
superscaffold13	maker	CDS	659502	659594	.	-	2	ID=CLUMA_CG001114-RA:exon:72708-cds;Name=CLUMA_CG001114-RA:exon:72708-cds;Parent=CLUMA_CG001114-RA
superscaffold13	maker	CDS	656551	659434	.	-	2	ID=CLUMA_CG001114-RA:exon:72709-cds;Name=CLUMA_CG001114-RA:exon:72709-cds;Parent=CLUMA_CG001114-RA
superscaffold13	maker	gene	660107	660941	.	-	.	ID=CLUMA_CG001115;Name=(sp)_similar_to_Tigger_transposable_element-derived_protein_2
superscaffold13	maker	mRNA	660107	660941	.	-	.	ID=CLUMA_CG001115-RA;Name=CLUMA_CG001115-RA;Parent=CLUMA_CG001115;_AED=0.42;_QI=74|1|1|1|1|1|2|65|196;_eAED=0.42
superscaffold13	maker	exon	660786	660941	.	-	.	ID=CLUMA_CG001115-RA:exon:73220;Name=CLUMA_CG001115-RA:exon:73220;Parent=CLUMA_CG001115-RA
superscaffold13	maker	exon	660107	660680	.	-	.	ID=CLUMA_CG001115-RA:exon:73221;Name=CLUMA_CG001115-RA:exon:73221;Parent=CLUMA_CG001115-RA
superscaffold13	maker	CDS	660786	660867	.	-	0	ID=CLUMA_CG001115-RA:exon:73220-cds;Name=CLUMA_CG001115-RA:exon:73220-cds;Parent=CLUMA_CG001115-RA
superscaffold13	maker	CDS	660172	660680	.	-	1	ID=CLUMA_CG001115-RA:exon:73221-cds;Name=CLUMA_CG001115-RA:exon:73221-cds;Parent=CLUMA_CG001115-RA
superscaffold13	.	gene	661031	662636	.	+	.	ID=CLUMA_CG022289;Name=CLUMA_CG022289
superscaffold13	.	mRNA	661031	662636	.	+	.	ID=CLUMA_CG022289-RA;Name=CLUMA_CG022289-RA;Parent=CLUMA_CG022289;date=Fri Sep 25 18:08:52 CEST 2015
superscaffold13	.	exon	661031	661244	.	+	.	ID=CLUMA_CG022289-RA:exon:661031-661244;Name=maker-superscaffold13-exonerate_est2genome-gene-0.32-mRNA-1;Parent=CLUMA_CG022289-RA
superscaffold13	.	exon	661303	661631	.	+	.	ID=CLUMA_CG022289-RA:exon:661303-661631;Name=maker-superscaffold13-exonerate_est2genome-gene-0.32-mRNA-1;Parent=CLUMA_CG022289-RA
superscaffold13	.	exon	661690	662317	.	+	.	ID=CLUMA_CG022289-RA:exon:661690-662317;Name=maker-superscaffold13-exonerate_est2genome-gene-0.32-mRNA-1;Parent=CLUMA_CG022289-RA
superscaffold13	.	exon	662372	662636	.	+	.	ID=CLUMA_CG022289-RA:exon:662372-662636;Name=maker-superscaffold13-exonerate_est2genome-gene-0.32-mRNA-1;Parent=CLUMA_CG022289-RA
superscaffold13	.	CDS	661098	661244	.	+	0	ID=CLUMA_CG022289-RA:exon:661031-661244-cds;Name=maker-superscaffold13-exonerate_est2genome-gene-0.32-mRNA-1-cds;Parent=CLUMA_CG022289-RA
superscaffold13	.	CDS	661303	661631	.	+	0	ID=CLUMA_CG022289-RA:exon:661303-661631-cds;Name=maker-superscaffold13-exonerate_est2genome-gene-0.32-mRNA-1-cds;Parent=CLUMA_CG022289-RA
superscaffold13	.	CDS	661690	662317	.	+	2	ID=CLUMA_CG022289-RA:exon:661690-662317-cds;Name=maker-superscaffold13-exonerate_est2genome-gene-0.32-mRNA-1-cds;Parent=CLUMA_CG022289-RA
superscaffold13	.	CDS	662372	662620	.	+	0	ID=CLUMA_CG022289-RA:exon:662372-662636-cds;Name=maker-superscaffold13-exonerate_est2genome-gene-0.32-mRNA-1-cds;Parent=CLUMA_CG022289-RA
superscaffold13	.	mRNA	661031	662636	.	+	.	ID=CLUMA_CG022289-RB;Name=CLUMA_CG022289-RB;Parent=CLUMA_CG022289;date=Tue Dec 29 08:52:19 CET 2015
superscaffold13	.	exon	661031	661244	.	+	.	ID=CLUMA_CG022289:661031-661244;Name=AllNorm454-IT_Contig_25561;Parent=CLUMA_CG022289-RB
superscaffold13	.	exon	661567	661631	.	+	.	ID=CLUMA_CG022289:661567-661631;Name=AllNorm454-IT_Contig_15620;Parent=CLUMA_CG022289-RB
superscaffold13	.	exon	661690	662317	.	+	.	ID=CLUMA_CG022289:661690-662317;Name=maker-superscaffold13-exonerate_est2genome-gene-0.32-mRNA-1;Parent=CLUMA_CG022289-RB
superscaffold13	.	exon	662372	662636	.	+	.	ID=CLUMA_CG022289:662372-662636;Name=maker-superscaffold13-exonerate_est2genome-gene-0.32-mRNA-1;Parent=CLUMA_CG022289-RB
superscaffold13	.	CDS	661098	661244	.	+	0	ID=CLUMA_CG022289:661031-661244-cds;Name=AllNorm454-IT_Contig_25561-cds;Parent=CLUMA_CG022289-RB
superscaffold13	.	CDS	661567	661631	.	+	0	ID=CLUMA_CG022289:661567-661631-cds;Name=AllNorm454-IT_Contig_15620-cds;Parent=CLUMA_CG022289-RB
superscaffold13	.	CDS	661690	662317	.	+	2	ID=CLUMA_CG022289:661690-662317-cds;Name=maker-superscaffold13-exonerate_est2genome-gene-0.32-mRNA-1-cds;Parent=CLUMA_CG022289-RB
superscaffold13	.	CDS	662372	662620	.	+	0	ID=CLUMA_CG022289:662372-662636-cds;Name=maker-superscaffold13-exonerate_est2genome-gene-0.32-mRNA-1-cds;Parent=CLUMA_CG022289-RB
superscaffold13	maker	gene	662765	664821	.	+	.	ID=CLUMA_CG001116;Name=(sp)_putative_Poly(ADP-ribose)_glycohydrolase
superscaffold13	maker	mRNA	662765	664821	.	+	.	ID=CLUMA_CG001116-RA;Name=CLUMA_CG001116-RA;Parent=CLUMA_CG001116;_AED=0.03;_QI=1345|0.8|0.66|1|1|1|6|114|606;_eAED=0.03;date=Fri Sep 25 18:09:15 CEST 2015
superscaffold13	maker	exon	662765	662915	.	+	.	ID=CLUMA_CG001116:662765-662915;Name=CLUMA_CG001116-RA:exon:72003;Parent=CLUMA_CG001116-RA
superscaffold13	maker	exon	662968	664821	.	+	.	ID=CLUMA_CG001116-RA:exon:72004;Name=CLUMA_CG001116-RA:exon:72004;Parent=CLUMA_CG001116-RA
superscaffold13	maker	CDS	662835	662915	.	+	0	ID=CLUMA_CG001116:662765-662915-cds;Name=CLUMA_CG001116-RA:exon:72003-cds;Parent=CLUMA_CG001116-RA
superscaffold13	maker	CDS	662968	664707	.	+	0	ID=CLUMA_CG001116-RA:exon:72004-cds;Name=CLUMA_CG001116-RA:exon:72004-cds;Parent=CLUMA_CG001116-RA
superscaffold13	maker	gene	676335	677512	.	+	.	ID=CLUMA_CG001124;Name=(pfam)_7tm_7_family_containing_protein
superscaffold13	maker	mRNA	676335	677512	.	+	.	ID=CLUMA_CG001124-RA;Name=CLUMA_CG001124-RA;Parent=CLUMA_CG001124;_AED=0.42;_QI=0|0|0|0.5|1|1|2|0|287;_eAED=1.00;date=Tue Dec 29 08:57:16 CET 2015
superscaffold13	maker	exon	676335	676658	.	+	.	ID=CLUMA_CG001124-RA:exon:73322;Name=CLUMA_CG001124-RA:exon:73322;Parent=CLUMA_CG001124-RA
superscaffold13	maker	exon	676715	677512	.	+	.	ID=CLUMA_CG001124:676715-677512;Name=CLUMA_CG001124-RA:exon:73323;Parent=CLUMA_CG001124-RA
superscaffold13	maker	CDS	676335	676658	.	+	0	ID=CLUMA_CG001124-RA:exon:73322-cds;Name=CLUMA_CG001124-RA:exon:73322-cds;Parent=CLUMA_CG001124-RA
superscaffold13	maker	CDS	676715	677512	.	+	0	ID=CLUMA_CG001124:676715-677512-cds;Name=CLUMA_CG001124-RA:exon:73323-cds;Parent=CLUMA_CG001124-RA
superscaffold13	maker	gene	677652	684856	.	-	.	ID=CLUMA_CG001125;Name=(nr)_putative_hypothetical_protein_AaeL_AAEL002457_[Aedes_aegypti]
superscaffold13	maker	mRNA	677652	684856	.	-	.	ID=CLUMA_CG001125-RA;Name=CLUMA_CG001125-RA;Parent=CLUMA_CG001125;_AED=0.02;_QI=224|1|1|1|0.75|0.66|9|83|393;_eAED=0.02
superscaffold13	maker	exon	684758	684856	.	-	.	ID=CLUMA_CG001125-RA:exon:72765;Name=CLUMA_CG001125-RA:exon:72765;Parent=CLUMA_CG001125-RA
superscaffold13	maker	exon	682332	682434	.	-	.	ID=CLUMA_CG001125-RA:exon:72766;Name=CLUMA_CG001125-RA:exon:72766;Parent=CLUMA_CG001125-RA
superscaffold13	maker	exon	681394	681517	.	-	.	ID=CLUMA_CG001125-RA:exon:72767;Name=CLUMA_CG001125-RA:exon:72767;Parent=CLUMA_CG001125-RA
superscaffold13	maker	exon	680009	680102	.	-	.	ID=CLUMA_CG001125-RA:exon:72768;Name=CLUMA_CG001125-RA:exon:72768;Parent=CLUMA_CG001125-RA
superscaffold13	maker	exon	679844	679947	.	-	.	ID=CLUMA_CG001125-RA:exon:72769;Name=CLUMA_CG001125-RA:exon:72769;Parent=CLUMA_CG001125-RA
superscaffold13	maker	exon	678690	678797	.	-	.	ID=CLUMA_CG001125-RA:exon:72770;Name=CLUMA_CG001125-RA:exon:72770;Parent=CLUMA_CG001125-RA
superscaffold13	maker	exon	678396	678630	.	-	.	ID=CLUMA_CG001125-RA:exon:72771;Name=CLUMA_CG001125-RA:exon:72771;Parent=CLUMA_CG001125-RA
superscaffold13	maker	exon	678215	678335	.	-	.	ID=CLUMA_CG001125-RA:exon:72772;Name=CLUMA_CG001125-RA:exon:72772;Parent=CLUMA_CG001125-RA
superscaffold13	maker	exon	677652	678152	.	-	.	ID=CLUMA_CG001125-RA:exon:72773;Name=CLUMA_CG001125-RA:exon:72773;Parent=CLUMA_CG001125-RA
superscaffold13	maker	CDS	681394	681495	.	-	0	ID=CLUMA_CG001125-RA:exon:72767-cds;Name=CLUMA_CG001125-RA:exon:72767-cds;Parent=CLUMA_CG001125-RA
superscaffold13	maker	CDS	680009	680102	.	-	0	ID=CLUMA_CG001125-RA:exon:72768-cds;Name=CLUMA_CG001125-RA:exon:72768-cds;Parent=CLUMA_CG001125-RA
superscaffold13	maker	CDS	679844	679947	.	-	1	ID=CLUMA_CG001125-RA:exon:72769-cds;Name=CLUMA_CG001125-RA:exon:72769-cds;Parent=CLUMA_CG001125-RA
superscaffold13	maker	CDS	678690	678797	.	-	0	ID=CLUMA_CG001125-RA:exon:72770-cds;Name=CLUMA_CG001125-RA:exon:72770-cds;Parent=CLUMA_CG001125-RA
superscaffold13	maker	CDS	678396	678630	.	-	0	ID=CLUMA_CG001125-RA:exon:72771-cds;Name=CLUMA_CG001125-RA:exon:72771-cds;Parent=CLUMA_CG001125-RA
superscaffold13	maker	CDS	678215	678335	.	-	1	ID=CLUMA_CG001125-RA:exon:72772-cds;Name=CLUMA_CG001125-RA:exon:72772-cds;Parent=CLUMA_CG001125-RA
superscaffold13	maker	CDS	677735	678152	.	-	2	ID=CLUMA_CG001125-RA:exon:72773-cds;Name=CLUMA_CG001125-RA:exon:72773-cds;Parent=CLUMA_CG001125-RA
superscaffold13	maker	gene	682595	683155	.	+	.	ID=CLUMA_CG001126;Name=CLUMA_CG001126
superscaffold13	maker	mRNA	682595	683155	.	+	.	ID=CLUMA_CG001126-RA;Name=CLUMA_CG001126-RA;Parent=CLUMA_CG001126;_AED=0.33;_QI=0|0|0|0.5|1|1|2|0|95;_eAED=1.00
superscaffold13	maker	exon	682595	682640	.	+	.	ID=CLUMA_CG001126-RA:exon:73319;Name=CLUMA_CG001126-RA:exon:73319;Parent=CLUMA_CG001126-RA
superscaffold13	maker	exon	682914	683155	.	+	.	ID=CLUMA_CG001126-RA:exon:73320;Name=CLUMA_CG001126-RA:exon:73320;Parent=CLUMA_CG001126-RA
superscaffold13	maker	CDS	682595	682640	.	+	0	ID=CLUMA_CG001126-RA:exon:73319-cds;Name=CLUMA_CG001126-RA:exon:73319-cds;Parent=CLUMA_CG001126-RA
superscaffold13	maker	CDS	682914	683155	.	+	1	ID=CLUMA_CG001126-RA:exon:73320-cds;Name=CLUMA_CG001126-RA:exon:73320-cds;Parent=CLUMA_CG001126-RA
superscaffold13	maker	gene	685898	686849	.	-	.	ID=CLUMA_CG001128;Name=CLUMA_CG001128
superscaffold13	maker	mRNA	685898	686849	.	-	.	ID=CLUMA_CG001128-RA;Name=CLUMA_CG001128-RA;Parent=CLUMA_CG001128;_AED=0.45;_QI=0|0|0|0.5|1|0.5|2|0|79;_eAED=0.45;date=Tue Dec 29 09:02:34 CET 2015
superscaffold13	.	exon	686562	686849	.	-	.	ID=CLUMA_CG001128:686849-686562;Name=augustus_masked-superscaffold13-abinit-gene-0.307-mRNA-1;Parent=CLUMA_CG001128-RA
superscaffold13	.	exon	686323	686421	.	-	.	ID=CLUMA_CG001128:686421-686323;Name=augustus_masked-superscaffold13-abinit-gene-0.307-mRNA-1;Parent=CLUMA_CG001128-RA
superscaffold13	.	exon	686055	686263	.	-	.	ID=CLUMA_CG001128:686263-686055;Name=augustus_masked-superscaffold13-abinit-gene-0.307-mRNA-1;Parent=CLUMA_CG001128-RA
superscaffold13	maker	exon	685898	686033	.	-	.	ID=CLUMA_CG001128-RA:exon:73249;Name=CLUMA_CG001128-RA:exon:73249;Parent=CLUMA_CG001128-RA
superscaffold13	.	CDS	686562	686849	.	-	0	ID=CLUMA_CG001128:686849-686562-cds;Name=augustus_masked-superscaffold13-abinit-gene-0.307-mRNA-1-cds;Parent=CLUMA_CG001128-RA
superscaffold13	.	CDS	686323	686421	.	-	0	ID=CLUMA_CG001128:686421-686323-cds;Name=augustus_masked-superscaffold13-abinit-gene-0.307-mRNA-1-cds;Parent=CLUMA_CG001128-RA
superscaffold13	.	CDS	686055	686263	.	-	0	ID=CLUMA_CG001128:686263-686055-cds;Name=augustus_masked-superscaffold13-abinit-gene-0.307-mRNA-1-cds;Parent=CLUMA_CG001128-RA
superscaffold13	maker	CDS	685898	686033	.	-	2	ID=CLUMA_CG001128-RA:exon:73249-cds;Name=CLUMA_CG001128-RA:exon:73249-cds;Parent=CLUMA_CG001128-RA
superscaffold13	maker	gene	689169	690087	.	+	.	ID=CLUMA_CG001130;Name=(sp)_putative_26S_proteasome_non-ATPase_regulatory_subunit_10
superscaffold13	maker	mRNA	689169	690087	.	+	.	ID=CLUMA_CG001130-RA;Name=CLUMA_CG001130-RA;Parent=CLUMA_CG001130;_AED=0.15;_QI=107|1|1|1|1|1|2|77|224;_eAED=0.15
superscaffold13	maker	exon	689169	689365	.	+	.	ID=CLUMA_CG001130-RA:exon:72106;Name=CLUMA_CG001130-RA:exon:72106;Parent=CLUMA_CG001130-RA
superscaffold13	maker	exon	689426	690087	.	+	.	ID=CLUMA_CG001130-RA:exon:72107;Name=CLUMA_CG001130-RA:exon:72107;Parent=CLUMA_CG001130-RA
superscaffold13	maker	CDS	689276	689365	.	+	0	ID=CLUMA_CG001130-RA:exon:72106-cds;Name=CLUMA_CG001130-RA:exon:72106-cds;Parent=CLUMA_CG001130-RA
superscaffold13	maker	CDS	689426	690010	.	+	0	ID=CLUMA_CG001130-RA:exon:72107-cds;Name=CLUMA_CG001130-RA:exon:72107-cds;Parent=CLUMA_CG001130-RA
superscaffold13	maker	gene	689555	691393	.	-	.	ID=CLUMA_CG001131;Name=CLUMA_CG001131
superscaffold13	maker	mRNA	689555	691393	.	-	.	ID=CLUMA_CG001131-RA;Name=CLUMA_CG001131-RA;Parent=CLUMA_CG001131;_AED=0.14;_QI=18|0.33|0.5|1|0.66|0.5|4|584|208;_eAED=0.14
superscaffold13	maker	exon	691371	691393	.	-	.	ID=CLUMA_CG001131-RA:exon:72862;Name=CLUMA_CG001131-RA:exon:72862;Parent=CLUMA_CG001131-RA
superscaffold13	maker	exon	691139	691304	.	-	.	ID=CLUMA_CG001131-RA:exon:72863;Name=CLUMA_CG001131-RA:exon:72863;Parent=CLUMA_CG001131-RA
superscaffold13	maker	exon	690542	690867	.	-	.	ID=CLUMA_CG001131-RA:exon:72864;Name=CLUMA_CG001131-RA:exon:72864;Parent=CLUMA_CG001131-RA
superscaffold13	maker	exon	689555	690268	.	-	.	ID=CLUMA_CG001131-RA:exon:72865;Name=CLUMA_CG001131-RA:exon:72865;Parent=CLUMA_CG001131-RA
superscaffold13	maker	CDS	691371	691375	.	-	0	ID=CLUMA_CG001131-RA:exon:72862-cds;Name=CLUMA_CG001131-RA:exon:72862-cds;Parent=CLUMA_CG001131-RA
superscaffold13	maker	CDS	691139	691304	.	-	2	ID=CLUMA_CG001131-RA:exon:72863-cds;Name=CLUMA_CG001131-RA:exon:72863-cds;Parent=CLUMA_CG001131-RA
superscaffold13	maker	CDS	690542	690867	.	-	0	ID=CLUMA_CG001131-RA:exon:72864-cds;Name=CLUMA_CG001131-RA:exon:72864-cds;Parent=CLUMA_CG001131-RA
superscaffold13	maker	CDS	690139	690268	.	-	2	ID=CLUMA_CG001131-RA:exon:72865-cds;Name=CLUMA_CG001131-RA:exon:72865-cds;Parent=CLUMA_CG001131-RA
superscaffold13	maker	gene	692916	693759	.	-	.	ID=CLUMA_CG001134;Name=(sp)_similar_to_Carboxypeptidase_N_subunit_2
superscaffold13	maker	mRNA	692916	693759	.	-	.	ID=CLUMA_CG001134-RA;Name=CLUMA_CG001134-RA;Parent=CLUMA_CG001134;_AED=1.00;_QI=0|0|0|0|1|1|2|0|260;_eAED=1.00
superscaffold13	maker	exon	693755	693759	.	-	.	ID=CLUMA_CG001134-RA:exon:73803;Name=CLUMA_CG001134-RA:exon:73803;Parent=CLUMA_CG001134-RA
superscaffold13	maker	exon	692916	693693	.	-	.	ID=CLUMA_CG001134-RA:exon:73802;Name=CLUMA_CG001134-RA:exon:73802;Parent=CLUMA_CG001134-RA
superscaffold13	maker	CDS	693755	693759	.	-	0	ID=CLUMA_CG001134-RA:exon:73803-cds;Name=CLUMA_CG001134-RA:exon:73803-cds;Parent=CLUMA_CG001134-RA
superscaffold13	maker	CDS	692916	693693	.	-	2	ID=CLUMA_CG001134-RA:exon:73802-cds;Name=CLUMA_CG001134-RA:exon:73802-cds;Parent=CLUMA_CG001134-RA
superscaffold13	maker	gene	694245	694763	.	+	.	ID=CLUMA_CG001135;Name=CLUMA_CG001135
superscaffold13	maker	mRNA	694245	694763	.	+	.	ID=CLUMA_CG001135-RA;Name=CLUMA_CG001135-RA;Parent=CLUMA_CG001135;_AED=0.00;_QI=62|1|1|1|1|1|2|106|96;_eAED=0.00
superscaffold13	maker	exon	694245	694409	.	+	.	ID=CLUMA_CG001135-RA:exon:71891;Name=CLUMA_CG001135-RA:exon:71891;Parent=CLUMA_CG001135-RA
superscaffold13	maker	exon	694470	694763	.	+	.	ID=CLUMA_CG001135-RA:exon:71892;Name=CLUMA_CG001135-RA:exon:71892;Parent=CLUMA_CG001135-RA
superscaffold13	maker	CDS	694307	694409	.	+	0	ID=CLUMA_CG001135-RA:exon:71891-cds;Name=CLUMA_CG001135-RA:exon:71891-cds;Parent=CLUMA_CG001135-RA
superscaffold13	maker	CDS	694470	694657	.	+	1	ID=CLUMA_CG001135-RA:exon:71892-cds;Name=CLUMA_CG001135-RA:exon:71892-cds;Parent=CLUMA_CG001135-RA
superscaffold13	maker	gene	694958	696586	.	+	.	ID=CLUMA_CG001136;Name=(sp)_similar_to_4-coumarate--CoA_ligase-like_7
superscaffold13	maker	mRNA	694958	696586	.	+	.	ID=CLUMA_CG001136-RA;Name=CLUMA_CG001136-RA;Parent=CLUMA_CG001136;_AED=0.14;_QI=0|-1|0|1|-1|1|1|0|542;_eAED=1.00
superscaffold13	maker	exon	694958	696586	.	+	.	ID=CLUMA_CG001136-RA:exon:73318;Name=CLUMA_CG001136-RA:exon:73318;Parent=CLUMA_CG001136-RA
superscaffold13	maker	CDS	694958	696586	.	+	0	ID=CLUMA_CG001136-RA:exon:73318-cds;Name=CLUMA_CG001136-RA:exon:73318-cds;Parent=CLUMA_CG001136-RA
superscaffold13	maker	gene	696410	697897	.	-	.	ID=CLUMA_CG001137;Name=(sp)_putative_Phosphotriesterase-related_protein
superscaffold13	maker	mRNA	696410	697897	.	-	.	ID=CLUMA_CG001137-RA;Name=CLUMA_CG001137-RA;Parent=CLUMA_CG001137;_AED=0.01;_QI=57|1|1|1|1|1|3|239|356;_eAED=0.01
superscaffold13	maker	exon	697825	697897	.	-	.	ID=CLUMA_CG001137-RA:exon:72580;Name=CLUMA_CG001137-RA:exon:72580;Parent=CLUMA_CG001137-RA
superscaffold13	maker	exon	696843	697765	.	-	.	ID=CLUMA_CG001137-RA:exon:72581;Name=CLUMA_CG001137-RA:exon:72581;Parent=CLUMA_CG001137-RA
superscaffold13	maker	exon	696410	696780	.	-	.	ID=CLUMA_CG001137-RA:exon:72582;Name=CLUMA_CG001137-RA:exon:72582;Parent=CLUMA_CG001137-RA
superscaffold13	maker	CDS	697825	697840	.	-	0	ID=CLUMA_CG001137-RA:exon:72580-cds;Name=CLUMA_CG001137-RA:exon:72580-cds;Parent=CLUMA_CG001137-RA
superscaffold13	maker	CDS	696843	697765	.	-	1	ID=CLUMA_CG001137-RA:exon:72581-cds;Name=CLUMA_CG001137-RA:exon:72581-cds;Parent=CLUMA_CG001137-RA
superscaffold13	maker	CDS	696649	696780	.	-	0	ID=CLUMA_CG001137-RA:exon:72582-cds;Name=CLUMA_CG001137-RA:exon:72582-cds;Parent=CLUMA_CG001137-RA
superscaffold13	.	gene	698695	700092	.	+	.	ID=CLUMA_CG022290;Name=CLUMA_CG022290
superscaffold13	.	mRNA	698695	700092	.	+	.	ID=CLUMA_CG022290-RA;Name=CLUMA_CG022290-RA;Parent=CLUMA_CG022290;date=Fri Sep 25 18:16:18 CEST 2015
superscaffold13	.	exon	698695	698834	.	+	.	ID=CLUMA_CG022290-RA:exon:698695-698834;Name=maker-superscaffold13-exonerate_est2genome-gene-0.35-mRNA-1;Parent=CLUMA_CG022290-RA
superscaffold13	.	exon	698939	699044	.	+	.	ID=CLUMA_CG022290-RA:exon:698939-699044;Name=maker-superscaffold13-exonerate_est2genome-gene-0.35-mRNA-1;Parent=CLUMA_CG022290-RA
superscaffold13	.	exon	699110	699281	.	+	.	ID=CLUMA_CG022290-RA:exon:699110-699281;Name=maker-superscaffold13-exonerate_est2genome-gene-0.35-mRNA-1;Parent=CLUMA_CG022290-RA
superscaffold13	.	exon	699338	699460	.	+	.	ID=CLUMA_CG022290-RA:exon:699338-699460;Name=maker-superscaffold13-exonerate_est2genome-gene-0.35-mRNA-1;Parent=CLUMA_CG022290-RA
superscaffold13	.	exon	699539	700092	.	+	.	ID=CLUMA_CG022290-RA:exon:699539-700092;Name=maker-superscaffold13-exonerate_est2genome-gene-0.35-mRNA-1;Parent=CLUMA_CG022290-RA
superscaffold13	.	CDS	698783	698834	.	+	0	ID=CLUMA_CG022290-RA:exon:698695-698834-cds;Name=maker-superscaffold13-exonerate_est2genome-gene-0.35-mRNA-1-cds;Parent=CLUMA_CG022290-RA
superscaffold13	.	CDS	698939	699044	.	+	1	ID=CLUMA_CG022290-RA:exon:698939-699044-cds;Name=maker-superscaffold13-exonerate_est2genome-gene-0.35-mRNA-1-cds;Parent=CLUMA_CG022290-RA
superscaffold13	.	CDS	699110	699281	.	+	2	ID=CLUMA_CG022290-RA:exon:699110-699281-cds;Name=maker-superscaffold13-exonerate_est2genome-gene-0.35-mRNA-1-cds;Parent=CLUMA_CG022290-RA
superscaffold13	.	CDS	699338	699460	.	+	0	ID=CLUMA_CG022290-RA:exon:699338-699460-cds;Name=maker-superscaffold13-exonerate_est2genome-gene-0.35-mRNA-1-cds;Parent=CLUMA_CG022290-RA
superscaffold13	.	CDS	699539	699982	.	+	0	ID=CLUMA_CG022290-RA:exon:699539-700092-cds;Name=maker-superscaffold13-exonerate_est2genome-gene-0.35-mRNA-1-cds;Parent=CLUMA_CG022290-RA
superscaffold13	maker	gene	700395	702466	.	+	.	ID=CLUMA_CG001138;Name=(nr)_putative_PREDICTED:_uncharacterized_protein_LOC101461355_isoform_X2_[Ceratitis_capitata]
superscaffold13	maker	mRNA	700395	702466	.	+	.	ID=CLUMA_CG001138-RA;Name=CLUMA_CG001138-RA;Parent=CLUMA_CG001138;_AED=0.11;_QI=87|0.57|0.37|0.87|0.71|0.75|8|0|751;_eAED=0.11;date=Fri Sep 25 18:15:55 CEST 2015
superscaffold13	maker	exon	700395	700525	.	+	.	ID=CLUMA_CG001138:700395-700525;Name=CLUMA_CG001138-RA:exon:72127;Parent=CLUMA_CG001138-RA
superscaffold13	maker	exon	700761	702466	.	+	.	ID=CLUMA_CG001138:700761-702466;Name=CLUMA_CG001138-RA:exon:72128;Parent=CLUMA_CG001138-RA
superscaffold13	maker	CDS	700780	702315	.	+	0	ID=CLUMA_CG001138:700761-702466-cds;Name=CLUMA_CG001138-RA:exon:72128-cds;Parent=CLUMA_CG001138-RA
superscaffold13	maker	gene	703470	709180	.	-	.	ID=CLUMA_CG001139;Name=(sp)_putative_Ras-responsive_element-binding_protein_1
superscaffold13	maker	mRNA	703470	709180	.	-	.	ID=CLUMA_CG001139-RA;Name=CLUMA_CG001139-RA;Parent=CLUMA_CG001139;_AED=0.10;_QI=0|1|0.66|1|1|1|3|684|1605;_eAED=0.10;date=Tue Dec 29 11:21:41 CET 2015
superscaffold13	maker	exon	705516	709180	.	-	.	ID=CLUMA_CG001139:709180-705516;Name=CLUMA_CG001139-RA:exon:72733;Parent=CLUMA_CG001139-RA
superscaffold13	maker	exon	704651	705454	.	-	.	ID=CLUMA_CG001139-RA:exon:72734;Name=CLUMA_CG001139-RA:exon:72734;Parent=CLUMA_CG001139-RA
superscaffold13	maker	exon	703470	704589	.	-	.	ID=CLUMA_CG001139-RA:exon:72735;Name=CLUMA_CG001139-RA:exon:72735;Parent=CLUMA_CG001139-RA
superscaffold13	maker	CDS	705516	709093	.	-	0	ID=CLUMA_CG001139:709180-705516-cds;Name=CLUMA_CG001139-RA:exon:72733-cds;Parent=CLUMA_CG001139-RA
superscaffold13	maker	CDS	704651	705454	.	-	2	ID=CLUMA_CG001139-RA:exon:72734-cds;Name=CLUMA_CG001139-RA:exon:72734-cds;Parent=CLUMA_CG001139-RA
superscaffold13	maker	CDS	704154	704589	.	-	2	ID=CLUMA_CG001139-RA:exon:72735-cds;Name=CLUMA_CG001139-RA:exon:72735-cds;Parent=CLUMA_CG001139-RA
superscaffold13	.	gene	752330	753728	.	+	.	ID=CLUMA_CG022291;Name=CLUMA_CG022291
superscaffold13	.	mRNA	752330	753728	.	+	.	ID=CLUMA_CG022291-RA;Name=CLUMA_CG022291-RA;Parent=CLUMA_CG022291;date=Fri Sep 25 18:20:09 CEST 2015
superscaffold13	.	exon	752330	752534	.	+	.	ID=CLUMA_CG022291-RA:exon:752330-752534;Name=Adult-HiSeq_11656_c0_seq1_1253_1231_0-1252;Parent=CLUMA_CG022291-RA
superscaffold13	.	exon	752589	753276	.	+	.	ID=CLUMA_CG022291-RA:exon:752589-753276;Name=Adult-HiSeq_11656_c0_seq1_1253_1231_0-1252;Parent=CLUMA_CG022291-RA
superscaffold13	.	exon	753340	753728	.	+	.	ID=CLUMA_CG022291-RA:exon:753340-753728;Name=Adult-HiSeq_11656_c0_seq1_1253_1231_0-1252;Parent=CLUMA_CG022291-RA
superscaffold13	.	CDS	752617	753276	.	+	0	ID=CLUMA_CG022291-RA:exon:752589-753276-cds;Name=Adult-HiSeq_11656_c0_seq1_1253_1231_0-1252-cds;Parent=CLUMA_CG022291-RA
superscaffold13	.	CDS	753340	753564	.	+	0	ID=CLUMA_CG022291-RA:exon:753340-753728-cds;Name=Adult-HiSeq_11656_c0_seq1_1253_1231_0-1252-cds;Parent=CLUMA_CG022291-RA
superscaffold13	maker	gene	753708	755548	.	+	.	ID=CLUMA_CG001150;Name=(sp)_putative_Cyclin-K
superscaffold13	maker	mRNA	753708	755548	.	+	.	ID=CLUMA_CG001150-RA;Name=CLUMA_CG001150-RA;Parent=CLUMA_CG001150;_AED=0.13;_QI=204|0.83|0.85|1|0.66|0.57|7|129|635;_eAED=0.13;date=Fri Sep 25 18:20:26 CEST 2015
superscaffold13	maker	exon	753708	754045	.	+	.	ID=CLUMA_CG001150:753708-754045;Name=CLUMA_CG001150-RA:exon:72224;Parent=CLUMA_CG001150-RA
superscaffold13	maker	exon	754115	754280	.	+	.	ID=CLUMA_CG001150-RA:exon:72225;Name=CLUMA_CG001150-RA:exon:72225;Parent=CLUMA_CG001150-RA
superscaffold13	maker	exon	754341	754787	.	+	.	ID=CLUMA_CG001150-RA:exon:72226;Name=CLUMA_CG001150-RA:exon:72226;Parent=CLUMA_CG001150-RA
superscaffold13	maker	exon	754842	755003	.	+	.	ID=CLUMA_CG001150-RA:exon:72227;Name=CLUMA_CG001150-RA:exon:72227;Parent=CLUMA_CG001150-RA
superscaffold13	maker	exon	755063	755548	.	+	.	ID=CLUMA_CG001150-RA:exon:72228;Name=CLUMA_CG001150-RA:exon:72228;Parent=CLUMA_CG001150-RA
superscaffold13	maker	CDS	753954	754045	.	+	0	ID=CLUMA_CG001150:753708-754045-cds;Name=CLUMA_CG001150-RA:exon:72224-cds;Parent=CLUMA_CG001150-RA
superscaffold13	maker	CDS	754115	754280	.	+	2	ID=CLUMA_CG001150-RA:exon:72225-cds;Name=CLUMA_CG001150-RA:exon:72225-cds;Parent=CLUMA_CG001150-RA
superscaffold13	maker	CDS	754341	754787	.	+	0	ID=CLUMA_CG001150-RA:exon:72226-cds;Name=CLUMA_CG001150-RA:exon:72226-cds;Parent=CLUMA_CG001150-RA
superscaffold13	maker	CDS	754842	755003	.	+	0	ID=CLUMA_CG001150-RA:exon:72227-cds;Name=CLUMA_CG001150-RA:exon:72227-cds;Parent=CLUMA_CG001150-RA
superscaffold13	maker	CDS	755063	755419	.	+	0	ID=CLUMA_CG001150-RA:exon:72228-cds;Name=CLUMA_CG001150-RA:exon:72228-cds;Parent=CLUMA_CG001150-RA
superscaffold13	maker	gene	755593	760835	.	-	.	ID=CLUMA_CG001151;Name=(sp)_putative_Tyrosine-protein_phosphatase_non-receptor_type_14
superscaffold13	maker	mRNA	755593	760835	.	-	.	ID=CLUMA_CG001151-RA;Name=CLUMA_CG001151-RA;Parent=CLUMA_CG001151;_AED=0.08;_QI=182|0.81|0.66|1|0.81|0.66|12|655|1561;_eAED=0.08;date=Tue Apr 28 10:04:53 CEST 2015
superscaffold13	maker	exon	760556	760835	.	-	.	ID=CLUMA_CG001151:760835-760556;Name=CLUMA_CG001151-RA:exon:72816;Parent=CLUMA_CG001151-RA
superscaffold13	maker	exon	759580	759985	.	-	.	ID=CLUMA_CG001151-RA:exon:72817;Name=CLUMA_CG001151-RA:exon:72817;Parent=CLUMA_CG001151-RA
superscaffold13	maker	exon	757110	759519	.	-	.	ID=CLUMA_CG001151-RA:exon:72818;Name=CLUMA_CG001151-RA:exon:72818;Parent=CLUMA_CG001151-RA
superscaffold13	maker	exon	756878	757051	.	-	.	ID=CLUMA_CG001151-RA:exon:72819;Name=CLUMA_CG001151-RA:exon:72819;Parent=CLUMA_CG001151-RA
superscaffold13	maker	exon	756655	756814	.	-	.	ID=CLUMA_CG001151-RA:exon:72820;Name=CLUMA_CG001151-RA:exon:72820;Parent=CLUMA_CG001151-RA
superscaffold13	maker	exon	756436	756596	.	-	.	ID=CLUMA_CG001151-RA:exon:72821;Name=CLUMA_CG001151-RA:exon:72821;Parent=CLUMA_CG001151-RA
superscaffold13	maker	exon	755593	756376	.	-	.	ID=CLUMA_CG001151-RA:exon:72822;Name=CLUMA_CG001151-RA:exon:72822;Parent=CLUMA_CG001151-RA
superscaffold13	maker	CDS	760556	760640	.	-	0	ID=CLUMA_CG001151:760835-760556-cds;Name=CLUMA_CG001151-RA:exon:72816-cds;Parent=CLUMA_CG001151-RA
superscaffold13	maker	CDS	759580	759985	.	-	1	ID=CLUMA_CG001151-RA:exon:72817-cds;Name=CLUMA_CG001151-RA:exon:72817-cds;Parent=CLUMA_CG001151-RA
superscaffold13	maker	CDS	757110	759519	.	-	2	ID=CLUMA_CG001151-RA:exon:72818-cds;Name=CLUMA_CG001151-RA:exon:72818-cds;Parent=CLUMA_CG001151-RA
superscaffold13	maker	CDS	756878	757051	.	-	0	ID=CLUMA_CG001151-RA:exon:72819-cds;Name=CLUMA_CG001151-RA:exon:72819-cds;Parent=CLUMA_CG001151-RA
superscaffold13	maker	CDS	756655	756814	.	-	0	ID=CLUMA_CG001151-RA:exon:72820-cds;Name=CLUMA_CG001151-RA:exon:72820-cds;Parent=CLUMA_CG001151-RA
superscaffold13	maker	CDS	756436	756596	.	-	1	ID=CLUMA_CG001151-RA:exon:72821-cds;Name=CLUMA_CG001151-RA:exon:72821-cds;Parent=CLUMA_CG001151-RA
superscaffold13	maker	CDS	756248	756376	.	-	0	ID=CLUMA_CG001151-RA:exon:72822-cds;Name=CLUMA_CG001151-RA:exon:72822-cds;Parent=CLUMA_CG001151-RA
superscaffold13	.	gene	760859	763111	.	-	.	ID=CLUMA_CG022155;Name=CLUMA_CG022155
superscaffold13	.	mRNA	760859	763111	.	-	.	ID=CLUMA_CG022155-RA;Name=CLUMA_CG022155-RA;Parent=CLUMA_CG022155;date=Tue Apr 28 10:04:23 CEST 2015
superscaffold13	.	exon	762965	763111	.	-	.	ID=CLUMA_CG022155-RA:exon:763111-762965;Name=AllNorm454-IT_Contig_4431;Parent=CLUMA_CG022155-RA
superscaffold13	.	exon	762625	762678	.	-	.	ID=CLUMA_CG022155-RA:exon:762678-762625;Name=AllNorm454-IT_Contig_4431;Parent=CLUMA_CG022155-RA
superscaffold13	.	exon	761541	762564	.	-	.	ID=CLUMA_CG022155-RA:exon:762564-761541;Name=AllNorm454-IT_Contig_4431;Parent=CLUMA_CG022155-RA
superscaffold13	.	exon	760859	761486	.	-	.	ID=CLUMA_CG022155-RA:exon:761486-760859;Name=Adult-HiSeq_15477_c0_seq1_1803_1_0-1802;Parent=CLUMA_CG022155-RA
superscaffold13	.	CDS	762625	762643	.	-	0	ID=CLUMA_CG022155-RA:exon:762678-762625-cds;Name=AllNorm454-IT_Contig_4431-cds;Parent=CLUMA_CG022155-RA
superscaffold13	.	CDS	761541	762564	.	-	1	ID=CLUMA_CG022155-RA:exon:762564-761541-cds;Name=AllNorm454-IT_Contig_4431-cds;Parent=CLUMA_CG022155-RA
superscaffold13	.	CDS	761111	761486	.	-	2	ID=CLUMA_CG022155-RA:exon:761486-760859-cds;Name=Adult-HiSeq_15477_c0_seq1_1803_1_0-1802-cds;Parent=CLUMA_CG022155-RA
superscaffold13	maker	gene	763155	764433	.	+	.	ID=CLUMA_CG001152;Name=CLUMA_CG001152
superscaffold13	maker	mRNA	763155	764433	.	+	.	ID=CLUMA_CG001152-RA;Name=CLUMA_CG001152-RA;Parent=CLUMA_CG001152;_AED=0.00;_QI=155|1|1|1|0.5|0.33|3|185|273;_eAED=0.00
superscaffold13	maker	exon	763155	763248	.	+	.	ID=CLUMA_CG001152-RA:exon:71963;Name=CLUMA_CG001152-RA:exon:71963;Parent=CLUMA_CG001152-RA
superscaffold13	maker	exon	763311	764016	.	+	.	ID=CLUMA_CG001152-RA:exon:71964;Name=CLUMA_CG001152-RA:exon:71964;Parent=CLUMA_CG001152-RA
superscaffold13	maker	exon	764072	764433	.	+	.	ID=CLUMA_CG001152-RA:exon:71965;Name=CLUMA_CG001152-RA:exon:71965;Parent=CLUMA_CG001152-RA
superscaffold13	maker	CDS	763372	764016	.	+	0	ID=CLUMA_CG001152-RA:exon:71964-cds;Name=CLUMA_CG001152-RA:exon:71964-cds;Parent=CLUMA_CG001152-RA
superscaffold13	maker	CDS	764072	764248	.	+	0	ID=CLUMA_CG001152-RA:exon:71965-cds;Name=CLUMA_CG001152-RA:exon:71965-cds;Parent=CLUMA_CG001152-RA
superscaffold13	maker	gene	764755	767055	.	+	.	ID=CLUMA_CG001153;Name=(nr)_putative_hypothetical_protein_AaeL_AAEL011691_[Aedes_aegypti]
superscaffold13	maker	mRNA	764755	767055	.	+	.	ID=CLUMA_CG001153-RA;Name=CLUMA_CG001153-RA;Parent=CLUMA_CG001153;_AED=0.04;_QI=0|0.8|0.5|0.83|1|0.83|6|0|640;_eAED=0.36;date=Fri Feb 27 11:53:01 CET 2015
superscaffold13	maker	exon	764755	764824	.	+	.	ID=CLUMA_CG001153:764755-764824;Name=CLUMA_CG001153-RA:exon:72452;Parent=CLUMA_CG001153-RA
superscaffold13	maker	exon	764882	765761	.	+	.	ID=CLUMA_CG001153-RA:exon:72453;Name=CLUMA_CG001153-RA:exon:72453;Parent=CLUMA_CG001153-RA
superscaffold13	maker	exon	765829	765901	.	+	.	ID=CLUMA_CG001153-RA:exon:72454;Name=CLUMA_CG001153-RA:exon:72454;Parent=CLUMA_CG001153-RA
superscaffold13	maker	exon	765965	766046	.	+	.	ID=CLUMA_CG001153-RA:exon:72455;Name=CLUMA_CG001153-RA:exon:72455;Parent=CLUMA_CG001153-RA
superscaffold13	maker	exon	766113	766474	.	+	.	ID=CLUMA_CG001153-RA:exon:72456;Name=CLUMA_CG001153-RA:exon:72456;Parent=CLUMA_CG001153-RA
superscaffold13	maker	exon	766534	767055	.	+	.	ID=CLUMA_CG001153-RA:exon:72457;Name=CLUMA_CG001153-RA:exon:72457;Parent=CLUMA_CG001153-RA
superscaffold13	maker	CDS	764755	764824	.	+	0	ID=CLUMA_CG001153:764755-764824-cds;Name=CLUMA_CG001153-RA:exon:72452-cds;Parent=CLUMA_CG001153-RA
superscaffold13	maker	CDS	764882	765761	.	+	1	ID=CLUMA_CG001153-RA:exon:72453-cds;Name=CLUMA_CG001153-RA:exon:72453-cds;Parent=CLUMA_CG001153-RA
superscaffold13	maker	CDS	765829	765901	.	+	2	ID=CLUMA_CG001153-RA:exon:72454-cds;Name=CLUMA_CG001153-RA:exon:72454-cds;Parent=CLUMA_CG001153-RA
superscaffold13	maker	CDS	765965	766046	.	+	0	ID=CLUMA_CG001153-RA:exon:72455-cds;Name=CLUMA_CG001153-RA:exon:72455-cds;Parent=CLUMA_CG001153-RA
superscaffold13	maker	CDS	766113	766474	.	+	1	ID=CLUMA_CG001153-RA:exon:72456-cds;Name=CLUMA_CG001153-RA:exon:72456-cds;Parent=CLUMA_CG001153-RA
superscaffold13	maker	CDS	766534	767055	.	+	0	ID=CLUMA_CG001153-RA:exon:72457-cds;Name=CLUMA_CG001153-RA:exon:72457-cds;Parent=CLUMA_CG001153-RA
superscaffold13	.	gene	767570	769377	.	-	.	ID=CLUMA_CG023191;Name=CLUMA_CG023191
superscaffold13	.	mRNA	767570	769377	.	-	.	ID=CLUMA_CG023191-RA;Name=CLUMA_CG023191-RA;Parent=CLUMA_CG023191;date=Tue Dec 29 11:25:54 CET 2015
superscaffold13	.	exon	769258	769377	.	-	.	ID=CLUMA_CG023191-RA:exon:769377-769258;Name=Adult-HiSeq_15859_c0_seq1_1590_1_0-1589;Parent=CLUMA_CG023191-RA
superscaffold13	.	exon	767570	769190	.	-	.	ID=CLUMA_CG023191-RA:exon:769190-767570;Name=LIII-frFM-HiSeq_192481_c0_seq1_704_2097_0-703;Parent=CLUMA_CG023191-RA
superscaffold13	.	CDS	767793	769154	.	-	0	ID=CLUMA_CG023191-RA:exon:769190-767570-cds;Name=LIII-frFM-HiSeq_192481_c0_seq1_704_2097_0-703-cds;Parent=CLUMA_CG023191-RA
superscaffold13	maker	gene	769439	770584	.	+	.	ID=CLUMA_CG001155;Name=(sp)_putative_Putative_GTP_cyclohydrolase_1_type_2
superscaffold13	maker	mRNA	769439	770584	.	+	.	ID=CLUMA_CG001155-RA;Name=CLUMA_CG001155-RA;Parent=CLUMA_CG001155;_AED=0.02;_QI=115|1|1|1|1|1|3|20|300;_eAED=0.02
superscaffold13	maker	exon	769439	769651	.	+	.	ID=CLUMA_CG001155-RA:exon:71960;Name=CLUMA_CG001155-RA:exon:71960;Parent=CLUMA_CG001155-RA
superscaffold13	maker	exon	769708	770019	.	+	.	ID=CLUMA_CG001155-RA:exon:71961;Name=CLUMA_CG001155-RA:exon:71961;Parent=CLUMA_CG001155-RA
superscaffold13	maker	exon	770072	770584	.	+	.	ID=CLUMA_CG001155-RA:exon:71962;Name=CLUMA_CG001155-RA:exon:71962;Parent=CLUMA_CG001155-RA
superscaffold13	maker	CDS	769554	769651	.	+	0	ID=CLUMA_CG001155-RA:exon:71960-cds;Name=CLUMA_CG001155-RA:exon:71960-cds;Parent=CLUMA_CG001155-RA
superscaffold13	maker	CDS	769708	770019	.	+	2	ID=CLUMA_CG001155-RA:exon:71961-cds;Name=CLUMA_CG001155-RA:exon:71961-cds;Parent=CLUMA_CG001155-RA
superscaffold13	maker	CDS	770072	770564	.	+	2	ID=CLUMA_CG001155-RA:exon:71962-cds;Name=CLUMA_CG001155-RA:exon:71962-cds;Parent=CLUMA_CG001155-RA
superscaffold13	maker	gene	770697	772650	.	-	.	ID=CLUMA_CG001154;Name=(sp)_putative_Actin-related_protein_2
superscaffold13	maker	mRNA	770697	772650	.	-	.	ID=CLUMA_CG001154-RA;Name=CLUMA_CG001154-RA;Parent=CLUMA_CG001154;_AED=0.07;_QI=117|0.25|0.6|0.8|0.75|0.8|5|168|857;_eAED=0.07;date=Tue Dec 29 11:25:26 CET 2015
superscaffold13	maker	exon	772486	772650	.	-	.	ID=CLUMA_CG001154-RA:exon:72806;Name=CLUMA_CG001154-RA:exon:72806;Parent=CLUMA_CG001154-RA
superscaffold13	maker	exon	772282	772392	.	-	.	ID=CLUMA_CG001154-RA:exon:72807;Name=CLUMA_CG001154-RA:exon:72807;Parent=CLUMA_CG001154-RA
superscaffold13	maker	exon	770697	771880	.	-	.	ID=CLUMA_CG001154:771880-770697;Name=CLUMA_CG001154-RA:exon:72809;Parent=CLUMA_CG001154-RA
superscaffold13	maker	CDS	772486	772533	.	-	0	ID=CLUMA_CG001154-RA:exon:72806-cds;Name=CLUMA_CG001154-RA:exon:72806-cds;Parent=CLUMA_CG001154-RA
superscaffold13	maker	CDS	772282	772392	.	-	0	ID=CLUMA_CG001154-RA:exon:72807-cds;Name=CLUMA_CG001154-RA:exon:72807-cds;Parent=CLUMA_CG001154-RA
superscaffold13	maker	CDS	770858	771880	.	-	0	ID=CLUMA_CG001154:771880-770697-cds;Name=CLUMA_CG001154-RA:exon:72809-cds;Parent=CLUMA_CG001154-RA
superscaffold13	maker	gene	782874	785168	.	+	.	ID=CLUMA_CG001159;Name=(nr)_putative_hypothetical_protein_D910_10696_[Dendroctonus_ponderosae]
superscaffold13	maker	mRNA	782874	785168	.	+	.	ID=CLUMA_CG001159-RA;Name=CLUMA_CG001159-RA;Parent=CLUMA_CG001159;_AED=0.34;_QI=0|0|0|0.25|1|1|4|0|492;_eAED=1.00
superscaffold13	maker	exon	782874	783182	.	+	.	ID=CLUMA_CG001159-RA:exon:73670;Name=CLUMA_CG001159-RA:exon:73670;Parent=CLUMA_CG001159-RA
superscaffold13	maker	exon	783474	783732	.	+	.	ID=CLUMA_CG001159-RA:exon:73671;Name=CLUMA_CG001159-RA:exon:73671;Parent=CLUMA_CG001159-RA
superscaffold13	maker	exon	784088	784930	.	+	.	ID=CLUMA_CG001159-RA:exon:73672;Name=CLUMA_CG001159-RA:exon:73672;Parent=CLUMA_CG001159-RA
superscaffold13	maker	exon	785101	785168	.	+	.	ID=CLUMA_CG001159-RA:exon:73673;Name=CLUMA_CG001159-RA:exon:73673;Parent=CLUMA_CG001159-RA
superscaffold13	maker	CDS	782874	783182	.	+	0	ID=CLUMA_CG001159-RA:exon:73670-cds;Name=CLUMA_CG001159-RA:exon:73670-cds;Parent=CLUMA_CG001159-RA
superscaffold13	maker	CDS	783474	783732	.	+	0	ID=CLUMA_CG001159-RA:exon:73671-cds;Name=CLUMA_CG001159-RA:exon:73671-cds;Parent=CLUMA_CG001159-RA
superscaffold13	maker	CDS	784088	784930	.	+	1	ID=CLUMA_CG001159-RA:exon:73672-cds;Name=CLUMA_CG001159-RA:exon:73672-cds;Parent=CLUMA_CG001159-RA
superscaffold13	maker	CDS	785101	785168	.	+	1	ID=CLUMA_CG001159-RA:exon:73673-cds;Name=CLUMA_CG001159-RA:exon:73673-cds;Parent=CLUMA_CG001159-RA
superscaffold13	maker	gene	789558	790807	.	-	.	ID=CLUMA_CG001161;Name=(nr)_putative_hypothetical_protein_AaeL_AAEL001799_[Aedes_aegypti]
superscaffold13	maker	mRNA	789558	790807	.	-	.	ID=CLUMA_CG001161-RA;Name=CLUMA_CG001161-RA;Parent=CLUMA_CG001161;_AED=0.12;_QI=0|0.5|0.33|0.66|1|1|3|1266|355;_eAED=0.12;date=Tue Dec 29 11:28:10 CET 2015
superscaffold13	maker	exon	790799	790807	.	-	.	ID=CLUMA_CG001161-RA:exon:72871;Name=CLUMA_CG001161-RA:exon:72871;Parent=CLUMA_CG001161-RA
superscaffold13	maker	exon	790087	790731	.	-	.	ID=CLUMA_CG001161-RA:exon:72872;Name=CLUMA_CG001161-RA:exon:72872;Parent=CLUMA_CG001161-RA
superscaffold13	maker	exon	789558	790021	.	-	.	ID=CLUMA_CG001161:790021-789558;Name=CLUMA_CG001161-RA:exon:72873;Parent=CLUMA_CG001161-RA
superscaffold13	maker	CDS	790799	790807	.	-	0	ID=CLUMA_CG001161-RA:exon:72871-cds;Name=CLUMA_CG001161-RA:exon:72871-cds;Parent=CLUMA_CG001161-RA
superscaffold13	maker	CDS	790087	790731	.	-	0	ID=CLUMA_CG001161-RA:exon:72872-cds;Name=CLUMA_CG001161-RA:exon:72872-cds;Parent=CLUMA_CG001161-RA
superscaffold13	maker	CDS	789608	790021	.	-	0	ID=CLUMA_CG001161:790021-789558-cds;Name=CLUMA_CG001161-RA:exon:72873-cds;Parent=CLUMA_CG001161-RA
superscaffold13	maker	gene	791214	792548	.	+	.	ID=CLUMA_CG001162;Name=(sp)_putative_Protein_LSM12_homolog_A
superscaffold13	maker	mRNA	791214	792548	.	+	.	ID=CLUMA_CG001162-RA;Name=CLUMA_CG001162-RA;Parent=CLUMA_CG001162;_AED=0.36;_QI=53|1|1|1|1|1|3|451|199;_eAED=0.36
superscaffold13	maker	exon	791214	791384	.	+	.	ID=CLUMA_CG001162-RA:exon:72434;Name=CLUMA_CG001162-RA:exon:72434;Parent=CLUMA_CG001162-RA
superscaffold13	maker	exon	791557	791699	.	+	.	ID=CLUMA_CG001162-RA:exon:72435;Name=CLUMA_CG001162-RA:exon:72435;Parent=CLUMA_CG001162-RA
superscaffold13	maker	exon	791759	792548	.	+	.	ID=CLUMA_CG001162-RA:exon:72436;Name=CLUMA_CG001162-RA:exon:72436;Parent=CLUMA_CG001162-RA
superscaffold13	maker	CDS	791267	791384	.	+	0	ID=CLUMA_CG001162-RA:exon:72434-cds;Name=CLUMA_CG001162-RA:exon:72434-cds;Parent=CLUMA_CG001162-RA
superscaffold13	maker	CDS	791557	791699	.	+	1	ID=CLUMA_CG001162-RA:exon:72435-cds;Name=CLUMA_CG001162-RA:exon:72435-cds;Parent=CLUMA_CG001162-RA
superscaffold13	maker	CDS	791759	792097	.	+	0	ID=CLUMA_CG001162-RA:exon:72436-cds;Name=CLUMA_CG001162-RA:exon:72436-cds;Parent=CLUMA_CG001162-RA
superscaffold13	maker	gene	792542	794126	.	-	.	ID=CLUMA_CG001163;Name=(sp)_putative_Pleiotropic_regulator_1
superscaffold13	maker	mRNA	792542	794126	.	-	.	ID=CLUMA_CG001163-RA;Name=CLUMA_CG001163-RA;Parent=CLUMA_CG001163;_AED=0.40;_QI=96|1|1|1|1|1|2|62|456;_eAED=0.40
superscaffold13	maker	exon	793915	794126	.	-	.	ID=CLUMA_CG001163-RA:exon:73159;Name=CLUMA_CG001163-RA:exon:73159;Parent=CLUMA_CG001163-RA
superscaffold13	maker	exon	792542	793858	.	-	.	ID=CLUMA_CG001163-RA:exon:73160;Name=CLUMA_CG001163-RA:exon:73160;Parent=CLUMA_CG001163-RA
superscaffold13	maker	CDS	793915	794030	.	-	0	ID=CLUMA_CG001163-RA:exon:73159-cds;Name=CLUMA_CG001163-RA:exon:73159-cds;Parent=CLUMA_CG001163-RA
superscaffold13	maker	CDS	792604	793858	.	-	2	ID=CLUMA_CG001163-RA:exon:73160-cds;Name=CLUMA_CG001163-RA:exon:73160-cds;Parent=CLUMA_CG001163-RA
superscaffold13	maker	gene	794159	796973	.	+	.	ID=CLUMA_CG001164;Name=(sp)_putative_Activin_receptor_type-2A
superscaffold13	maker	mRNA	794159	796973	.	+	.	ID=CLUMA_CG001164-RA;Name=CLUMA_CG001164-RA;Parent=CLUMA_CG001164;_AED=0.17;_QI=295|1|1|1|1|1|3|783|534;_eAED=0.17
superscaffold13	maker	exon	794159	794514	.	+	.	ID=CLUMA_CG001164-RA:exon:72139;Name=CLUMA_CG001164-RA:exon:72139;Parent=CLUMA_CG001164-RA
superscaffold13	maker	exon	794582	795945	.	+	.	ID=CLUMA_CG001164-RA:exon:72140;Name=CLUMA_CG001164-RA:exon:72140;Parent=CLUMA_CG001164-RA
superscaffold13	maker	exon	796011	796973	.	+	.	ID=CLUMA_CG001164-RA:exon:72141;Name=CLUMA_CG001164-RA:exon:72141;Parent=CLUMA_CG001164-RA
superscaffold13	maker	CDS	794454	794514	.	+	0	ID=CLUMA_CG001164-RA:exon:72139-cds;Name=CLUMA_CG001164-RA:exon:72139-cds;Parent=CLUMA_CG001164-RA
superscaffold13	maker	CDS	794582	795945	.	+	1	ID=CLUMA_CG001164-RA:exon:72140-cds;Name=CLUMA_CG001164-RA:exon:72140-cds;Parent=CLUMA_CG001164-RA
superscaffold13	maker	CDS	796011	796190	.	+	0	ID=CLUMA_CG001164-RA:exon:72141-cds;Name=CLUMA_CG001164-RA:exon:72141-cds;Parent=CLUMA_CG001164-RA
superscaffold13	maker	gene	796928	800752	.	-	.	ID=CLUMA_CG001165;Name=(nr)_putative_AGAP013101-PA_[Anopheles_gambiae_str._PEST]
superscaffold13	maker	mRNA	796928	800752	.	-	.	ID=CLUMA_CG001165-RA;Name=CLUMA_CG001165-RA;Parent=CLUMA_CG001165;_AED=0.30;_QI=154|1|1|1|1|1|3|1967|260;_eAED=0.30
superscaffold13	maker	exon	800569	800752	.	-	.	ID=CLUMA_CG001165-RA:exon:73123;Name=CLUMA_CG001165-RA:exon:73123;Parent=CLUMA_CG001165-RA
superscaffold13	maker	exon	799516	799708	.	-	.	ID=CLUMA_CG001165-RA:exon:73124;Name=CLUMA_CG001165-RA:exon:73124;Parent=CLUMA_CG001165-RA
superscaffold13	maker	exon	796928	799454	.	-	.	ID=CLUMA_CG001165-RA:exon:73125;Name=CLUMA_CG001165-RA:exon:73125;Parent=CLUMA_CG001165-RA
superscaffold13	maker	CDS	800569	800598	.	-	0	ID=CLUMA_CG001165-RA:exon:73123-cds;Name=CLUMA_CG001165-RA:exon:73123-cds;Parent=CLUMA_CG001165-RA
superscaffold13	maker	CDS	799516	799708	.	-	0	ID=CLUMA_CG001165-RA:exon:73124-cds;Name=CLUMA_CG001165-RA:exon:73124-cds;Parent=CLUMA_CG001165-RA
superscaffold13	maker	CDS	798895	799454	.	-	1	ID=CLUMA_CG001165-RA:exon:73125-cds;Name=CLUMA_CG001165-RA:exon:73125-cds;Parent=CLUMA_CG001165-RA
superscaffold13	maker	gene	801158	803782	.	-	.	ID=CLUMA_CG001166;Name=(sp)_similar_to_Zinc_finger_protein_227
superscaffold13	maker	mRNA	801158	803782	.	-	.	ID=CLUMA_CG001166-RA;Name=CLUMA_CG001166-RA;Parent=CLUMA_CG001166;_AED=0.33;_QI=137|1|1|1|1|1|3|838|511;_eAED=0.33
superscaffold13	maker	exon	802899	803782	.	-	.	ID=CLUMA_CG001166-RA:exon:73217;Name=CLUMA_CG001166-RA:exon:73217;Parent=CLUMA_CG001166-RA
superscaffold13	maker	exon	802514	802843	.	-	.	ID=CLUMA_CG001166-RA:exon:73218;Name=CLUMA_CG001166-RA:exon:73218;Parent=CLUMA_CG001166-RA
superscaffold13	maker	exon	801158	802454	.	-	.	ID=CLUMA_CG001166-RA:exon:73219;Name=CLUMA_CG001166-RA:exon:73219;Parent=CLUMA_CG001166-RA
superscaffold13	maker	CDS	802899	803645	.	-	0	ID=CLUMA_CG001166-RA:exon:73217-cds;Name=CLUMA_CG001166-RA:exon:73217-cds;Parent=CLUMA_CG001166-RA
superscaffold13	maker	CDS	802514	802843	.	-	0	ID=CLUMA_CG001166-RA:exon:73218-cds;Name=CLUMA_CG001166-RA:exon:73218-cds;Parent=CLUMA_CG001166-RA
superscaffold13	maker	CDS	801996	802454	.	-	0	ID=CLUMA_CG001166-RA:exon:73219-cds;Name=CLUMA_CG001166-RA:exon:73219-cds;Parent=CLUMA_CG001166-RA
superscaffold13	maker	gene	803997	805670	.	+	.	ID=CLUMA_CG001167;Name=(sp)_putative_Elongator_complex_protein_4
superscaffold13	maker	mRNA	803997	805670	.	+	.	ID=CLUMA_CG001167-RA;Name=CLUMA_CG001167-RA;Parent=CLUMA_CG001167;_AED=0.18;_QI=238|0.71|0.8|1|0.71|0.8|15|1365|1047;_eAED=0.18;date=Wed Oct 21 19:57:12 CEST 2015
superscaffold13	maker	exon	803997	804388	.	+	.	ID=CLUMA_CG001167-RA:exon:72374;Name=CLUMA_CG001167-RA:exon:72374;Parent=CLUMA_CG001167-RA
superscaffold13	maker	exon	804444	804559	.	+	.	ID=CLUMA_CG001167-RA:exon:72375;Name=CLUMA_CG001167-RA:exon:72375;Parent=CLUMA_CG001167-RA
superscaffold13	maker	exon	804617	805670	.	+	.	ID=CLUMA_CG001167:804617-805670;Name=CLUMA_CG001167-RA:exon:72376;Parent=CLUMA_CG001167-RA
superscaffold13	maker	CDS	804235	804388	.	+	0	ID=CLUMA_CG001167-RA:exon:72374-cds;Name=CLUMA_CG001167-RA:exon:72374-cds;Parent=CLUMA_CG001167-RA
superscaffold13	maker	CDS	804444	804559	.	+	1	ID=CLUMA_CG001167-RA:exon:72375-cds;Name=CLUMA_CG001167-RA:exon:72375-cds;Parent=CLUMA_CG001167-RA
superscaffold13	maker	CDS	804617	805402	.	+	0	ID=CLUMA_CG001167:804617-805670-cds;Name=CLUMA_CG001167-RA:exon:72376-cds;Parent=CLUMA_CG001167-RA
superscaffold13	.	gene	805760	817003	.	+	.	ID=CLUMA_CG022647;Name=CLUMA_CG022647
superscaffold13	.	mRNA	805760	817003	.	+	.	ID=CLUMA_CG022647-RA;Name=CLUMA_CG022647-RA;Parent=CLUMA_CG022647;date=Wed Oct 21 19:57:24 CEST 2015
superscaffold13	.	exon	805760	806102	.	+	.	ID=CLUMA_CG022647:805760-806102;Name=AllNorm454-IT_Contig_23230;Parent=CLUMA_CG022647-RA
superscaffold13	.	exon	810733	810841	.	+	.	ID=CLUMA_CG022647:810733-810841;Name=maker-superscaffold13-exonerate_est2genome-gene-0.40-mRNA-2;Parent=CLUMA_CG022647-RA
superscaffold13	.	exon	810906	811063	.	+	.	ID=CLUMA_CG022647:810906-811063;Name=maker-superscaffold13-exonerate_est2genome-gene-0.40-mRNA-2;Parent=CLUMA_CG022647-RA
superscaffold13	.	exon	811136	811446	.	+	.	ID=CLUMA_CG022647:811136-811446;Name=maker-superscaffold13-exonerate_est2genome-gene-0.40-mRNA-2;Parent=CLUMA_CG022647-RA
superscaffold13	.	exon	811521	811650	.	+	.	ID=CLUMA_CG022647:811521-811650;Name=maker-superscaffold13-exonerate_est2genome-gene-0.40-mRNA-2;Parent=CLUMA_CG022647-RA
superscaffold13	.	exon	811712	811930	.	+	.	ID=CLUMA_CG022647:811712-811930;Name=maker-superscaffold13-exonerate_est2genome-gene-0.40-mRNA-2;Parent=CLUMA_CG022647-RA
superscaffold13	.	exon	812028	812267	.	+	.	ID=CLUMA_CG022647:812028-812267;Name=maker-superscaffold13-exonerate_est2genome-gene-0.40-mRNA-2;Parent=CLUMA_CG022647-RA
superscaffold13	.	exon	812329	812465	.	+	.	ID=CLUMA_CG022647:812329-812465;Name=maker-superscaffold13-exonerate_est2genome-gene-0.40-mRNA-2;Parent=CLUMA_CG022647-RA
superscaffold13	.	exon	812516	812594	.	+	.	ID=CLUMA_CG022647:812516-812594;Name=maker-superscaffold13-exonerate_est2genome-gene-0.40-mRNA-2;Parent=CLUMA_CG022647-RA
superscaffold13	.	exon	814605	814661	.	+	.	ID=CLUMA_CG022647:814605-814661;Name=maker-superscaffold13-exonerate_est2genome-gene-0.40-mRNA-2;Parent=CLUMA_CG022647-RA
superscaffold13	.	exon	814747	815236	.	+	.	ID=CLUMA_CG022647:814747-815236;Name=maker-superscaffold13-exonerate_est2genome-gene-0.40-mRNA-2;Parent=CLUMA_CG022647-RA
superscaffold13	.	exon	815490	817003	.	+	.	ID=CLUMA_CG022647:815490-817003;Name=maker-superscaffold13-exonerate_est2genome-gene-0.40-mRNA-2;Parent=CLUMA_CG022647-RA
superscaffold13	.	CDS	805989	806102	.	+	0	ID=CLUMA_CG022647:805760-806102-cds;Name=AllNorm454-IT_Contig_23230-cds;Parent=CLUMA_CG022647-RA
superscaffold13	.	CDS	810733	810841	.	+	0	ID=CLUMA_CG022647:810733-810841-cds;Name=maker-superscaffold13-exonerate_est2genome-gene-0.40-mRNA-2-cds;Parent=CLUMA_CG022647-RA
superscaffold13	.	CDS	810906	811063	.	+	1	ID=CLUMA_CG022647:810906-811063-cds;Name=maker-superscaffold13-exonerate_est2genome-gene-0.40-mRNA-2-cds;Parent=CLUMA_CG022647-RA
superscaffold13	.	CDS	811136	811446	.	+	0	ID=CLUMA_CG022647:811136-811446-cds;Name=maker-superscaffold13-exonerate_est2genome-gene-0.40-mRNA-2-cds;Parent=CLUMA_CG022647-RA
superscaffold13	.	CDS	811521	811650	.	+	2	ID=CLUMA_CG022647:811521-811650-cds;Name=maker-superscaffold13-exonerate_est2genome-gene-0.40-mRNA-2-cds;Parent=CLUMA_CG022647-RA
superscaffold13	.	CDS	811712	811930	.	+	0	ID=CLUMA_CG022647:811712-811930-cds;Name=maker-superscaffold13-exonerate_est2genome-gene-0.40-mRNA-2-cds;Parent=CLUMA_CG022647-RA
superscaffold13	.	CDS	812028	812267	.	+	0	ID=CLUMA_CG022647:812028-812267-cds;Name=maker-superscaffold13-exonerate_est2genome-gene-0.40-mRNA-2-cds;Parent=CLUMA_CG022647-RA
superscaffold13	.	CDS	812329	812465	.	+	0	ID=CLUMA_CG022647:812329-812465-cds;Name=maker-superscaffold13-exonerate_est2genome-gene-0.40-mRNA-2-cds;Parent=CLUMA_CG022647-RA
superscaffold13	.	CDS	812516	812594	.	+	2	ID=CLUMA_CG022647:812516-812594-cds;Name=maker-superscaffold13-exonerate_est2genome-gene-0.40-mRNA-2-cds;Parent=CLUMA_CG022647-RA
superscaffold13	.	CDS	814605	814661	.	+	0	ID=CLUMA_CG022647:814605-814661-cds;Name=maker-superscaffold13-exonerate_est2genome-gene-0.40-mRNA-2-cds;Parent=CLUMA_CG022647-RA
superscaffold13	.	CDS	814747	815236	.	+	0	ID=CLUMA_CG022647:814747-815236-cds;Name=maker-superscaffold13-exonerate_est2genome-gene-0.40-mRNA-2-cds;Parent=CLUMA_CG022647-RA
superscaffold13	.	CDS	815490	815638	.	+	1	ID=CLUMA_CG022647:815490-817003-cds;Name=maker-superscaffold13-exonerate_est2genome-gene-0.40-mRNA-2-cds;Parent=CLUMA_CG022647-RA
superscaffold13	.	mRNA	805760	817003	.	+	.	ID=CLUMA_CG022647-RB;Name=CLUMA_CG022647-RB;Parent=CLUMA_CG022647;date=Wed Oct 21 19:57:38 CEST 2015
superscaffold13	.	exon	805760	806102	.	+	.	ID=CLUMA_CG022647:805760-806102-2;Name=AllNorm454-IT_Contig_23230;Parent=CLUMA_CG022647-RB
superscaffold13	.	exon	808729	808851	.	+	.	ID=CLUMA_CG022647:808729-808851;Name=maker-superscaffold13-exonerate_est2genome-gene-0.40-mRNA-1;Parent=CLUMA_CG022647-RB
superscaffold13	.	exon	810733	810841	.	+	.	ID=CLUMA_CG022647:810733-810841-2;Name=maker-superscaffold13-exonerate_est2genome-gene-0.40-mRNA-1;Parent=CLUMA_CG022647-RB
superscaffold13	.	exon	810906	811063	.	+	.	ID=CLUMA_CG022647:810906-811063-2;Name=maker-superscaffold13-exonerate_est2genome-gene-0.40-mRNA-1;Parent=CLUMA_CG022647-RB
superscaffold13	.	exon	811136	811446	.	+	.	ID=CLUMA_CG022647:811136-811446-2;Name=maker-superscaffold13-exonerate_est2genome-gene-0.40-mRNA-1;Parent=CLUMA_CG022647-RB
superscaffold13	.	exon	811521	811650	.	+	.	ID=CLUMA_CG022647:811521-811650-2;Name=maker-superscaffold13-exonerate_est2genome-gene-0.40-mRNA-1;Parent=CLUMA_CG022647-RB
superscaffold13	.	exon	811712	811930	.	+	.	ID=CLUMA_CG022647:811712-811930-2;Name=maker-superscaffold13-exonerate_est2genome-gene-0.40-mRNA-1;Parent=CLUMA_CG022647-RB
superscaffold13	.	exon	812028	812267	.	+	.	ID=CLUMA_CG022647:812028-812267-2;Name=maker-superscaffold13-exonerate_est2genome-gene-0.40-mRNA-1;Parent=CLUMA_CG022647-RB
superscaffold13	.	exon	812329	812465	.	+	.	ID=CLUMA_CG022647:812329-812465-2;Name=maker-superscaffold13-exonerate_est2genome-gene-0.40-mRNA-1;Parent=CLUMA_CG022647-RB
superscaffold13	.	exon	812516	812594	.	+	.	ID=CLUMA_CG022647:812516-812594-2;Name=maker-superscaffold13-exonerate_est2genome-gene-0.40-mRNA-1;Parent=CLUMA_CG022647-RB
superscaffold13	.	exon	814605	814661	.	+	.	ID=CLUMA_CG022647:814605-814661-2;Name=maker-superscaffold13-exonerate_est2genome-gene-0.40-mRNA-1;Parent=CLUMA_CG022647-RB
superscaffold13	.	exon	814747	815236	.	+	.	ID=CLUMA_CG022647:814747-815236-2;Name=maker-superscaffold13-exonerate_est2genome-gene-0.40-mRNA-1;Parent=CLUMA_CG022647-RB
superscaffold13	.	exon	815490	817003	.	+	.	ID=CLUMA_CG022647:815490-817003-2;Name=maker-superscaffold13-exonerate_est2genome-gene-0.40-mRNA-1;Parent=CLUMA_CG022647-RB
superscaffold13	.	CDS	805989	806102	.	+	0	ID=CLUMA_CG022647:805760-806102-2-cds;Name=AllNorm454-IT_Contig_23230-cds;Parent=CLUMA_CG022647-RB
superscaffold13	.	CDS	808729	808851	.	+	0	ID=CLUMA_CG022647:808729-808851-cds;Name=maker-superscaffold13-exonerate_est2genome-gene-0.40-mRNA-1-cds;Parent=CLUMA_CG022647-RB
superscaffold13	.	CDS	810733	810841	.	+	0	ID=CLUMA_CG022647:810733-810841-2-cds;Name=maker-superscaffold13-exonerate_est2genome-gene-0.40-mRNA-1-cds;Parent=CLUMA_CG022647-RB
superscaffold13	.	CDS	810906	811063	.	+	1	ID=CLUMA_CG022647:810906-811063-2-cds;Name=maker-superscaffold13-exonerate_est2genome-gene-0.40-mRNA-1-cds;Parent=CLUMA_CG022647-RB
superscaffold13	.	CDS	811136	811446	.	+	0	ID=CLUMA_CG022647:811136-811446-2-cds;Name=maker-superscaffold13-exonerate_est2genome-gene-0.40-mRNA-1-cds;Parent=CLUMA_CG022647-RB
superscaffold13	.	CDS	811521	811650	.	+	2	ID=CLUMA_CG022647:811521-811650-2-cds;Name=maker-superscaffold13-exonerate_est2genome-gene-0.40-mRNA-1-cds;Parent=CLUMA_CG022647-RB
superscaffold13	.	CDS	811712	811930	.	+	0	ID=CLUMA_CG022647:811712-811930-2-cds;Name=maker-superscaffold13-exonerate_est2genome-gene-0.40-mRNA-1-cds;Parent=CLUMA_CG022647-RB
superscaffold13	.	CDS	812028	812267	.	+	0	ID=CLUMA_CG022647:812028-812267-2-cds;Name=maker-superscaffold13-exonerate_est2genome-gene-0.40-mRNA-1-cds;Parent=CLUMA_CG022647-RB
superscaffold13	.	CDS	812329	812465	.	+	0	ID=CLUMA_CG022647:812329-812465-2-cds;Name=maker-superscaffold13-exonerate_est2genome-gene-0.40-mRNA-1-cds;Parent=CLUMA_CG022647-RB
superscaffold13	.	CDS	812516	812594	.	+	2	ID=CLUMA_CG022647:812516-812594-2-cds;Name=maker-superscaffold13-exonerate_est2genome-gene-0.40-mRNA-1-cds;Parent=CLUMA_CG022647-RB
superscaffold13	.	CDS	814605	814661	.	+	0	ID=CLUMA_CG022647:814605-814661-2-cds;Name=maker-superscaffold13-exonerate_est2genome-gene-0.40-mRNA-1-cds;Parent=CLUMA_CG022647-RB
superscaffold13	.	CDS	814747	815236	.	+	0	ID=CLUMA_CG022647:814747-815236-2-cds;Name=maker-superscaffold13-exonerate_est2genome-gene-0.40-mRNA-1-cds;Parent=CLUMA_CG022647-RB
superscaffold13	.	CDS	815490	815638	.	+	1	ID=CLUMA_CG022647:815490-817003-2-cds;Name=maker-superscaffold13-exonerate_est2genome-gene-0.40-mRNA-1-cds;Parent=CLUMA_CG022647-RB
superscaffold13	maker	gene	817652	822642	.	+	.	ID=CLUMA_CG001168;Name=(sp)_putative_Programmed_cell_death_protein_4
superscaffold13	maker	mRNA	817652	822642	.	+	.	ID=CLUMA_CG001168-RA;Name=CLUMA_CG001168-RA;Parent=CLUMA_CG001168;_AED=0.32;_QI=626|1|1|1|0.66|0.6|10|2575|495;_eAED=0.33;date=Tue Dec 29 11:30:54 CET 2015
superscaffold13	maker	exon	817652	819238	.	+	.	ID=CLUMA_CG001168-RA:exon:72487;Name=CLUMA_CG001168-RA:exon:72487;Parent=CLUMA_CG001168-RA
superscaffold13	maker	exon	819342	819541	.	+	.	ID=CLUMA_CG001168-RA:exon:72488;Name=CLUMA_CG001168-RA:exon:72488;Parent=CLUMA_CG001168-RA
superscaffold13	maker	exon	819604	819854	.	+	.	ID=CLUMA_CG001168-RA:exon:72489;Name=CLUMA_CG001168-RA:exon:72489;Parent=CLUMA_CG001168-RA
superscaffold13	maker	exon	820903	822642	.	+	.	ID=CLUMA_CG001168:820903-822642;Name=CLUMA_CG001168-RA:exon:72490;Parent=CLUMA_CG001168-RA
superscaffold13	maker	CDS	818278	819238	.	+	0	ID=CLUMA_CG001168-RA:exon:72487-cds;Name=CLUMA_CG001168-RA:exon:72487-cds;Parent=CLUMA_CG001168-RA
superscaffold13	maker	CDS	819342	819541	.	+	1	ID=CLUMA_CG001168-RA:exon:72488-cds;Name=CLUMA_CG001168-RA:exon:72488-cds;Parent=CLUMA_CG001168-RA
superscaffold13	maker	CDS	819604	819854	.	+	0	ID=CLUMA_CG001168-RA:exon:72489-cds;Name=CLUMA_CG001168-RA:exon:72489-cds;Parent=CLUMA_CG001168-RA
superscaffold13	maker	CDS	820903	820978	.	+	2	ID=CLUMA_CG001168:820903-822642-cds;Name=CLUMA_CG001168-RA:exon:72490-cds;Parent=CLUMA_CG001168-RA
superscaffold13	maker	gene	820436	820959	.	-	.	ID=CLUMA_CG001169;Name=CLUMA_CG001169
superscaffold13	maker	mRNA	820436	820959	.	-	.	ID=CLUMA_CG001169-RA;Name=CLUMA_CG001169-RA;Parent=CLUMA_CG001169;_AED=1.00;_QI=0|0|0|0|1|1|2|0|123;_eAED=1.00
superscaffold13	maker	exon	820859	820959	.	-	.	ID=CLUMA_CG001169-RA:exon:73903;Name=CLUMA_CG001169-RA:exon:73903;Parent=CLUMA_CG001169-RA
superscaffold13	maker	exon	820436	820706	.	-	.	ID=CLUMA_CG001169-RA:exon:73902;Name=CLUMA_CG001169-RA:exon:73902;Parent=CLUMA_CG001169-RA
superscaffold13	maker	CDS	820859	820959	.	-	0	ID=CLUMA_CG001169-RA:exon:73903-cds;Name=CLUMA_CG001169-RA:exon:73903-cds;Parent=CLUMA_CG001169-RA
superscaffold13	maker	CDS	820436	820706	.	-	2	ID=CLUMA_CG001169-RA:exon:73902-cds;Name=CLUMA_CG001169-RA:exon:73902-cds;Parent=CLUMA_CG001169-RA
superscaffold13	.	gene	822752	824226	.	+	.	ID=CLUMA_CG023192;Name=CLUMA_CG023192
superscaffold13	.	mRNA	822752	824226	.	+	.	ID=CLUMA_CG023192-RA;Name=CLUMA_CG023192-RA;Parent=CLUMA_CG023192;date=Tue Dec 29 11:33:49 CET 2015
superscaffold13	.	exon	822752	822919	.	+	.	ID=CLUMA_CG023192:822752-822919;Name=no_name;Parent=CLUMA_CG023192-RA
superscaffold13	.	exon	822981	823491	.	+	.	ID=CLUMA_CG023192-RA:exon:822981-823491;Name=LIII-frFM-HiSeq_191862_c0_seq1_1147_2179_0-85_9_86-1146;Parent=CLUMA_CG023192-RA
superscaffold13	.	exon	823588	823829	.	+	.	ID=CLUMA_CG023192-RA:exon:823588-823829;Name=LIII-frFM-HiSeq_191862_c0_seq1_1147_2179_0-85_9_86-1146;Parent=CLUMA_CG023192-RA
superscaffold13	.	exon	823888	824226	.	+	.	ID=CLUMA_CG023192-RA:exon:823888-824226;Name=LIII-frFM-HiSeq_191862_c0_seq1_1147_2179_0-85_9_86-1146;Parent=CLUMA_CG023192-RA
superscaffold13	.	CDS	822752	822919	.	+	0	ID=CLUMA_CG023192:822752-822919-cds;Name=no_name-cds;Parent=CLUMA_CG023192-RA
superscaffold13	.	CDS	822981	823491	.	+	0	ID=CLUMA_CG023192-RA:exon:822981-823491-cds;Name=LIII-frFM-HiSeq_191862_c0_seq1_1147_2179_0-85_9_86-1146-cds;Parent=CLUMA_CG023192-RA
superscaffold13	.	CDS	823588	823829	.	+	1	ID=CLUMA_CG023192-RA:exon:823588-823829-cds;Name=LIII-frFM-HiSeq_191862_c0_seq1_1147_2179_0-85_9_86-1146-cds;Parent=CLUMA_CG023192-RA
superscaffold13	.	CDS	823888	824226	.	+	0	ID=CLUMA_CG023192-RA:exon:823888-824226-cds;Name=LIII-frFM-HiSeq_191862_c0_seq1_1147_2179_0-85_9_86-1146-cds;Parent=CLUMA_CG023192-RA
superscaffold13	maker	gene	824259	825602	.	-	.	ID=CLUMA_CG001170;Name=(sp)_putative_Translation_initiation_factor_eIF-2B_subunit_beta
superscaffold13	maker	mRNA	824259	825602	.	-	.	ID=CLUMA_CG001170-RA;Name=CLUMA_CG001170-RA;Parent=CLUMA_CG001170;_AED=0.05;_QI=0|0.5|0.33|0.66|1|1|3|36|357;_eAED=0.05;date=Tue Dec 29 11:34:06 CET 2015
superscaffold13	maker	exon	825429	825602	.	-	.	ID=CLUMA_CG001170:825602-825429;Name=CLUMA_CG001170-RA:exon:72635;Parent=CLUMA_CG001170-RA
superscaffold13	maker	exon	824433	825365	.	-	.	ID=CLUMA_CG001170-RA:exon:72636;Name=CLUMA_CG001170-RA:exon:72636;Parent=CLUMA_CG001170-RA
superscaffold13	maker	exon	824259	824370	.	-	.	ID=CLUMA_CG001170-RA:exon:72637;Name=CLUMA_CG001170-RA:exon:72637;Parent=CLUMA_CG001170-RA
superscaffold13	maker	CDS	825429	825493	.	-	0	ID=CLUMA_CG001170:825602-825429-cds;Name=CLUMA_CG001170-RA:exon:72635-cds;Parent=CLUMA_CG001170-RA
superscaffold13	maker	CDS	824433	825365	.	-	2	ID=CLUMA_CG001170-RA:exon:72636-cds;Name=CLUMA_CG001170-RA:exon:72636-cds;Parent=CLUMA_CG001170-RA
superscaffold13	maker	CDS	824295	824370	.	-	2	ID=CLUMA_CG001170-RA:exon:72637-cds;Name=CLUMA_CG001170-RA:exon:72637-cds;Parent=CLUMA_CG001170-RA
superscaffold13	maker	gene	825740	835572	.	+	.	ID=CLUMA_CG001171;Name=(sp)_putative_Structural_maintenance_of_chromosomes_protein_3
superscaffold13	maker	mRNA	825740	835572	.	+	.	ID=CLUMA_CG001171-RA;Name=CLUMA_CG001171-RA;Parent=CLUMA_CG001171;_AED=0.34;_QI=131|0.57|0.5|1|1|1|8|0|1588;_eAED=0.37;date=Tue Dec 29 11:39:35 CET 2015
superscaffold13	maker	exon	825740	825885	.	+	.	ID=CLUMA_CG001171-RA:exon:72503;Name=CLUMA_CG001171-RA:exon:72503;Parent=CLUMA_CG001171-RA
superscaffold13	maker	exon	825978	826218	.	+	.	ID=CLUMA_CG001171-RA:exon:72504;Name=CLUMA_CG001171-RA:exon:72504;Parent=CLUMA_CG001171-RA
superscaffold13	maker	exon	828398	831030	.	+	.	ID=CLUMA_CG001171-RA:exon:72508;Name=CLUMA_CG001171-RA:exon:72508;Parent=CLUMA_CG001171-RA
superscaffold13	maker	exon	831091	831242	.	+	.	ID=CLUMA_CG001171-RA:exon:72509;Name=CLUMA_CG001171-RA:exon:72509;Parent=CLUMA_CG001171-RA
superscaffold13	maker	exon	834874	835572	.	+	.	ID=CLUMA_CG001171:834874-835572;Name=CLUMA_CG001171-RA:exon:72510;Parent=CLUMA_CG001171-RA
superscaffold13	maker	CDS	825871	825885	.	+	0	ID=CLUMA_CG001171-RA:exon:72503-cds;Name=CLUMA_CG001171-RA:exon:72503-cds;Parent=CLUMA_CG001171-RA
superscaffold13	maker	CDS	825978	826218	.	+	0	ID=CLUMA_CG001171-RA:exon:72504-cds;Name=CLUMA_CG001171-RA:exon:72504-cds;Parent=CLUMA_CG001171-RA
superscaffold13	maker	CDS	828398	831030	.	+	1	ID=CLUMA_CG001171-RA:exon:72508-cds;Name=CLUMA_CG001171-RA:exon:72508-cds;Parent=CLUMA_CG001171-RA
superscaffold13	maker	CDS	831091	831242	.	+	0	ID=CLUMA_CG001171-RA:exon:72509-cds;Name=CLUMA_CG001171-RA:exon:72509-cds;Parent=CLUMA_CG001171-RA
superscaffold13	maker	CDS	834874	835249	.	+	2	ID=CLUMA_CG001171:834874-835572-cds;Name=CLUMA_CG001171-RA:exon:72510-cds;Parent=CLUMA_CG001171-RA
superscaffold13	maker	gene	833256	834428	.	+	.	ID=CLUMA_CG001173;Name=(sp)_similar_to_Replication_protein_A_70_kDa_DNA-binding_subunit
superscaffold13	maker	mRNA	833256	834428	.	+	.	ID=CLUMA_CG001173-RA;Name=CLUMA_CG001173-RA;Parent=CLUMA_CG001173;_AED=1.00;_QI=0|0|0|0|1|1|3|0|317;_eAED=1.00
superscaffold13	maker	exon	833256	833262	.	+	.	ID=CLUMA_CG001173-RA:exon:73715;Name=CLUMA_CG001173-RA:exon:73715;Parent=CLUMA_CG001173-RA
superscaffold13	maker	exon	833408	834162	.	+	.	ID=CLUMA_CG001173-RA:exon:73716;Name=CLUMA_CG001173-RA:exon:73716;Parent=CLUMA_CG001173-RA
superscaffold13	maker	exon	834237	834428	.	+	.	ID=CLUMA_CG001173-RA:exon:73717;Name=CLUMA_CG001173-RA:exon:73717;Parent=CLUMA_CG001173-RA
superscaffold13	maker	CDS	833256	833262	.	+	0	ID=CLUMA_CG001173-RA:exon:73715-cds;Name=CLUMA_CG001173-RA:exon:73715-cds;Parent=CLUMA_CG001173-RA
superscaffold13	maker	CDS	833408	834162	.	+	1	ID=CLUMA_CG001173-RA:exon:73716-cds;Name=CLUMA_CG001173-RA:exon:73716-cds;Parent=CLUMA_CG001173-RA
superscaffold13	maker	CDS	834237	834428	.	+	0	ID=CLUMA_CG001173-RA:exon:73717-cds;Name=CLUMA_CG001173-RA:exon:73717-cds;Parent=CLUMA_CG001173-RA
superscaffold13	maker	gene	835576	836640	.	-	.	ID=CLUMA_CG001175;Name=(sp)_similar_to_Chromobox_protein_homolog_3
superscaffold13	maker	mRNA	835576	836640	.	-	.	ID=CLUMA_CG001175-RA;Name=CLUMA_CG001175-RA;Parent=CLUMA_CG001175;_AED=0.39;_QI=181|1|1|1|1|1|3|242|175;_eAED=0.39
superscaffold13	maker	exon	836373	836640	.	-	.	ID=CLUMA_CG001175-RA:exon:73214;Name=CLUMA_CG001175-RA:exon:73214;Parent=CLUMA_CG001175-RA
superscaffold13	maker	exon	836187	836316	.	-	.	ID=CLUMA_CG001175-RA:exon:73215;Name=CLUMA_CG001175-RA:exon:73215;Parent=CLUMA_CG001175-RA
superscaffold13	maker	exon	835576	836128	.	-	.	ID=CLUMA_CG001175-RA:exon:73216;Name=CLUMA_CG001175-RA:exon:73216;Parent=CLUMA_CG001175-RA
superscaffold13	maker	CDS	836373	836459	.	-	0	ID=CLUMA_CG001175-RA:exon:73214-cds;Name=CLUMA_CG001175-RA:exon:73214-cds;Parent=CLUMA_CG001175-RA
superscaffold13	maker	CDS	836187	836316	.	-	0	ID=CLUMA_CG001175-RA:exon:73215-cds;Name=CLUMA_CG001175-RA:exon:73215-cds;Parent=CLUMA_CG001175-RA
superscaffold13	maker	CDS	835818	836128	.	-	1	ID=CLUMA_CG001175-RA:exon:73216-cds;Name=CLUMA_CG001175-RA:exon:73216-cds;Parent=CLUMA_CG001175-RA
superscaffold13	maker	gene	836649	837273	.	+	.	ID=CLUMA_CG001176;Name=CLUMA_CG001176
superscaffold13	maker	mRNA	836649	837273	.	+	.	ID=CLUMA_CG001176-RA;Name=CLUMA_CG001176-RA;Parent=CLUMA_CG001176;_AED=0.14;_QI=106|0|0.5|1|0|0|2|0|95;_eAED=0.56;date=Tue Dec 29 11:44:34 CET 2015
superscaffold13	maker	exon	836649	836850	.	+	.	ID=CLUMA_CG001176-RA:exon:72529;Name=CLUMA_CG001176-RA:exon:72529;Parent=CLUMA_CG001176-RA
superscaffold13	maker	exon	836936	837273	.	+	.	ID=CLUMA_CG001176:836936-837273;Name=CLUMA_CG001176-RA:exon:72530;Parent=CLUMA_CG001176-RA
superscaffold13	maker	CDS	836755	836850	.	+	0	ID=CLUMA_CG001176-RA:exon:72529-cds;Name=CLUMA_CG001176-RA:exon:72529-cds;Parent=CLUMA_CG001176-RA
superscaffold13	maker	CDS	836936	837256	.	+	0	ID=CLUMA_CG001176:836936-837273-cds;Name=CLUMA_CG001176-RA:exon:72530-cds;Parent=CLUMA_CG001176-RA
superscaffold13	maker	gene	837567	843472	.	-	.	ID=CLUMA_CG001177;Name=(sp)_putative_Phospholipase_D3
superscaffold13	maker	mRNA	837567	843472	.	-	.	ID=CLUMA_CG001177-RA;Name=CLUMA_CG001177-RA;Parent=CLUMA_CG001177;_AED=0.24;_QI=0|0.83|0.71|0.85|0.83|0.71|7|882|526;_eAED=0.24;date=Tue Dec 29 11:47:22 CET 2015
superscaffold13	maker	exon	843101	843472	.	-	.	ID=CLUMA_CG001177:843472-843101;Name=CLUMA_CG001177-RA:exon:73058;Parent=CLUMA_CG001177-RA
superscaffold13	maker	exon	839206	839483	.	-	.	ID=CLUMA_CG001177:839483-839206;Name=CLUMA_CG001177-RA:exon:73059;Parent=CLUMA_CG001177-RA
superscaffold13	maker	exon	838279	839064	.	-	.	ID=CLUMA_CG001177-RA:exon:73060;Name=CLUMA_CG001177-RA:exon:73060;Parent=CLUMA_CG001177-RA
superscaffold13	maker	exon	838058	838223	.	-	.	ID=CLUMA_CG001177-RA:exon:73061;Name=CLUMA_CG001177-RA:exon:73061;Parent=CLUMA_CG001177-RA
superscaffold13	maker	exon	837926	838000	.	-	.	ID=CLUMA_CG001177-RA:exon:73062;Name=CLUMA_CG001177-RA:exon:73062;Parent=CLUMA_CG001177-RA
superscaffold13	maker	exon	837567	837867	.	-	.	ID=CLUMA_CG001177:837867-837567;Name=CLUMA_CG001177-RA:exon:73063;Parent=CLUMA_CG001177-RA
superscaffold13	maker	CDS	843101	843472	.	-	0	ID=CLUMA_CG001177:843472-843101-cds;Name=CLUMA_CG001177-RA:exon:73058-cds;Parent=CLUMA_CG001177-RA
superscaffold13	maker	CDS	839206	839483	.	-	0	ID=CLUMA_CG001177:839483-839206-cds;Name=CLUMA_CG001177-RA:exon:73059-cds;Parent=CLUMA_CG001177-RA
superscaffold13	maker	CDS	838279	839064	.	-	2	ID=CLUMA_CG001177-RA:exon:73060-cds;Name=CLUMA_CG001177-RA:exon:73060-cds;Parent=CLUMA_CG001177-RA
superscaffold13	maker	CDS	838058	838223	.	-	2	ID=CLUMA_CG001177-RA:exon:73061-cds;Name=CLUMA_CG001177-RA:exon:73061-cds;Parent=CLUMA_CG001177-RA
superscaffold13	maker	CDS	837926	838000	.	-	0	ID=CLUMA_CG001177-RA:exon:73062-cds;Name=CLUMA_CG001177-RA:exon:73062-cds;Parent=CLUMA_CG001177-RA
superscaffold13	maker	CDS	837664	837867	.	-	0	ID=CLUMA_CG001177:837867-837567-cds;Name=CLUMA_CG001177-RA:exon:73063-cds;Parent=CLUMA_CG001177-RA
superscaffold13	.	mRNA	837567	840049	.	-	.	ID=CLUMA_CG001177-RB;Name=CLUMA_CG001177-RB;Parent=CLUMA_CG001177;date=Tue Dec 29 11:47:57 CET 2015
superscaffold13	.	exon	839834	840049	.	-	.	ID=CLUMA_CG001177:840049-839834;Name=no_name;Parent=CLUMA_CG001177-RB
superscaffold13	.	exon	839206	839483	.	-	.	ID=CLUMA_CG001177:839483-839206-2;Name=no_name;Parent=CLUMA_CG001177-RB
superscaffold13	.	exon	838279	839064	.	-	.	ID=CLUMA_CG001177:839064-838279;Name=no_name;Parent=CLUMA_CG001177-RB
superscaffold13	.	exon	838058	838223	.	-	.	ID=CLUMA_CG001177:838223-838058;Name=no_name;Parent=CLUMA_CG001177-RB
superscaffold13	.	exon	837926	838000	.	-	.	ID=CLUMA_CG001177:838000-837926;Name=no_name;Parent=CLUMA_CG001177-RB
superscaffold13	.	exon	837567	837867	.	-	.	ID=CLUMA_CG001177:837867-837567-2;Name=no_name;Parent=CLUMA_CG001177-RB
superscaffold13	.	CDS	839834	839893	.	-	0	ID=CLUMA_CG001177:840049-839834-cds;Name=no_name-cds;Parent=CLUMA_CG001177-RB
superscaffold13	.	CDS	839206	839483	.	-	0	ID=CLUMA_CG001177:839483-839206-2-cds;Name=no_name-cds;Parent=CLUMA_CG001177-RB
superscaffold13	.	CDS	838279	839064	.	-	2	ID=CLUMA_CG001177:839064-838279-cds;Name=no_name-cds;Parent=CLUMA_CG001177-RB
superscaffold13	.	CDS	838058	838223	.	-	2	ID=CLUMA_CG001177:838223-838058-cds;Name=no_name-cds;Parent=CLUMA_CG001177-RB
superscaffold13	.	CDS	837926	838000	.	-	0	ID=CLUMA_CG001177:838000-837926-cds;Name=no_name-cds;Parent=CLUMA_CG001177-RB
superscaffold13	.	CDS	837664	837867	.	-	0	ID=CLUMA_CG001177:837867-837567-2-cds;Name=no_name-cds;Parent=CLUMA_CG001177-RB
superscaffold13	maker	gene	845107	848635	.	-	.	ID=CLUMA_CG001181;Name=(sp)_putative_Peptide_transporter_family_1
superscaffold13	maker	mRNA	845107	848635	.	-	.	ID=CLUMA_CG001181-RA;Name=CLUMA_CG001181-RA;Parent=CLUMA_CG001181;_AED=0.05;_QI=92|0.9|0.81|1|0.9|0.81|11|72|1447;_eAED=0.05;date=Tue Dec 29 12:58:12 CET 2015
superscaffold13	maker	exon	848451	848635	.	-	.	ID=CLUMA_CG001181:848635-848451;Name=CLUMA_CG001181-RA:exon:72786;Parent=CLUMA_CG001181-RA
superscaffold13	maker	exon	847434	847562	.	-	.	ID=CLUMA_CG001181-RA:exon:72787;Name=CLUMA_CG001181-RA:exon:72787;Parent=CLUMA_CG001181-RA
superscaffold13	maker	exon	847149	847377	.	-	.	ID=CLUMA_CG001181-RA:exon:72788;Name=CLUMA_CG001181-RA:exon:72788;Parent=CLUMA_CG001181-RA
superscaffold13	maker	exon	846723	847080	.	-	.	ID=CLUMA_CG001181-RA:exon:72789;Name=CLUMA_CG001181-RA:exon:72789;Parent=CLUMA_CG001181-RA
superscaffold13	maker	exon	845692	846666	.	-	.	ID=CLUMA_CG001181-RA:exon:72790;Name=CLUMA_CG001181-RA:exon:72790;Parent=CLUMA_CG001181-RA
superscaffold13	maker	exon	845107	845640	.	-	.	ID=CLUMA_CG001181-RA:exon:72791;Name=CLUMA_CG001181-RA:exon:72791;Parent=CLUMA_CG001181-RA
superscaffold13	maker	CDS	848451	848478	.	-	0	ID=CLUMA_CG001181:848635-848451-cds;Name=CLUMA_CG001181-RA:exon:72786-cds;Parent=CLUMA_CG001181-RA
superscaffold13	maker	CDS	847434	847562	.	-	1	ID=CLUMA_CG001181-RA:exon:72787-cds;Name=CLUMA_CG001181-RA:exon:72787-cds;Parent=CLUMA_CG001181-RA
superscaffold13	maker	CDS	847149	847377	.	-	1	ID=CLUMA_CG001181-RA:exon:72788-cds;Name=CLUMA_CG001181-RA:exon:72788-cds;Parent=CLUMA_CG001181-RA
superscaffold13	maker	CDS	846723	847080	.	-	2	ID=CLUMA_CG001181-RA:exon:72789-cds;Name=CLUMA_CG001181-RA:exon:72789-cds;Parent=CLUMA_CG001181-RA
superscaffold13	maker	CDS	845692	846666	.	-	0	ID=CLUMA_CG001181-RA:exon:72790-cds;Name=CLUMA_CG001181-RA:exon:72790-cds;Parent=CLUMA_CG001181-RA
superscaffold13	maker	CDS	845179	845640	.	-	0	ID=CLUMA_CG001181-RA:exon:72791-cds;Name=CLUMA_CG001181-RA:exon:72791-cds;Parent=CLUMA_CG001181-RA
superscaffold13	.	gene	849007	851766	.	-	.	ID=CLUMA_CG023193;Name=CLUMA_CG023193
superscaffold13	.	mRNA	849007	851766	.	-	.	ID=CLUMA_CG023193-RA;Name=CLUMA_CG023193-RA;Parent=CLUMA_CG023193;date=Tue Dec 29 12:58:21 CET 2015
superscaffold13	.	exon	851650	851766	.	-	.	ID=CLUMA_CG023193-RA:exon:851766-851650;Name=LIII-frFM-HiSeq_116945_c0_seq1_952_1_0-951;Parent=CLUMA_CG023193-RA
superscaffold13	.	exon	851028	851394	.	-	.	ID=CLUMA_CG023193-RA:exon:851394-851028;Name=LIII-frFM-HiSeq_116945_c0_seq1_952_1_0-951;Parent=CLUMA_CG023193-RA
superscaffold13	.	exon	850606	850963	.	-	.	ID=CLUMA_CG023193-RA:exon:850963-850606;Name=LIII-frFM-HiSeq_116945_c0_seq1_952_1_0-951;Parent=CLUMA_CG023193-RA
superscaffold13	.	exon	849376	850545	.	-	.	ID=CLUMA_CG023193-RA:exon:850545-849376;Name=snap_masked-superscaffold13-abinit-gene-0.687-mRNA-1;Parent=CLUMA_CG023193-RA
superscaffold13	.	exon	849007	849319	.	-	.	ID=CLUMA_CG023193-RA:exon:849319-849007;Name=LIII-frFM-HiSeq_206558_c0_seq1_1202_1_0-1201;Parent=CLUMA_CG023193-RA
superscaffold13	.	CDS	851650	851674	.	-	0	ID=CLUMA_CG023193-RA:exon:851766-851650-cds;Name=LIII-frFM-HiSeq_116945_c0_seq1_952_1_0-951-cds;Parent=CLUMA_CG023193-RA
superscaffold13	.	CDS	851028	851394	.	-	1	ID=CLUMA_CG023193-RA:exon:851394-851028-cds;Name=LIII-frFM-HiSeq_116945_c0_seq1_952_1_0-951-cds;Parent=CLUMA_CG023193-RA
superscaffold13	.	CDS	850606	850963	.	-	2	ID=CLUMA_CG023193-RA:exon:850963-850606-cds;Name=LIII-frFM-HiSeq_116945_c0_seq1_952_1_0-951-cds;Parent=CLUMA_CG023193-RA
superscaffold13	.	CDS	849376	850545	.	-	0	ID=CLUMA_CG023193-RA:exon:850545-849376-cds;Name=snap_masked-superscaffold13-abinit-gene-0.687-mRNA-1-cds;Parent=CLUMA_CG023193-RA
superscaffold13	.	CDS	849056	849319	.	-	0	ID=CLUMA_CG023193-RA:exon:849319-849007-cds;Name=LIII-frFM-HiSeq_206558_c0_seq1_1202_1_0-1201-cds;Parent=CLUMA_CG023193-RA
superscaffold13	maker	gene	852918	857373	.	+	.	ID=CLUMA_CG001183;Name=(sp)_putative_Alanine--glyoxylate_aminotransferase_2-like
superscaffold13	maker	mRNA	852918	857373	.	+	.	ID=CLUMA_CG001183-RA;Name=CLUMA_CG001183-RA;Parent=CLUMA_CG001183;_AED=0.06;_QI=248|1|1|1|1|1|6|380|484;_eAED=0.06
superscaffold13	maker	exon	852918	853233	.	+	.	ID=CLUMA_CG001183-RA:exon:72130;Name=CLUMA_CG001183-RA:exon:72130;Parent=CLUMA_CG001183-RA
superscaffold13	maker	exon	853450	853568	.	+	.	ID=CLUMA_CG001183-RA:exon:72131;Name=CLUMA_CG001183-RA:exon:72131;Parent=CLUMA_CG001183-RA
superscaffold13	maker	exon	855021	855258	.	+	.	ID=CLUMA_CG001183-RA:exon:72132;Name=CLUMA_CG001183-RA:exon:72132;Parent=CLUMA_CG001183-RA
superscaffold13	maker	exon	855820	855919	.	+	.	ID=CLUMA_CG001183-RA:exon:72133;Name=CLUMA_CG001183-RA:exon:72133;Parent=CLUMA_CG001183-RA
superscaffold13	maker	exon	856001	856828	.	+	.	ID=CLUMA_CG001183-RA:exon:72134;Name=CLUMA_CG001183-RA:exon:72134;Parent=CLUMA_CG001183-RA
superscaffold13	maker	exon	856892	857373	.	+	.	ID=CLUMA_CG001183-RA:exon:72135;Name=CLUMA_CG001183-RA:exon:72135;Parent=CLUMA_CG001183-RA
superscaffold13	maker	CDS	853166	853233	.	+	0	ID=CLUMA_CG001183-RA:exon:72130-cds;Name=CLUMA_CG001183-RA:exon:72130-cds;Parent=CLUMA_CG001183-RA
superscaffold13	maker	CDS	853450	853568	.	+	2	ID=CLUMA_CG001183-RA:exon:72131-cds;Name=CLUMA_CG001183-RA:exon:72131-cds;Parent=CLUMA_CG001183-RA
superscaffold13	maker	CDS	855021	855258	.	+	1	ID=CLUMA_CG001183-RA:exon:72132-cds;Name=CLUMA_CG001183-RA:exon:72132-cds;Parent=CLUMA_CG001183-RA
superscaffold13	maker	CDS	855820	855919	.	+	2	ID=CLUMA_CG001183-RA:exon:72133-cds;Name=CLUMA_CG001183-RA:exon:72133-cds;Parent=CLUMA_CG001183-RA
superscaffold13	maker	CDS	856001	856828	.	+	0	ID=CLUMA_CG001183-RA:exon:72134-cds;Name=CLUMA_CG001183-RA:exon:72134-cds;Parent=CLUMA_CG001183-RA
superscaffold13	maker	CDS	856892	856993	.	+	0	ID=CLUMA_CG001183-RA:exon:72135-cds;Name=CLUMA_CG001183-RA:exon:72135-cds;Parent=CLUMA_CG001183-RA
superscaffold13	maker	gene	882485	885992	.	+	.	ID=CLUMA_CG001191;Name=CLUMA_CG001191
superscaffold13	maker	mRNA	882485	885992	.	+	.	ID=CLUMA_CG001191-RA;Name=CLUMA_CG001191-RA;Parent=CLUMA_CG001191;_AED=0.76;_QI=0|0|0|0.6|1|1|5|0|386;_eAED=1.00;date=Tue Dec 29 13:02:15 CET 2015
superscaffold13	maker	exon	882485	883531	.	+	.	ID=CLUMA_CG001191:882485-883531;Name=CLUMA_CG001191-RA:exon:73338;Parent=CLUMA_CG001191-RA
superscaffold13	maker	exon	883551	884510	.	+	.	ID=CLUMA_CG001191:883551-884510;Name=CLUMA_CG001191-RA:exon:73339;Parent=CLUMA_CG001191-RA
superscaffold13	maker	exon	885906	885992	.	+	.	ID=CLUMA_CG001191-RA:exon:73342;Name=CLUMA_CG001191-RA:exon:73342;Parent=CLUMA_CG001191-RA
superscaffold13	maker	CDS	882485	883531	.	+	0	ID=CLUMA_CG001191:882485-883531-cds;Name=CLUMA_CG001191-RA:exon:73338-cds;Parent=CLUMA_CG001191-RA
superscaffold13	maker	CDS	883551	884510	.	+	0	ID=CLUMA_CG001191:883551-884510-cds;Name=CLUMA_CG001191-RA:exon:73339-cds;Parent=CLUMA_CG001191-RA
superscaffold13	maker	CDS	885906	885992	.	+	0	ID=CLUMA_CG001191-RA:exon:73342-cds;Name=CLUMA_CG001191-RA:exon:73342-cds;Parent=CLUMA_CG001191-RA
superscaffold13	maker	gene	904481	905700	.	-	.	ID=CLUMA_CG001199;Name=CLUMA_CG001199
superscaffold13	maker	mRNA	904481	905700	.	-	.	ID=CLUMA_CG001199-RA;Name=CLUMA_CG001199-RA;Parent=CLUMA_CG001199;_AED=0.47;_QI=0|0|0|1|1|1|3|0|66;_eAED=1.00
superscaffold13	maker	exon	905634	905700	.	-	.	ID=CLUMA_CG001199-RA:exon:73732;Name=CLUMA_CG001199-RA:exon:73732;Parent=CLUMA_CG001199-RA
superscaffold13	maker	exon	905436	905542	.	-	.	ID=CLUMA_CG001199-RA:exon:73731;Name=CLUMA_CG001199-RA:exon:73731;Parent=CLUMA_CG001199-RA
superscaffold13	maker	exon	904481	904507	.	-	.	ID=CLUMA_CG001199-RA:exon:73730;Name=CLUMA_CG001199-RA:exon:73730;Parent=CLUMA_CG001199-RA
superscaffold13	maker	CDS	905634	905700	.	-	0	ID=CLUMA_CG001199-RA:exon:73732-cds;Name=CLUMA_CG001199-RA:exon:73732-cds;Parent=CLUMA_CG001199-RA
superscaffold13	maker	CDS	905436	905542	.	-	1	ID=CLUMA_CG001199-RA:exon:73731-cds;Name=CLUMA_CG001199-RA:exon:73731-cds;Parent=CLUMA_CG001199-RA
superscaffold13	maker	CDS	904481	904507	.	-	0	ID=CLUMA_CG001199-RA:exon:73730-cds;Name=CLUMA_CG001199-RA:exon:73730-cds;Parent=CLUMA_CG001199-RA
superscaffold13	maker	gene	909006	912019	.	+	.	ID=CLUMA_CG001200;Name=CLUMA_CG001200
superscaffold13	maker	mRNA	909006	912019	.	+	.	ID=CLUMA_CG001200-RA;Name=CLUMA_CG001200-RA;Parent=CLUMA_CG001200;_AED=0.55;_QI=0|0|0|0.75|1|1|4|0|77;_eAED=1.00
superscaffold13	maker	exon	909006	909083	.	+	.	ID=CLUMA_CG001200-RA:exon:73330;Name=CLUMA_CG001200-RA:exon:73330;Parent=CLUMA_CG001200-RA
superscaffold13	maker	exon	909704	909807	.	+	.	ID=CLUMA_CG001200-RA:exon:73331;Name=CLUMA_CG001200-RA:exon:73331;Parent=CLUMA_CG001200-RA
superscaffold13	maker	exon	910615	910639	.	+	.	ID=CLUMA_CG001200-RA:exon:73332;Name=CLUMA_CG001200-RA:exon:73332;Parent=CLUMA_CG001200-RA
superscaffold13	maker	exon	911993	912019	.	+	.	ID=CLUMA_CG001200-RA:exon:73333;Name=CLUMA_CG001200-RA:exon:73333;Parent=CLUMA_CG001200-RA
superscaffold13	maker	CDS	909006	909083	.	+	0	ID=CLUMA_CG001200-RA:exon:73330-cds;Name=CLUMA_CG001200-RA:exon:73330-cds;Parent=CLUMA_CG001200-RA
superscaffold13	maker	CDS	909704	909807	.	+	0	ID=CLUMA_CG001200-RA:exon:73331-cds;Name=CLUMA_CG001200-RA:exon:73331-cds;Parent=CLUMA_CG001200-RA
superscaffold13	maker	CDS	910615	910639	.	+	2	ID=CLUMA_CG001200-RA:exon:73332-cds;Name=CLUMA_CG001200-RA:exon:73332-cds;Parent=CLUMA_CG001200-RA
superscaffold13	maker	CDS	911993	912019	.	+	0	ID=CLUMA_CG001200-RA:exon:73333-cds;Name=CLUMA_CG001200-RA:exon:73333-cds;Parent=CLUMA_CG001200-RA
superscaffold13	maker	gene	914114	939098	.	+	.	ID=CLUMA_CG001201;Name=(sp)_similar_to_Protein_bric-a-brac_2
superscaffold13	maker	mRNA	914114	939098	.	+	.	ID=CLUMA_CG001201-RA;Name=CLUMA_CG001201-RA;Parent=CLUMA_CG001201;_AED=0.23;_QI=19|1|1|1|0.8|0.54|11|10520|599;_eAED=0.23;date=Tue Dec 29 13:09:28 CET 2015
superscaffold13	maker	exon	914114	914732	.	+	.	ID=CLUMA_CG001201:914114-914732;Name=CLUMA_CG001201-RA:exon:72476;Parent=CLUMA_CG001201-RA
superscaffold13	.	exon	922849	923009	.	+	.	ID=CLUMA_CG001201:922849-923009;Name=no_name;Parent=CLUMA_CG001201-RA
superscaffold13	maker	exon	931960	932151	.	+	.	ID=CLUMA_CG001201-RA:exon:72477;Name=CLUMA_CG001201-RA:exon:72477;Parent=CLUMA_CG001201-RA
superscaffold13	maker	exon	932218	932644	.	+	.	ID=CLUMA_CG001201-RA:exon:72478;Name=CLUMA_CG001201-RA:exon:72478;Parent=CLUMA_CG001201-RA
superscaffold13	maker	exon	932721	932941	.	+	.	ID=CLUMA_CG001201-RA:exon:72479;Name=CLUMA_CG001201-RA:exon:72479;Parent=CLUMA_CG001201-RA
superscaffold13	maker	exon	933031	933111	.	+	.	ID=CLUMA_CG001201-RA:exon:72480;Name=CLUMA_CG001201-RA:exon:72480;Parent=CLUMA_CG001201-RA
superscaffold13	maker	exon	936805	937393	.	+	.	ID=CLUMA_CG001201-RA:exon:72481;Name=CLUMA_CG001201-RA:exon:72481;Parent=CLUMA_CG001201-RA
superscaffold13	maker	exon	937464	939098	.	+	.	ID=CLUMA_CG001201:937464-939098;Name=CLUMA_CG001201-RA:exon:72482;Parent=CLUMA_CG001201-RA
superscaffold13	.	CDS	922869	923009	.	+	0	ID=CLUMA_CG001201:922849-923009-cds;Name=no_name-cds;Parent=CLUMA_CG001201-RA
superscaffold13	maker	CDS	931960	932151	.	+	0	ID=CLUMA_CG001201-RA:exon:72477-cds;Name=CLUMA_CG001201-RA:exon:72477-cds;Parent=CLUMA_CG001201-RA
superscaffold13	maker	CDS	932218	932644	.	+	0	ID=CLUMA_CG001201-RA:exon:72478-cds;Name=CLUMA_CG001201-RA:exon:72478-cds;Parent=CLUMA_CG001201-RA
superscaffold13	maker	CDS	932721	932941	.	+	1	ID=CLUMA_CG001201-RA:exon:72479-cds;Name=CLUMA_CG001201-RA:exon:72479-cds;Parent=CLUMA_CG001201-RA
superscaffold13	maker	CDS	933031	933111	.	+	0	ID=CLUMA_CG001201-RA:exon:72480-cds;Name=CLUMA_CG001201-RA:exon:72480-cds;Parent=CLUMA_CG001201-RA
superscaffold13	maker	CDS	936805	937393	.	+	0	ID=CLUMA_CG001201-RA:exon:72481-cds;Name=CLUMA_CG001201-RA:exon:72481-cds;Parent=CLUMA_CG001201-RA
superscaffold13	maker	CDS	937464	937612	.	+	1	ID=CLUMA_CG001201:937464-939098-cds;Name=CLUMA_CG001201-RA:exon:72482-cds;Parent=CLUMA_CG001201-RA
superscaffold13	maker	gene	924074	925068	.	-	.	ID=CLUMA_CG001202;Name=CLUMA_CG001202
superscaffold13	maker	mRNA	924074	925068	.	-	.	ID=CLUMA_CG001202-RA;Name=CLUMA_CG001202-RA;Parent=CLUMA_CG001202;_AED=0.38;_QI=0|0|0|1|1|1|3|0|174;_eAED=1.00
superscaffold13	maker	exon	925062	925068	.	-	.	ID=CLUMA_CG001202-RA:exon:73725;Name=CLUMA_CG001202-RA:exon:73725;Parent=CLUMA_CG001202-RA
superscaffold13	maker	exon	924144	924626	.	-	.	ID=CLUMA_CG001202-RA:exon:73724;Name=CLUMA_CG001202-RA:exon:73724;Parent=CLUMA_CG001202-RA
superscaffold13	maker	exon	924074	924108	.	-	.	ID=CLUMA_CG001202-RA:exon:73723;Name=CLUMA_CG001202-RA:exon:73723;Parent=CLUMA_CG001202-RA
superscaffold13	maker	CDS	925062	925068	.	-	0	ID=CLUMA_CG001202-RA:exon:73725-cds;Name=CLUMA_CG001202-RA:exon:73725-cds;Parent=CLUMA_CG001202-RA
superscaffold13	maker	CDS	924144	924626	.	-	1	ID=CLUMA_CG001202-RA:exon:73724-cds;Name=CLUMA_CG001202-RA:exon:73724-cds;Parent=CLUMA_CG001202-RA
superscaffold13	maker	CDS	924074	924108	.	-	1	ID=CLUMA_CG001202-RA:exon:73723-cds;Name=CLUMA_CG001202-RA:exon:73723-cds;Parent=CLUMA_CG001202-RA
superscaffold13	maker	gene	929732	931882	.	-	.	ID=CLUMA_CG001205;Name=CLUMA_CG001205
superscaffold13	maker	mRNA	929732	931882	.	-	.	ID=CLUMA_CG001205-RA;Name=CLUMA_CG001205-RA;Parent=CLUMA_CG001205;_AED=1.00;_QI=0|0|0|0|1|1|3|0|119;_eAED=1.00
superscaffold13	maker	exon	931798	931882	.	-	.	ID=CLUMA_CG001205-RA:exon:73926;Name=CLUMA_CG001205-RA:exon:73926;Parent=CLUMA_CG001205-RA
superscaffold13	maker	exon	930523	930647	.	-	.	ID=CLUMA_CG001205-RA:exon:73925;Name=CLUMA_CG001205-RA:exon:73925;Parent=CLUMA_CG001205-RA
superscaffold13	maker	exon	929732	929881	.	-	.	ID=CLUMA_CG001205-RA:exon:73924;Name=CLUMA_CG001205-RA:exon:73924;Parent=CLUMA_CG001205-RA
superscaffold13	maker	CDS	931798	931882	.	-	0	ID=CLUMA_CG001205-RA:exon:73926-cds;Name=CLUMA_CG001205-RA:exon:73926-cds;Parent=CLUMA_CG001205-RA
superscaffold13	maker	CDS	930523	930647	.	-	1	ID=CLUMA_CG001205-RA:exon:73925-cds;Name=CLUMA_CG001205-RA:exon:73925-cds;Parent=CLUMA_CG001205-RA
superscaffold13	maker	CDS	929732	929881	.	-	0	ID=CLUMA_CG001205-RA:exon:73924-cds;Name=CLUMA_CG001205-RA:exon:73924-cds;Parent=CLUMA_CG001205-RA
superscaffold13	.	gene	942747	945206	.	+	.	ID=CLUMA_CG023194;Name=CLUMA_CG023194
superscaffold13	.	mRNA	942747	945206	.	+	.	ID=CLUMA_CG023194-RA;Name=CLUMA_CG023194-RA;Parent=CLUMA_CG023194;date=Tue Dec 29 13:11:52 CET 2015
superscaffold13	.	exon	942747	942761	.	+	.	ID=CLUMA_CG023194-RA:exon:942747-942761;Name=snap_masked-superscaffold13-abinit-gene-0.1104-mRNA-1;Parent=CLUMA_CG023194-RA
superscaffold13	.	exon	942946	943661	.	+	.	ID=CLUMA_CG023194-RA:exon:942946-943661;Name=snap_masked-superscaffold13-abinit-gene-0.1104-mRNA-1;Parent=CLUMA_CG023194-RA
superscaffold13	.	exon	943720	944540	.	+	.	ID=CLUMA_CG023194-RA:exon:943720-944540;Name=snap_masked-superscaffold13-abinit-gene-0.1104-mRNA-1;Parent=CLUMA_CG023194-RA
superscaffold13	.	exon	944596	944678	.	+	.	ID=CLUMA_CG023194-RA:exon:944596-944678;Name=snap_masked-superscaffold13-abinit-gene-0.1104-mRNA-1;Parent=CLUMA_CG023194-RA
superscaffold13	.	exon	944735	944855	.	+	.	ID=CLUMA_CG023194:944735-944855;Name=snap_masked-superscaffold13-abinit-gene-0.1104-mRNA-1;Parent=CLUMA_CG023194-RA
superscaffold13	.	exon	944916	945206	.	+	.	ID=CLUMA_CG023194:944916-945206;Name=no_name;Parent=CLUMA_CG023194-RA
superscaffold13	.	CDS	942747	942761	.	+	0	ID=CLUMA_CG023194-RA:exon:942747-942761-cds;Name=snap_masked-superscaffold13-abinit-gene-0.1104-mRNA-1-cds;Parent=CLUMA_CG023194-RA
superscaffold13	.	CDS	942946	943661	.	+	0	ID=CLUMA_CG023194-RA:exon:942946-943661-cds;Name=snap_masked-superscaffold13-abinit-gene-0.1104-mRNA-1-cds;Parent=CLUMA_CG023194-RA
superscaffold13	.	CDS	943720	944540	.	+	2	ID=CLUMA_CG023194-RA:exon:943720-944540-cds;Name=snap_masked-superscaffold13-abinit-gene-0.1104-mRNA-1-cds;Parent=CLUMA_CG023194-RA
superscaffold13	.	CDS	944596	944678	.	+	1	ID=CLUMA_CG023194-RA:exon:944596-944678-cds;Name=snap_masked-superscaffold13-abinit-gene-0.1104-mRNA-1-cds;Parent=CLUMA_CG023194-RA
superscaffold13	.	CDS	944735	944848	.	+	0	ID=CLUMA_CG023194:944735-944855-cds;Name=snap_masked-superscaffold13-abinit-gene-0.1104-mRNA-1-cds;Parent=CLUMA_CG023194-RA
superscaffold13	maker	gene	948963	951251	.	-	.	ID=CLUMA_CG001207;Name=(sp)_putative_Solute_carrier_family_23_member_2
superscaffold13	maker	mRNA	948963	951251	.	-	.	ID=CLUMA_CG001207-RA;Name=CLUMA_CG001207-RA;Parent=CLUMA_CG001207;_AED=0.03;_QI=73|1|1|1|1|1|9|52|557;_eAED=0.03
superscaffold13	maker	exon	951173	951251	.	-	.	ID=CLUMA_CG001207-RA:exon:72665;Name=CLUMA_CG001207-RA:exon:72665;Parent=CLUMA_CG001207-RA
superscaffold13	maker	exon	951025	951107	.	-	.	ID=CLUMA_CG001207-RA:exon:72666;Name=CLUMA_CG001207-RA:exon:72666;Parent=CLUMA_CG001207-RA
superscaffold13	maker	exon	950870	950966	.	-	.	ID=CLUMA_CG001207-RA:exon:72667;Name=CLUMA_CG001207-RA:exon:72667;Parent=CLUMA_CG001207-RA
superscaffold13	maker	exon	950707	950811	.	-	.	ID=CLUMA_CG001207-RA:exon:72668;Name=CLUMA_CG001207-RA:exon:72668;Parent=CLUMA_CG001207-RA
superscaffold13	maker	exon	950330	950649	.	-	.	ID=CLUMA_CG001207-RA:exon:72669;Name=CLUMA_CG001207-RA:exon:72669;Parent=CLUMA_CG001207-RA
superscaffold13	maker	exon	949884	950260	.	-	.	ID=CLUMA_CG001207-RA:exon:72670;Name=CLUMA_CG001207-RA:exon:72670;Parent=CLUMA_CG001207-RA
superscaffold13	maker	exon	949748	949827	.	-	.	ID=CLUMA_CG001207-RA:exon:72671;Name=CLUMA_CG001207-RA:exon:72671;Parent=CLUMA_CG001207-RA
superscaffold13	maker	exon	949520	949685	.	-	.	ID=CLUMA_CG001207-RA:exon:72672;Name=CLUMA_CG001207-RA:exon:72672;Parent=CLUMA_CG001207-RA
superscaffold13	maker	exon	948963	949454	.	-	.	ID=CLUMA_CG001207-RA:exon:72673;Name=CLUMA_CG001207-RA:exon:72673;Parent=CLUMA_CG001207-RA
superscaffold13	maker	CDS	951173	951178	.	-	0	ID=CLUMA_CG001207-RA:exon:72665-cds;Name=CLUMA_CG001207-RA:exon:72665-cds;Parent=CLUMA_CG001207-RA
superscaffold13	maker	CDS	951025	951107	.	-	0	ID=CLUMA_CG001207-RA:exon:72666-cds;Name=CLUMA_CG001207-RA:exon:72666-cds;Parent=CLUMA_CG001207-RA
superscaffold13	maker	CDS	950870	950966	.	-	2	ID=CLUMA_CG001207-RA:exon:72667-cds;Name=CLUMA_CG001207-RA:exon:72667-cds;Parent=CLUMA_CG001207-RA
superscaffold13	maker	CDS	950707	950811	.	-	0	ID=CLUMA_CG001207-RA:exon:72668-cds;Name=CLUMA_CG001207-RA:exon:72668-cds;Parent=CLUMA_CG001207-RA
superscaffold13	maker	CDS	950330	950649	.	-	0	ID=CLUMA_CG001207-RA:exon:72669-cds;Name=CLUMA_CG001207-RA:exon:72669-cds;Parent=CLUMA_CG001207-RA
superscaffold13	maker	CDS	949884	950260	.	-	2	ID=CLUMA_CG001207-RA:exon:72670-cds;Name=CLUMA_CG001207-RA:exon:72670-cds;Parent=CLUMA_CG001207-RA
superscaffold13	maker	CDS	949748	949827	.	-	1	ID=CLUMA_CG001207-RA:exon:72671-cds;Name=CLUMA_CG001207-RA:exon:72671-cds;Parent=CLUMA_CG001207-RA
superscaffold13	maker	CDS	949520	949685	.	-	0	ID=CLUMA_CG001207-RA:exon:72672-cds;Name=CLUMA_CG001207-RA:exon:72672-cds;Parent=CLUMA_CG001207-RA
superscaffold13	maker	CDS	949015	949454	.	-	1	ID=CLUMA_CG001207-RA:exon:72673-cds;Name=CLUMA_CG001207-RA:exon:72673-cds;Parent=CLUMA_CG001207-RA
superscaffold13	maker	gene	958064	958745	.	-	.	ID=CLUMA_CG001212;Name=(pfam)_DUF1091_domain_containing_protein
superscaffold13	maker	mRNA	958064	958745	.	-	.	ID=CLUMA_CG001212-RA;Name=CLUMA_CG001212-RA;Parent=CLUMA_CG001212;_AED=1.00;_QI=0|0|0|0|1|1|2|0|207;_eAED=1.00
superscaffold13	maker	exon	958671	958745	.	-	.	ID=CLUMA_CG001212-RA:exon:74182;Name=CLUMA_CG001212-RA:exon:74182;Parent=CLUMA_CG001212-RA
superscaffold13	maker	exon	958064	958612	.	-	.	ID=CLUMA_CG001212-RA:exon:74181;Name=CLUMA_CG001212-RA:exon:74181;Parent=CLUMA_CG001212-RA
superscaffold13	maker	CDS	958671	958745	.	-	0	ID=CLUMA_CG001212-RA:exon:74182-cds;Name=CLUMA_CG001212-RA:exon:74182-cds;Parent=CLUMA_CG001212-RA
superscaffold13	maker	CDS	958064	958612	.	-	0	ID=CLUMA_CG001212-RA:exon:74181-cds;Name=CLUMA_CG001212-RA:exon:74181-cds;Parent=CLUMA_CG001212-RA
superscaffold13	maker	gene	961260	962033	.	-	.	ID=CLUMA_CG001215;Name=(pfam)_DUF1091_domain_containing_protein
superscaffold13	maker	mRNA	961260	962033	.	-	.	ID=CLUMA_CG001215-RA;Name=CLUMA_CG001215-RA;Parent=CLUMA_CG001215;_AED=1.00;_QI=0|0|0|0|1|1|3|0|202;_eAED=1.00
superscaffold13	maker	exon	961950	962033	.	-	.	ID=CLUMA_CG001215-RA:exon:73821;Name=CLUMA_CG001215-RA:exon:73821;Parent=CLUMA_CG001215-RA
superscaffold13	maker	exon	961340	961801	.	-	.	ID=CLUMA_CG001215-RA:exon:73820;Name=CLUMA_CG001215-RA:exon:73820;Parent=CLUMA_CG001215-RA
superscaffold13	maker	exon	961260	961322	.	-	.	ID=CLUMA_CG001215-RA:exon:73819;Name=CLUMA_CG001215-RA:exon:73819;Parent=CLUMA_CG001215-RA
superscaffold13	maker	CDS	961950	962033	.	-	0	ID=CLUMA_CG001215-RA:exon:73821-cds;Name=CLUMA_CG001215-RA:exon:73821-cds;Parent=CLUMA_CG001215-RA
superscaffold13	maker	CDS	961340	961801	.	-	0	ID=CLUMA_CG001215-RA:exon:73820-cds;Name=CLUMA_CG001215-RA:exon:73820-cds;Parent=CLUMA_CG001215-RA
superscaffold13	maker	CDS	961260	961322	.	-	0	ID=CLUMA_CG001215-RA:exon:73819-cds;Name=CLUMA_CG001215-RA:exon:73819-cds;Parent=CLUMA_CG001215-RA
superscaffold13	maker	gene	969433	970409	.	-	.	ID=CLUMA_CG001221;Name=CLUMA_CG001221
superscaffold13	maker	mRNA	969433	970409	.	-	.	ID=CLUMA_CG001221-RA;Name=CLUMA_CG001221-RA;Parent=CLUMA_CG001221;_AED=0.01;_QI=40|1|1|1|1|1|3|304|168;_eAED=0.01
superscaffold13	maker	exon	970218	970409	.	-	.	ID=CLUMA_CG001221-RA:exon:72699;Name=CLUMA_CG001221-RA:exon:72699;Parent=CLUMA_CG001221-RA
superscaffold13	maker	exon	969846	970150	.	-	.	ID=CLUMA_CG001221-RA:exon:72700;Name=CLUMA_CG001221-RA:exon:72700;Parent=CLUMA_CG001221-RA
superscaffold13	maker	exon	969433	969786	.	-	.	ID=CLUMA_CG001221-RA:exon:72701;Name=CLUMA_CG001221-RA:exon:72701;Parent=CLUMA_CG001221-RA
superscaffold13	maker	CDS	970218	970369	.	-	0	ID=CLUMA_CG001221-RA:exon:72699-cds;Name=CLUMA_CG001221-RA:exon:72699-cds;Parent=CLUMA_CG001221-RA
superscaffold13	maker	CDS	969846	970150	.	-	2	ID=CLUMA_CG001221-RA:exon:72700-cds;Name=CLUMA_CG001221-RA:exon:72700-cds;Parent=CLUMA_CG001221-RA
superscaffold13	maker	CDS	969737	969786	.	-	1	ID=CLUMA_CG001221-RA:exon:72701-cds;Name=CLUMA_CG001221-RA:exon:72701-cds;Parent=CLUMA_CG001221-RA
superscaffold13	.	gene	970806	971453	.	-	.	ID=CLUMA_CG023195;Name=CLUMA_CG023195
superscaffold13	.	mRNA	970806	971453	.	-	.	ID=CLUMA_CG023195-RA;Name=CLUMA_CG023195-RA;Parent=CLUMA_CG023195;date=Tue Dec 29 17:25:32 CET 2015
superscaffold13	.	exon	971397	971453	.	-	.	ID=CLUMA_CG023195-RA:exon:971453-971397;Name=snap_masked-superscaffold13-abinit-gene-0.570-mRNA-1;Parent=CLUMA_CG023195-RA
superscaffold13	.	exon	970806	971339	.	-	.	ID=CLUMA_CG023195-RA:exon:971339-970806;Name=Adult-HiSeq_167579_c0_seq1_434_1_0-433;Parent=CLUMA_CG023195-RA
superscaffold13	.	CDS	971397	971453	.	-	0	ID=CLUMA_CG023195-RA:exon:971453-971397-cds;Name=snap_masked-superscaffold13-abinit-gene-0.570-mRNA-1-cds;Parent=CLUMA_CG023195-RA
superscaffold13	.	CDS	970806	971339	.	-	0	ID=CLUMA_CG023195-RA:exon:971339-970806-cds;Name=Adult-HiSeq_167579_c0_seq1_434_1_0-433-cds;Parent=CLUMA_CG023195-RA
superscaffold13	maker	gene	993056	994117	.	-	.	ID=CLUMA_CG001230;Name=(pfam)_DUF1091_domain_containing_protein
superscaffold13	maker	mRNA	993056	994117	.	-	.	ID=CLUMA_CG001230-RA;Name=CLUMA_CG001230-RA;Parent=CLUMA_CG001230;_AED=1.00;_QI=0|0|0|0|1|1|3|0|291;_eAED=1.00
superscaffold13	maker	exon	994022	994117	.	-	.	ID=CLUMA_CG001230-RA:exon:74148;Name=CLUMA_CG001230-RA:exon:74148;Parent=CLUMA_CG001230-RA
superscaffold13	maker	exon	993512	993960	.	-	.	ID=CLUMA_CG001230-RA:exon:74147;Name=CLUMA_CG001230-RA:exon:74147;Parent=CLUMA_CG001230-RA
superscaffold13	maker	exon	993056	993386	.	-	.	ID=CLUMA_CG001230-RA:exon:74146;Name=CLUMA_CG001230-RA:exon:74146;Parent=CLUMA_CG001230-RA
superscaffold13	maker	CDS	994022	994117	.	-	0	ID=CLUMA_CG001230-RA:exon:74148-cds;Name=CLUMA_CG001230-RA:exon:74148-cds;Parent=CLUMA_CG001230-RA
superscaffold13	maker	CDS	993512	993960	.	-	0	ID=CLUMA_CG001230-RA:exon:74147-cds;Name=CLUMA_CG001230-RA:exon:74147-cds;Parent=CLUMA_CG001230-RA
superscaffold13	maker	CDS	993056	993386	.	-	2	ID=CLUMA_CG001230-RA:exon:74146-cds;Name=CLUMA_CG001230-RA:exon:74146-cds;Parent=CLUMA_CG001230-RA
superscaffold13	maker	gene	996234	999726	.	-	.	ID=CLUMA_CG001232;Name=(sp)_similar_to_Probable_ATP-dependent_RNA_helicase_YTHDC2
superscaffold13	maker	mRNA	996234	999726	.	-	.	ID=CLUMA_CG001232-RA;Name=CLUMA_CG001232-RA;Parent=CLUMA_CG001232;_AED=0.27;_QI=0|1|0|1|1|1|3|0|1084;_eAED=0.39;date=Tue Dec 29 17:31:07 CET 2015
superscaffold13	maker	exon	999525	999726	.	-	.	ID=CLUMA_CG001232-RA:exon:73163;Name=CLUMA_CG001232-RA:exon:73163;Parent=CLUMA_CG001232-RA
superscaffold13	maker	exon	997814	999471	.	-	.	ID=CLUMA_CG001232-RA:exon:73162;Name=CLUMA_CG001232-RA:exon:73162;Parent=CLUMA_CG001232-RA
superscaffold13	maker	exon	996234	997756	.	-	.	ID=CLUMA_CG001232:997756-996234;Name=CLUMA_CG001232-RA:exon:73161;Parent=CLUMA_CG001232-RA
superscaffold13	maker	CDS	999525	999726	.	-	0	ID=CLUMA_CG001232-RA:exon:73163-cds;Name=CLUMA_CG001232-RA:exon:73163-cds;Parent=CLUMA_CG001232-RA
superscaffold13	maker	CDS	997814	999471	.	-	1	ID=CLUMA_CG001232-RA:exon:73162-cds;Name=CLUMA_CG001232-RA:exon:73162-cds;Parent=CLUMA_CG001232-RA
superscaffold13	maker	CDS	996362	997756	.	-	0	ID=CLUMA_CG001232:997756-996234-cds;Name=CLUMA_CG001232-RA:exon:73161-cds;Parent=CLUMA_CG001232-RA
superscaffold13	maker	gene	1000060	1008810	.	-	.	ID=CLUMA_CG001233;Name=(sp)_putative_Mannosyl-oligosaccharide_alpha-1
superscaffold13	maker	mRNA	1000060	1008810	.	-	.	ID=CLUMA_CG001233-RA;Name=CLUMA_CG001233-RA;Parent=CLUMA_CG001233;_AED=0.06;_QI=114|0.85|0.87|1|0.85|0.75|8|2157|732;_eAED=0.06;date=Tue Dec 29 17:32:19 CET 2015
superscaffold13	maker	exon	1008205	1008810	.	-	.	ID=CLUMA_CG001233-RA:exon:72841-1;Name=CLUMA_CG001233-RA:exon:72841-1;Parent=CLUMA_CG001233-RA
superscaffold13	maker	exon	1003736	1003954	.	-	.	ID=CLUMA_CG001233-RA:exon:72843-1;Name=CLUMA_CG001233-RA:exon:72843-1;Parent=CLUMA_CG001233-RA
superscaffold13	maker	exon	1003266	1003659	.	-	.	ID=CLUMA_CG001233-RA:exon:72844-1;Name=CLUMA_CG001233-RA:exon:72844-1;Parent=CLUMA_CG001233-RA
superscaffold13	maker	exon	1002841	1003204	.	-	.	ID=CLUMA_CG001233-RA:exon:72845-1;Name=CLUMA_CG001233-RA:exon:72845-1;Parent=CLUMA_CG001233-RA
superscaffold13	maker	exon	1002592	1002736	.	-	.	ID=CLUMA_CG001233-RA:exon:72846-1;Name=CLUMA_CG001233-RA:exon:72846-1;Parent=CLUMA_CG001233-RA
superscaffold13	maker	exon	1002413	1002529	.	-	.	ID=CLUMA_CG001233-RA:exon:72847-1;Name=CLUMA_CG001233-RA:exon:72847-1;Parent=CLUMA_CG001233-RA
superscaffold13	maker	exon	1000060	1002348	.	-	.	ID=CLUMA_CG001233-RA:exon:72848-1;Name=CLUMA_CG001233-RA:exon:72848-1;Parent=CLUMA_CG001233-RA
superscaffold13	maker	CDS	1008205	1008696	.	-	0	ID=CLUMA_CG001233-RA:exon:72841-1-cds;Name=CLUMA_CG001233-RA:exon:72841-1-cds;Parent=CLUMA_CG001233-RA
superscaffold13	maker	CDS	1003736	1003954	.	-	0	ID=CLUMA_CG001233-RA:exon:72843-1-cds;Name=CLUMA_CG001233-RA:exon:72843-1-cds;Parent=CLUMA_CG001233-RA
superscaffold13	maker	CDS	1003266	1003659	.	-	0	ID=CLUMA_CG001233-RA:exon:72844-1-cds;Name=CLUMA_CG001233-RA:exon:72844-1-cds;Parent=CLUMA_CG001233-RA
superscaffold13	maker	CDS	1002841	1003204	.	-	1	ID=CLUMA_CG001233-RA:exon:72845-1-cds;Name=CLUMA_CG001233-RA:exon:72845-1-cds;Parent=CLUMA_CG001233-RA
superscaffold13	maker	CDS	1002592	1002736	.	-	2	ID=CLUMA_CG001233-RA:exon:72846-1-cds;Name=CLUMA_CG001233-RA:exon:72846-1-cds;Parent=CLUMA_CG001233-RA
superscaffold13	maker	CDS	1002413	1002529	.	-	0	ID=CLUMA_CG001233-RA:exon:72847-1-cds;Name=CLUMA_CG001233-RA:exon:72847-1-cds;Parent=CLUMA_CG001233-RA
superscaffold13	maker	CDS	1002217	1002348	.	-	0	ID=CLUMA_CG001233-RA:exon:72848-1-cds;Name=CLUMA_CG001233-RA:exon:72848-1-cds;Parent=CLUMA_CG001233-RA
superscaffold13	maker	mRNA	1000060	1004737	.	-	.	ID=CLUMA_CG001233-RB;Name=CLUMA_CG001233-RB;Parent=CLUMA_CG001233;_AED=0.07;_QI=114|0.85|0.87|1|0.85|0.75|8|2157|689;_eAED=0.07;date=Tue Dec 29 17:32:40 CET 2015
superscaffold13	maker	exon	1004047	1004737	.	-	.	ID=CLUMA_CG001233:1004737-1004047;Name=CLUMA_CG001233-RB:exon:72849;Parent=CLUMA_CG001233-RB
superscaffold13	maker	exon	1003736	1003954	.	-	.	ID=CLUMA_CG001233-RB:exon:72843-2;Name=CLUMA_CG001233-RB:exon:72843-2;Parent=CLUMA_CG001233-RB
superscaffold13	maker	exon	1003266	1003659	.	-	.	ID=CLUMA_CG001233-RB:exon:72844-2;Name=CLUMA_CG001233-RB:exon:72844-2;Parent=CLUMA_CG001233-RB
superscaffold13	maker	exon	1002841	1003204	.	-	.	ID=CLUMA_CG001233-RB:exon:72845-2;Name=CLUMA_CG001233-RB:exon:72845-2;Parent=CLUMA_CG001233-RB
superscaffold13	maker	exon	1002592	1002736	.	-	.	ID=CLUMA_CG001233-RB:exon:72846-2;Name=CLUMA_CG001233-RB:exon:72846-2;Parent=CLUMA_CG001233-RB
superscaffold13	maker	exon	1002413	1002529	.	-	.	ID=CLUMA_CG001233-RB:exon:72847-2;Name=CLUMA_CG001233-RB:exon:72847-2;Parent=CLUMA_CG001233-RB
superscaffold13	maker	exon	1000060	1002348	.	-	.	ID=CLUMA_CG001233-RB:exon:72848-2;Name=CLUMA_CG001233-RB:exon:72848-2;Parent=CLUMA_CG001233-RB
superscaffold13	maker	CDS	1004047	1004367	.	-	0	ID=CLUMA_CG001233:1004737-1004047-cds;Name=CLUMA_CG001233-RB:exon:72849-cds;Parent=CLUMA_CG001233-RB
superscaffold13	maker	CDS	1003736	1003954	.	-	0	ID=CLUMA_CG001233-RB:exon:72843-2-cds;Name=CLUMA_CG001233-RB:exon:72843-2-cds;Parent=CLUMA_CG001233-RB
superscaffold13	maker	CDS	1003266	1003659	.	-	0	ID=CLUMA_CG001233-RB:exon:72844-2-cds;Name=CLUMA_CG001233-RB:exon:72844-2-cds;Parent=CLUMA_CG001233-RB
superscaffold13	maker	CDS	1002841	1003204	.	-	1	ID=CLUMA_CG001233-RB:exon:72845-2-cds;Name=CLUMA_CG001233-RB:exon:72845-2-cds;Parent=CLUMA_CG001233-RB
superscaffold13	maker	CDS	1002592	1002736	.	-	2	ID=CLUMA_CG001233-RB:exon:72846-2-cds;Name=CLUMA_CG001233-RB:exon:72846-2-cds;Parent=CLUMA_CG001233-RB
superscaffold13	maker	CDS	1002413	1002529	.	-	0	ID=CLUMA_CG001233-RB:exon:72847-2-cds;Name=CLUMA_CG001233-RB:exon:72847-2-cds;Parent=CLUMA_CG001233-RB
superscaffold13	maker	CDS	1002217	1002348	.	-	0	ID=CLUMA_CG001233-RB:exon:72848-2-cds;Name=CLUMA_CG001233-RB:exon:72848-2-cds;Parent=CLUMA_CG001233-RB
superscaffold13	.	gene	1008866	1010705	.	+	.	ID=CLUMA_CG023196;Name=CLUMA_CG023196
superscaffold13	.	mRNA	1008866	1010705	.	+	.	ID=CLUMA_CG023196-RA;Name=CLUMA_CG023196-RA;Parent=CLUMA_CG023196;date=Tue Dec 29 17:36:15 CET 2015
superscaffold13	.	exon	1008866	1008998	.	+	.	ID=CLUMA_CG023196-RA:exon:1008866-1008998;Name=Adult-HiSeq_30589_c0_seq1_1672_1_0-1671;Parent=CLUMA_CG023196-RA
superscaffold13	.	exon	1009062	1010404	.	+	.	ID=CLUMA_CG023196-RA:exon:1009062-1010404;Name=Adult-HiSeq_30589_c0_seq1_1672_1_0-1671;Parent=CLUMA_CG023196-RA
superscaffold13	.	exon	1010462	1010705	.	+	.	ID=CLUMA_CG023196-RA:exon:1010462-1010705;Name=Adult-HiSeq_30589_c0_seq1_1672_1_0-1671;Parent=CLUMA_CG023196-RA
superscaffold13	.	CDS	1008925	1008998	.	+	0	ID=CLUMA_CG023196-RA:exon:1008866-1008998-cds;Name=Adult-HiSeq_30589_c0_seq1_1672_1_0-1671-cds;Parent=CLUMA_CG023196-RA
superscaffold13	.	CDS	1009062	1010404	.	+	2	ID=CLUMA_CG023196-RA:exon:1009062-1010404-cds;Name=Adult-HiSeq_30589_c0_seq1_1672_1_0-1671-cds;Parent=CLUMA_CG023196-RA
superscaffold13	.	CDS	1010462	1010532	.	+	1	ID=CLUMA_CG023196-RA:exon:1010462-1010705-cds;Name=Adult-HiSeq_30589_c0_seq1_1672_1_0-1671-cds;Parent=CLUMA_CG023196-RA
superscaffold13	maker	gene	1010760	1013240	.	+	.	ID=CLUMA_CG001235;Name=(sp)_putative_Molybdenum_cofactor_sulfurase_3
superscaffold13	maker	mRNA	1010760	1013240	.	+	.	ID=CLUMA_CG001235-RA;Name=CLUMA_CG001235-RA;Parent=CLUMA_CG001235;_AED=0.06;_QI=59|0.75|1|1|0.75|0.8|5|91|1185;_eAED=0.06;date=Tue Dec 29 17:35:57 CET 2015
superscaffold13	maker	exon	1010760	1010818	.	+	.	ID=CLUMA_CG001235:1010760-1010818;Name=CLUMA_CG001235-RA:exon:72091;Parent=CLUMA_CG001235-RA
superscaffold13	maker	exon	1010876	1011005	.	+	.	ID=CLUMA_CG001235-RA:exon:72092;Name=CLUMA_CG001235-RA:exon:72092;Parent=CLUMA_CG001235-RA
superscaffold13	maker	exon	1011083	1011211	.	+	.	ID=CLUMA_CG001235-RA:exon:72093;Name=CLUMA_CG001235-RA:exon:72093;Parent=CLUMA_CG001235-RA
superscaffold13	maker	exon	1011268	1013240	.	+	.	ID=CLUMA_CG001235-RA:exon:72094;Name=CLUMA_CG001235-RA:exon:72094;Parent=CLUMA_CG001235-RA
superscaffold13	maker	CDS	1010791	1010818	.	+	0	ID=CLUMA_CG001235:1010760-1010818-cds;Name=CLUMA_CG001235-RA:exon:72091-cds;Parent=CLUMA_CG001235-RA
superscaffold13	maker	CDS	1010876	1011005	.	+	1	ID=CLUMA_CG001235-RA:exon:72092-cds;Name=CLUMA_CG001235-RA:exon:72092-cds;Parent=CLUMA_CG001235-RA
superscaffold13	maker	CDS	1011083	1011211	.	+	2	ID=CLUMA_CG001235-RA:exon:72093-cds;Name=CLUMA_CG001235-RA:exon:72093-cds;Parent=CLUMA_CG001235-RA
superscaffold13	maker	CDS	1011268	1013149	.	+	2	ID=CLUMA_CG001235-RA:exon:72094-cds;Name=CLUMA_CG001235-RA:exon:72094-cds;Parent=CLUMA_CG001235-RA
superscaffold13	maker	gene	1013166	1013858	.	-	.	ID=CLUMA_CG001236;Name=(nr)_putative_conserved_hypothetical_protein_[Culex_quinquefasciatus]
superscaffold13	maker	mRNA	1013166	1013858	.	-	.	ID=CLUMA_CG001236-RA;Name=CLUMA_CG001236-RA;Parent=CLUMA_CG001236;_AED=0.42;_QI=277|1|0.66|1|1|1|3|0|104;_eAED=0.42
superscaffold13	maker	exon	1013529	1013858	.	-	.	ID=CLUMA_CG001236-RA:exon:73224;Name=CLUMA_CG001236-RA:exon:73224;Parent=CLUMA_CG001236-RA
superscaffold13	maker	exon	1013379	1013476	.	-	.	ID=CLUMA_CG001236-RA:exon:73225;Name=CLUMA_CG001236-RA:exon:73225;Parent=CLUMA_CG001236-RA
superscaffold13	maker	exon	1013166	1013329	.	-	.	ID=CLUMA_CG001236-RA:exon:73226;Name=CLUMA_CG001236-RA:exon:73226;Parent=CLUMA_CG001236-RA
superscaffold13	maker	CDS	1013529	1013581	.	-	0	ID=CLUMA_CG001236-RA:exon:73224-cds;Name=CLUMA_CG001236-RA:exon:73224-cds;Parent=CLUMA_CG001236-RA
superscaffold13	maker	CDS	1013379	1013476	.	-	2	ID=CLUMA_CG001236-RA:exon:73225-cds;Name=CLUMA_CG001236-RA:exon:73225-cds;Parent=CLUMA_CG001236-RA
superscaffold13	maker	CDS	1013166	1013329	.	-	1	ID=CLUMA_CG001236-RA:exon:73226-cds;Name=CLUMA_CG001236-RA:exon:73226-cds;Parent=CLUMA_CG001236-RA
superscaffold13	maker	gene	1013860	1016587	.	+	.	ID=CLUMA_CG001237;Name=(sp)_putative_Vesicle-associated_membrane_protein/synaptobrevin-binding_protein
superscaffold13	maker	mRNA	1013860	1016587	.	+	.	ID=CLUMA_CG001237-RA;Name=CLUMA_CG001237-RA;Parent=CLUMA_CG001237;_AED=0.38;_QI=27|1|0.33|1|1|0.66|3|32|233;_eAED=0.38;date=Tue Dec 29 17:38:12 CET 2015
superscaffold13	maker	exon	1013860	1014054	.	+	.	ID=CLUMA_CG001237:1013860-1014054;Name=CLUMA_CG001237-RA:exon:72458;Parent=CLUMA_CG001237-RA
superscaffold13	.	exon	1015705	1015857	.	+	.	ID=CLUMA_CG001237:1015705-1015857;Name=no_name;Parent=CLUMA_CG001237-RA
superscaffold13	maker	exon	1015919	1016292	.	+	.	ID=CLUMA_CG001237-RA:exon:72459;Name=CLUMA_CG001237-RA:exon:72459;Parent=CLUMA_CG001237-RA
superscaffold13	maker	exon	1016352	1016587	.	+	.	ID=CLUMA_CG001237-RA:exon:72460;Name=CLUMA_CG001237-RA:exon:72460;Parent=CLUMA_CG001237-RA
superscaffold13	maker	CDS	1013997	1014054	.	+	0	ID=CLUMA_CG001237:1013860-1014054-cds;Name=CLUMA_CG001237-RA:exon:72458-cds;Parent=CLUMA_CG001237-RA
superscaffold13	.	CDS	1015705	1015857	.	+	1	ID=CLUMA_CG001237:1015705-1015857-cds;Name=no_name-cds;Parent=CLUMA_CG001237-RA
superscaffold13	maker	CDS	1015919	1016292	.	+	1	ID=CLUMA_CG001237-RA:exon:72459-cds;Name=CLUMA_CG001237-RA:exon:72459-cds;Parent=CLUMA_CG001237-RA
superscaffold13	maker	CDS	1016352	1016555	.	+	0	ID=CLUMA_CG001237-RA:exon:72460-cds;Name=CLUMA_CG001237-RA:exon:72460-cds;Parent=CLUMA_CG001237-RA
superscaffold13	maker	gene	1017905	1019967	.	-	.	ID=CLUMA_CG001238;Name=(sp)_putative_Glycerol_kinase
superscaffold13	maker	mRNA	1017905	1019967	.	-	.	ID=CLUMA_CG001238-RA;Name=CLUMA_CG001238-RA;Parent=CLUMA_CG001238;_AED=0.25;_QI=149|1|1|1|1|1|3|216|508;_eAED=0.25
superscaffold13	maker	exon	1019776	1019967	.	-	.	ID=CLUMA_CG001238-RA:exon:73009;Name=CLUMA_CG001238-RA:exon:73009;Parent=CLUMA_CG001238-RA
superscaffold13	maker	exon	1019119	1019678	.	-	.	ID=CLUMA_CG001238-RA:exon:73010;Name=CLUMA_CG001238-RA:exon:73010;Parent=CLUMA_CG001238-RA
superscaffold13	maker	exon	1017905	1019044	.	-	.	ID=CLUMA_CG001238-RA:exon:73011;Name=CLUMA_CG001238-RA:exon:73011;Parent=CLUMA_CG001238-RA
superscaffold13	maker	CDS	1019776	1019818	.	-	0	ID=CLUMA_CG001238-RA:exon:73009-cds;Name=CLUMA_CG001238-RA:exon:73009-cds;Parent=CLUMA_CG001238-RA
superscaffold13	maker	CDS	1019119	1019678	.	-	1	ID=CLUMA_CG001238-RA:exon:73010-cds;Name=CLUMA_CG001238-RA:exon:73010-cds;Parent=CLUMA_CG001238-RA
superscaffold13	maker	CDS	1018121	1019044	.	-	0	ID=CLUMA_CG001238-RA:exon:73011-cds;Name=CLUMA_CG001238-RA:exon:73011-cds;Parent=CLUMA_CG001238-RA
superscaffold13	maker	gene	1020029	1021797	.	+	.	ID=CLUMA_CG001239;Name=CLUMA_CG001239
superscaffold13	maker	mRNA	1020029	1021797	.	+	.	ID=CLUMA_CG001239-RA;Name=CLUMA_CG001239-RA;Parent=CLUMA_CG001239;_AED=0.22;_QI=98|1|1|1|0|0|2|22|530;_eAED=0.22
superscaffold13	maker	exon	1020029	1020279	.	+	.	ID=CLUMA_CG001239-RA:exon:72246;Name=CLUMA_CG001239-RA:exon:72246;Parent=CLUMA_CG001239-RA
superscaffold13	maker	exon	1020336	1021797	.	+	.	ID=CLUMA_CG001239-RA:exon:72247;Name=CLUMA_CG001239-RA:exon:72247;Parent=CLUMA_CG001239-RA
superscaffold13	maker	CDS	1020127	1020279	.	+	0	ID=CLUMA_CG001239-RA:exon:72246-cds;Name=CLUMA_CG001239-RA:exon:72246-cds;Parent=CLUMA_CG001239-RA
superscaffold13	maker	CDS	1020336	1021775	.	+	0	ID=CLUMA_CG001239-RA:exon:72247-cds;Name=CLUMA_CG001239-RA:exon:72247-cds;Parent=CLUMA_CG001239-RA
superscaffold13	maker	gene	1022253	1024058	.	+	.	ID=CLUMA_CG001240;Name=(sp)_putative_Protein_twisted_gastrulation
superscaffold13	maker	mRNA	1022253	1024058	.	+	.	ID=CLUMA_CG001240-RA;Name=CLUMA_CG001240-RA;Parent=CLUMA_CG001240;_AED=0.37;_QI=117|1|1|1|0.75|0.6|5|408|245;_eAED=0.37
superscaffold13	maker	exon	1022253	1022347	.	+	.	ID=CLUMA_CG001240-RA:exon:72466;Name=CLUMA_CG001240-RA:exon:72466;Parent=CLUMA_CG001240-RA
superscaffold13	maker	exon	1022685	1022926	.	+	.	ID=CLUMA_CG001240-RA:exon:72467;Name=CLUMA_CG001240-RA:exon:72467;Parent=CLUMA_CG001240-RA
superscaffold13	maker	exon	1022994	1023191	.	+	.	ID=CLUMA_CG001240-RA:exon:72468;Name=CLUMA_CG001240-RA:exon:72468;Parent=CLUMA_CG001240-RA
superscaffold13	maker	exon	1023250	1023349	.	+	.	ID=CLUMA_CG001240-RA:exon:72469;Name=CLUMA_CG001240-RA:exon:72469;Parent=CLUMA_CG001240-RA
superscaffold13	maker	exon	1023431	1024058	.	+	.	ID=CLUMA_CG001240-RA:exon:72470;Name=CLUMA_CG001240-RA:exon:72470;Parent=CLUMA_CG001240-RA
superscaffold13	maker	CDS	1022707	1022926	.	+	0	ID=CLUMA_CG001240-RA:exon:72467-cds;Name=CLUMA_CG001240-RA:exon:72467-cds;Parent=CLUMA_CG001240-RA
superscaffold13	maker	CDS	1022994	1023191	.	+	1	ID=CLUMA_CG001240-RA:exon:72468-cds;Name=CLUMA_CG001240-RA:exon:72468-cds;Parent=CLUMA_CG001240-RA
superscaffold13	maker	CDS	1023250	1023349	.	+	1	ID=CLUMA_CG001240-RA:exon:72469-cds;Name=CLUMA_CG001240-RA:exon:72469-cds;Parent=CLUMA_CG001240-RA
superscaffold13	maker	CDS	1023431	1023650	.	+	2	ID=CLUMA_CG001240-RA:exon:72470-cds;Name=CLUMA_CG001240-RA:exon:72470-cds;Parent=CLUMA_CG001240-RA
superscaffold13	maker	gene	1024036	1026718	.	-	.	ID=CLUMA_CG001241;Name=(sp)_putative_Vacuolar_protein_sorting-associated_protein_4B
superscaffold13	maker	mRNA	1024036	1026718	.	-	.	ID=CLUMA_CG001241-RA;Name=CLUMA_CG001241-RA;Parent=CLUMA_CG001241;_AED=0.08;_QI=197|1|1|1|0.8|0.66|6|799|440;_eAED=0.08
superscaffold13	maker	exon	1026546	1026718	.	-	.	ID=CLUMA_CG001241-RA:exon:72658;Name=CLUMA_CG001241-RA:exon:72658;Parent=CLUMA_CG001241-RA
superscaffold13	maker	exon	1026254	1026413	.	-	.	ID=CLUMA_CG001241-RA:exon:72659;Name=CLUMA_CG001241-RA:exon:72659;Parent=CLUMA_CG001241-RA
superscaffold13	maker	exon	1025824	1026197	.	-	.	ID=CLUMA_CG001241-RA:exon:72660;Name=CLUMA_CG001241-RA:exon:72660;Parent=CLUMA_CG001241-RA
superscaffold13	maker	exon	1025201	1025767	.	-	.	ID=CLUMA_CG001241-RA:exon:72661;Name=CLUMA_CG001241-RA:exon:72661;Parent=CLUMA_CG001241-RA
superscaffold13	maker	exon	1024997	1025140	.	-	.	ID=CLUMA_CG001241-RA:exon:72662;Name=CLUMA_CG001241-RA:exon:72662;Parent=CLUMA_CG001241-RA
superscaffold13	maker	exon	1024036	1024936	.	-	.	ID=CLUMA_CG001241-RA:exon:72663;Name=CLUMA_CG001241-RA:exon:72663;Parent=CLUMA_CG001241-RA
superscaffold13	maker	CDS	1026254	1026389	.	-	0	ID=CLUMA_CG001241-RA:exon:72659-cds;Name=CLUMA_CG001241-RA:exon:72659-cds;Parent=CLUMA_CG001241-RA
superscaffold13	maker	CDS	1025824	1026197	.	-	1	ID=CLUMA_CG001241-RA:exon:72660-cds;Name=CLUMA_CG001241-RA:exon:72660-cds;Parent=CLUMA_CG001241-RA
superscaffold13	maker	CDS	1025201	1025767	.	-	0	ID=CLUMA_CG001241-RA:exon:72661-cds;Name=CLUMA_CG001241-RA:exon:72661-cds;Parent=CLUMA_CG001241-RA
superscaffold13	maker	CDS	1024997	1025140	.	-	0	ID=CLUMA_CG001241-RA:exon:72662-cds;Name=CLUMA_CG001241-RA:exon:72662-cds;Parent=CLUMA_CG001241-RA
superscaffold13	maker	CDS	1024835	1024936	.	-	0	ID=CLUMA_CG001241-RA:exon:72663-cds;Name=CLUMA_CG001241-RA:exon:72663-cds;Parent=CLUMA_CG001241-RA
superscaffold13	maker	gene	1026926	1029103	.	+	.	ID=CLUMA_CG001242;Name=(sp)_putative_Ras-related_protein_Rab-39B
superscaffold13	maker	mRNA	1026926	1029103	.	+	.	ID=CLUMA_CG001242-RA;Name=CLUMA_CG001242-RA;Parent=CLUMA_CG001242;_AED=0.42;_QI=341|1|0.8|1|0.75|0.6|5|0|208;_eAED=0.42;date=Tue Dec 29 18:06:33 CET 2015
superscaffold13	maker	exon	1026926	1027245	.	+	.	ID=CLUMA_CG001242:1026926-1027245;Name=CLUMA_CG001242-RA:exon:72499;Parent=CLUMA_CG001242-RA
superscaffold13	maker	exon	1027348	1027423	.	+	.	ID=CLUMA_CG001242-RA:exon:72500;Name=CLUMA_CG001242-RA:exon:72500;Parent=CLUMA_CG001242-RA
superscaffold13	maker	exon	1027807	1027939	.	+	.	ID=CLUMA_CG001242-RA:exon:72501;Name=CLUMA_CG001242-RA:exon:72501;Parent=CLUMA_CG001242-RA
superscaffold13	maker	exon	1027998	1028342	.	+	.	ID=CLUMA_CG001242:1027998-1028342;Name=CLUMA_CG001242-RA:exon:72502;Parent=CLUMA_CG001242-RA
superscaffold13	.	exon	1028402	1029103	.	+	.	ID=CLUMA_CG001242:1028402-1029103;Name=no_name;Parent=CLUMA_CG001242-RA
superscaffold13	maker	CDS	1027214	1027245	.	+	0	ID=CLUMA_CG001242:1026926-1027245-cds;Name=CLUMA_CG001242-RA:exon:72499-cds;Parent=CLUMA_CG001242-RA
superscaffold13	maker	CDS	1027348	1027423	.	+	2	ID=CLUMA_CG001242-RA:exon:72500-cds;Name=CLUMA_CG001242-RA:exon:72500-cds;Parent=CLUMA_CG001242-RA
superscaffold13	maker	CDS	1027807	1027939	.	+	0	ID=CLUMA_CG001242-RA:exon:72501-cds;Name=CLUMA_CG001242-RA:exon:72501-cds;Parent=CLUMA_CG001242-RA
superscaffold13	maker	CDS	1027998	1028342	.	+	1	ID=CLUMA_CG001242:1027998-1028342-cds;Name=CLUMA_CG001242-RA:exon:72502-cds;Parent=CLUMA_CG001242-RA
superscaffold13	.	CDS	1028402	1028472	.	+	1	ID=CLUMA_CG001242:1028402-1029103-cds;Name=no_name-cds;Parent=CLUMA_CG001242-RA
superscaffold13	maker	gene	1028935	1030684	.	+	.	ID=CLUMA_CG001243;Name=(sp)_putative_Maternal_effect_protein_oskar
superscaffold13	maker	mRNA	1028935	1030684	.	+	.	ID=CLUMA_CG001243-RA;Name=CLUMA_CG001243-RA;Parent=CLUMA_CG001243;_AED=0.33;_QI=245|1|1|1|1|1|3|385|335;_eAED=0.33
superscaffold13	maker	exon	1028935	1029273	.	+	.	ID=CLUMA_CG001243-RA:exon:72428;Name=CLUMA_CG001243-RA:exon:72428;Parent=CLUMA_CG001243-RA
superscaffold13	maker	exon	1029326	1029624	.	+	.	ID=CLUMA_CG001243-RA:exon:72429;Name=CLUMA_CG001243-RA:exon:72429;Parent=CLUMA_CG001243-RA
superscaffold13	maker	exon	1029685	1030684	.	+	.	ID=CLUMA_CG001243-RA:exon:72430;Name=CLUMA_CG001243-RA:exon:72430;Parent=CLUMA_CG001243-RA
superscaffold13	maker	CDS	1029180	1029273	.	+	0	ID=CLUMA_CG001243-RA:exon:72428-cds;Name=CLUMA_CG001243-RA:exon:72428-cds;Parent=CLUMA_CG001243-RA
superscaffold13	maker	CDS	1029326	1029624	.	+	1	ID=CLUMA_CG001243-RA:exon:72429-cds;Name=CLUMA_CG001243-RA:exon:72429-cds;Parent=CLUMA_CG001243-RA
superscaffold13	maker	CDS	1029685	1030299	.	+	0	ID=CLUMA_CG001243-RA:exon:72430-cds;Name=CLUMA_CG001243-RA:exon:72430-cds;Parent=CLUMA_CG001243-RA
superscaffold13	maker	gene	1030669	1032450	.	-	.	ID=CLUMA_CG001244;Name=(sp)_putative_CDK5RAP3-like_protein
superscaffold13	maker	mRNA	1030669	1032450	.	-	.	ID=CLUMA_CG001244-RA;Name=CLUMA_CG001244-RA;Parent=CLUMA_CG001244;_AED=0.06;_QI=1144|1|1|1|1|0.5|4|72|510;_eAED=0.06;date=Tue Dec 29 18:09:18 CET 2015
superscaffold13	maker	exon	1032213	1032450	.	-	.	ID=CLUMA_CG001244:1032450-1032213;Name=CLUMA_CG001244-RA:exon:72969;Parent=CLUMA_CG001244-RA
superscaffold13	maker	exon	1030871	1032156	.	-	.	ID=CLUMA_CG001244-RA:exon:72970;Name=CLUMA_CG001244-RA:exon:72970;Parent=CLUMA_CG001244-RA
superscaffold13	maker	exon	1030669	1030806	.	-	.	ID=CLUMA_CG001244-RA:exon:72971;Name=CLUMA_CG001244-RA:exon:72971;Parent=CLUMA_CG001244-RA
superscaffold13	maker	CDS	1032213	1032393	.	-	0	ID=CLUMA_CG001244:1032450-1032213-cds;Name=CLUMA_CG001244-RA:exon:72969-cds;Parent=CLUMA_CG001244-RA
superscaffold13	maker	CDS	1030871	1032156	.	-	1	ID=CLUMA_CG001244-RA:exon:72970-cds;Name=CLUMA_CG001244-RA:exon:72970-cds;Parent=CLUMA_CG001244-RA
superscaffold13	maker	CDS	1030741	1030806	.	-	0	ID=CLUMA_CG001244-RA:exon:72971-cds;Name=CLUMA_CG001244-RA:exon:72971-cds;Parent=CLUMA_CG001244-RA
superscaffold13	.	gene	1032611	1033599	.	-	.	ID=CLUMA_CG023197;Name=CLUMA_CG023197
superscaffold13	.	mRNA	1032611	1033599	.	-	.	ID=CLUMA_CG023197-RA;Name=CLUMA_CG023197-RA;Parent=CLUMA_CG023197;date=Tue Dec 29 18:08:44 CET 2015
superscaffold13	.	exon	1033282	1033599	.	-	.	ID=CLUMA_CG023197-RA:exon:1033599-1033282;Name=AllNorm454-IT_Contig_10625;Parent=CLUMA_CG023197-RA
superscaffold13	.	exon	1032611	1033219	.	-	.	ID=CLUMA_CG023197-RA:exon:1033219-1032611;Name=AllNorm454-IT_Contig_10625;Parent=CLUMA_CG023197-RA
superscaffold13	.	CDS	1033282	1033527	.	-	0	ID=CLUMA_CG023197-RA:exon:1033599-1033282-cds;Name=AllNorm454-IT_Contig_10625-cds;Parent=CLUMA_CG023197-RA
superscaffold13	.	CDS	1032611	1033219	.	-	0	ID=CLUMA_CG023197-RA:exon:1033219-1032611-cds;Name=AllNorm454-IT_Contig_10625-cds;Parent=CLUMA_CG023197-RA
superscaffold13	maker	gene	1044081	1052084	.	+	.	ID=CLUMA_CG001248;Name=(sp)_putative_Developmental_protein_eyes_absent
superscaffold13	maker	mRNA	1044081	1052084	.	+	.	ID=CLUMA_CG001248-RA;Name=CLUMA_CG001248-RA;Parent=CLUMA_CG001248;_AED=0.03;_QI=101|1|0.88|1|0.75|0.77|9|510|732;_eAED=0.03
superscaffold13	maker	exon	1044081	1044265	.	+	.	ID=CLUMA_CG001248-RA:exon:72095;Name=CLUMA_CG001248-RA:exon:72095;Parent=CLUMA_CG001248-RA
superscaffold13	maker	exon	1045741	1045787	.	+	.	ID=CLUMA_CG001248-RA:exon:72096;Name=CLUMA_CG001248-RA:exon:72096;Parent=CLUMA_CG001248-RA
superscaffold13	maker	exon	1048894	1049444	.	+	.	ID=CLUMA_CG001248-RA:exon:72097;Name=CLUMA_CG001248-RA:exon:72097;Parent=CLUMA_CG001248-RA
superscaffold13	maker	exon	1049504	1049672	.	+	.	ID=CLUMA_CG001248-RA:exon:72098;Name=CLUMA_CG001248-RA:exon:72098;Parent=CLUMA_CG001248-RA
superscaffold13	maker	exon	1049728	1050340	.	+	.	ID=CLUMA_CG001248-RA:exon:72099;Name=CLUMA_CG001248-RA:exon:72099;Parent=CLUMA_CG001248-RA
superscaffold13	maker	exon	1050427	1050622	.	+	.	ID=CLUMA_CG001248-RA:exon:72100;Name=CLUMA_CG001248-RA:exon:72100;Parent=CLUMA_CG001248-RA
superscaffold13	maker	exon	1050896	1051010	.	+	.	ID=CLUMA_CG001248-RA:exon:72101;Name=CLUMA_CG001248-RA:exon:72101;Parent=CLUMA_CG001248-RA
superscaffold13	maker	exon	1051071	1051312	.	+	.	ID=CLUMA_CG001248-RA:exon:72102;Name=CLUMA_CG001248-RA:exon:72102;Parent=CLUMA_CG001248-RA
superscaffold13	maker	exon	1051393	1052084	.	+	.	ID=CLUMA_CG001248-RA:exon:72103;Name=CLUMA_CG001248-RA:exon:72103;Parent=CLUMA_CG001248-RA
superscaffold13	maker	CDS	1044182	1044265	.	+	0	ID=CLUMA_CG001248-RA:exon:72095-cds;Name=CLUMA_CG001248-RA:exon:72095-cds;Parent=CLUMA_CG001248-RA
superscaffold13	maker	CDS	1045741	1045787	.	+	0	ID=CLUMA_CG001248-RA:exon:72096-cds;Name=CLUMA_CG001248-RA:exon:72096-cds;Parent=CLUMA_CG001248-RA
superscaffold13	maker	CDS	1048894	1049444	.	+	2	ID=CLUMA_CG001248-RA:exon:72097-cds;Name=CLUMA_CG001248-RA:exon:72097-cds;Parent=CLUMA_CG001248-RA
superscaffold13	maker	CDS	1049504	1049672	.	+	1	ID=CLUMA_CG001248-RA:exon:72098-cds;Name=CLUMA_CG001248-RA:exon:72098-cds;Parent=CLUMA_CG001248-RA
superscaffold13	maker	CDS	1049728	1050340	.	+	2	ID=CLUMA_CG001248-RA:exon:72099-cds;Name=CLUMA_CG001248-RA:exon:72099-cds;Parent=CLUMA_CG001248-RA
superscaffold13	maker	CDS	1050427	1050622	.	+	0	ID=CLUMA_CG001248-RA:exon:72100-cds;Name=CLUMA_CG001248-RA:exon:72100-cds;Parent=CLUMA_CG001248-RA
superscaffold13	maker	CDS	1050896	1051010	.	+	1	ID=CLUMA_CG001248-RA:exon:72101-cds;Name=CLUMA_CG001248-RA:exon:72101-cds;Parent=CLUMA_CG001248-RA
superscaffold13	maker	CDS	1051071	1051312	.	+	2	ID=CLUMA_CG001248-RA:exon:72102-cds;Name=CLUMA_CG001248-RA:exon:72102-cds;Parent=CLUMA_CG001248-RA
superscaffold13	maker	CDS	1051393	1051574	.	+	1	ID=CLUMA_CG001248-RA:exon:72103-cds;Name=CLUMA_CG001248-RA:exon:72103-cds;Parent=CLUMA_CG001248-RA
superscaffold13	maker	gene	1061769	1063661	.	-	.	ID=CLUMA_CG001251;Name=(sp)_putative_NADH_dehydrogenase_[ubiquinone]_iron-sulfur_protein_2
superscaffold13	maker	mRNA	1061769	1063661	.	-	.	ID=CLUMA_CG001251-RA;Name=CLUMA_CG001251-RA;Parent=CLUMA_CG001251;_AED=0.02;_QI=202|1|1|1|1|1|4|72|468;_eAED=0.02
superscaffold13	maker	exon	1063362	1063661	.	-	.	ID=CLUMA_CG001251-RA:exon:72595;Name=CLUMA_CG001251-RA:exon:72595;Parent=CLUMA_CG001251-RA
superscaffold13	maker	exon	1062932	1063261	.	-	.	ID=CLUMA_CG001251-RA:exon:72596;Name=CLUMA_CG001251-RA:exon:72596;Parent=CLUMA_CG001251-RA
superscaffold13	maker	exon	1062774	1062874	.	-	.	ID=CLUMA_CG001251-RA:exon:72597;Name=CLUMA_CG001251-RA:exon:72597;Parent=CLUMA_CG001251-RA
superscaffold13	maker	exon	1061769	1062718	.	-	.	ID=CLUMA_CG001251-RA:exon:72598;Name=CLUMA_CG001251-RA:exon:72598;Parent=CLUMA_CG001251-RA
superscaffold13	maker	CDS	1063362	1063459	.	-	0	ID=CLUMA_CG001251-RA:exon:72595-cds;Name=CLUMA_CG001251-RA:exon:72595-cds;Parent=CLUMA_CG001251-RA
superscaffold13	maker	CDS	1062932	1063261	.	-	2	ID=CLUMA_CG001251-RA:exon:72596-cds;Name=CLUMA_CG001251-RA:exon:72596-cds;Parent=CLUMA_CG001251-RA
superscaffold13	maker	CDS	1062774	1062874	.	-	2	ID=CLUMA_CG001251-RA:exon:72597-cds;Name=CLUMA_CG001251-RA:exon:72597-cds;Parent=CLUMA_CG001251-RA
superscaffold13	maker	CDS	1061841	1062718	.	-	1	ID=CLUMA_CG001251-RA:exon:72598-cds;Name=CLUMA_CG001251-RA:exon:72598-cds;Parent=CLUMA_CG001251-RA
superscaffold13	maker	gene	1062126	1062993	.	+	.	ID=CLUMA_CG001252;Name=CLUMA_CG001252
superscaffold13	maker	mRNA	1062126	1062993	.	+	.	ID=CLUMA_CG001252-RA;Name=CLUMA_CG001252-RA;Parent=CLUMA_CG001252;_AED=0.17;_QI=431|1|1|1|0|0|3|176|41;_eAED=0.17
superscaffold13	maker	exon	1062126	1062722	.	+	.	ID=CLUMA_CG001252-RA:exon:72562;Name=CLUMA_CG001252-RA:exon:72562;Parent=CLUMA_CG001252-RA
superscaffold13	maker	exon	1062798	1062864	.	+	.	ID=CLUMA_CG001252-RA:exon:72561;Name=CLUMA_CG001252-RA:exon:72561;Parent=CLUMA_CG001252-RA
superscaffold13	maker	exon	1062925	1062993	.	+	.	ID=CLUMA_CG001252-RA:exon:72560;Name=CLUMA_CG001252-RA:exon:72560;Parent=CLUMA_CG001252-RA
superscaffold13	maker	CDS	1062557	1062682	.	+	0	ID=CLUMA_CG001252-RA:exon:72562-cds;Name=CLUMA_CG001252-RA:exon:72562-cds;Parent=CLUMA_CG001252-RA
superscaffold13	maker	gene	1063844	1065569	.	+	.	ID=CLUMA_CG001253;Name=(sp)_putative_Death_domain-associated_protein_6
superscaffold13	maker	mRNA	1063844	1065569	.	+	.	ID=CLUMA_CG001253-RA;Name=CLUMA_CG001253-RA;Parent=CLUMA_CG001253;_AED=0.01;_QI=97|1|1|1|0.75|0.6|5|991|482;_eAED=0.01;date=Tue Dec 29 18:12:13 CET 2015
superscaffold13	maker	exon	1063844	1063994	.	+	.	ID=CLUMA_CG001253-RA:exon:71910;Name=CLUMA_CG001253-RA:exon:71910;Parent=CLUMA_CG001253-RA
superscaffold13	maker	exon	1064067	1064834	.	+	.	ID=CLUMA_CG001253-RA:exon:71911;Name=CLUMA_CG001253-RA:exon:71911;Parent=CLUMA_CG001253-RA
superscaffold13	maker	exon	1064885	1065282	.	+	.	ID=CLUMA_CG001253-RA:exon:71912;Name=CLUMA_CG001253-RA:exon:71912;Parent=CLUMA_CG001253-RA
superscaffold13	maker	exon	1065341	1065569	.	+	.	ID=CLUMA_CG001253:1065341-1065569;Name=CLUMA_CG001253-RA:exon:71913;Parent=CLUMA_CG001253-RA
superscaffold13	maker	CDS	1063941	1063994	.	+	0	ID=CLUMA_CG001253-RA:exon:71910-cds;Name=CLUMA_CG001253-RA:exon:71910-cds;Parent=CLUMA_CG001253-RA
superscaffold13	maker	CDS	1064067	1064834	.	+	0	ID=CLUMA_CG001253-RA:exon:71911-cds;Name=CLUMA_CG001253-RA:exon:71911-cds;Parent=CLUMA_CG001253-RA
superscaffold13	maker	CDS	1064885	1065282	.	+	0	ID=CLUMA_CG001253-RA:exon:71912-cds;Name=CLUMA_CG001253-RA:exon:71912-cds;Parent=CLUMA_CG001253-RA
superscaffold13	maker	CDS	1065341	1065569	.	+	2	ID=CLUMA_CG001253:1065341-1065569-cds;Name=CLUMA_CG001253-RA:exon:71913-cds;Parent=CLUMA_CG001253-RA
superscaffold13	.	gene	1065700	1066677	.	-	.	ID=CLUMA_CG022320;Name=CLUMA_CG022320
superscaffold13	.	mRNA	1065700	1066677	.	-	.	ID=CLUMA_CG022320-RA;Name=CLUMA_CG022320-RA;Parent=CLUMA_CG022320;date=Fri Oct 02 15:10:11 CEST 2015
superscaffold13	.	exon	1066529	1066677	.	-	.	ID=CLUMA_CG022320-RA:exon:1066677-1066529;Name=LIII-frFM-HiSeq_541689_c0_seq1_399_1_0-398;Parent=CLUMA_CG022320-RA
superscaffold13	.	exon	1065700	1066473	.	-	.	ID=CLUMA_CG022320-RA:exon:1066473-1065700;Name=LIII-frFM-HiSeq_117622_c0_seq1_216_1_0-215;Parent=CLUMA_CG022320-RA
superscaffold13	.	CDS	1066529	1066637	.	-	0	ID=CLUMA_CG022320-RA:exon:1066677-1066529-cds;Name=LIII-frFM-HiSeq_541689_c0_seq1_399_1_0-398-cds;Parent=CLUMA_CG022320-RA
superscaffold13	.	CDS	1065707	1066473	.	-	1	ID=CLUMA_CG022320-RA:exon:1066473-1065700-cds;Name=LIII-frFM-HiSeq_117622_c0_seq1_216_1_0-215-cds;Parent=CLUMA_CG022320-RA
superscaffold13	maker	gene	1066969	1068469	.	-	.	ID=CLUMA_CG001254;Name=(sp)_putative_tRNA_(adenine(58)-N(1))-methyltransferase_non-catalytic_subunit_TRM6
superscaffold13	maker	mRNA	1066969	1068469	.	-	.	ID=CLUMA_CG001254-RA;Name=CLUMA_CG001254-RA;Parent=CLUMA_CG001254;_AED=0.08;_QI=378|0.81|0.58|1|0.81|0.75|12|0|1685;_eAED=0.08;date=Fri Oct 02 15:10:53 CEST 2015
superscaffold13	maker	exon	1068072	1068469	.	-	.	ID=CLUMA_CG001254:1068469-1068072;Name=CLUMA_CG001254-RA:exon:72898;Parent=CLUMA_CG001254-RA
superscaffold13	maker	exon	1066969	1068008	.	-	.	ID=CLUMA_CG001254:1068008-1066969;Name=CLUMA_CG001254-RA:exon:72899;Parent=CLUMA_CG001254-RA
superscaffold13	maker	CDS	1068072	1068386	.	-	0	ID=CLUMA_CG001254:1068469-1068072-cds;Name=CLUMA_CG001254-RA:exon:72898-cds;Parent=CLUMA_CG001254-RA
superscaffold13	maker	CDS	1066998	1068008	.	-	0	ID=CLUMA_CG001254:1068008-1066969-cds;Name=CLUMA_CG001254-RA:exon:72899-cds;Parent=CLUMA_CG001254-RA
superscaffold13	.	gene	1068534	1077480	.	-	.	ID=CLUMA_CG022319;Name=CLUMA_CG022319
superscaffold13	.	mRNA	1068534	1077480	.	-	.	ID=CLUMA_CG022319-RA;Name=CLUMA_CG022319-RA;Parent=CLUMA_CG022319;date=Fri Oct 02 15:07:28 CEST 2015
superscaffold13	.	exon	1076916	1077480	.	-	.	ID=CLUMA_CG022319-RA:exon:1077480-1076916;Name=LIII-frFM-HiSeq_299506_c0_seq1_1015_1_0-1014;Parent=CLUMA_CG022319-RA
superscaffold13	.	exon	1073746	1073880	.	-	.	ID=CLUMA_CG022319-RA:exon:1073880-1073746;Name=LIII-frFM-HiSeq_299506_c0_seq1_1015_1_0-1014;Parent=CLUMA_CG022319-RA
superscaffold13	.	exon	1072481	1072687	.	-	.	ID=CLUMA_CG022319-RA:exon:1072687-1072481;Name=LIII-frFM-HiSeq_299506_c0_seq1_1015_1_0-1014;Parent=CLUMA_CG022319-RA
superscaffold13	.	exon	1072225	1072415	.	-	.	ID=CLUMA_CG022319-RA:exon:1072415-1072225;Name=LIII-frFM-HiSeq_299506_c0_seq1_1015_1_0-1014;Parent=CLUMA_CG022319-RA
superscaffold13	.	exon	1071728	1072169	.	-	.	ID=CLUMA_CG022319-RA:exon:1072169-1071728;Name=LIII-frFM-HiSeq_193377_c7_seq1_2538_42593_0-1164_3908_1165-1188_3932_1189-2537;Parent=CLUMA_CG022319-RA
superscaffold13	.	exon	1070176	1070694	.	-	.	ID=CLUMA_CG022319-RA:exon:1070694-1070176;Name=LIII-frFM-HiSeq_193377_c7_seq1_2538_42593_0-1164_3908_1165-1188_3932_1189-2537;Parent=CLUMA_CG022319-RA
superscaffold13	.	exon	1069815	1070118	.	-	.	ID=CLUMA_CG022319-RA:exon:1070118-1069815;Name=LIII-frFM-HiSeq_193377_c7_seq1_2538_42593_0-1164_3908_1165-1188_3932_1189-2537;Parent=CLUMA_CG022319-RA
superscaffold13	.	exon	1068864	1069758	.	-	.	ID=CLUMA_CG022319-RA:exon:1069758-1068864;Name=LIII-frFM-HiSeq_193377_c7_seq1_2538_42593_0-1164_3908_1165-1188_3932_1189-2537;Parent=CLUMA_CG022319-RA
superscaffold13	.	exon	1068534	1068806	.	-	.	ID=CLUMA_CG022319-RA:exon:1068806-1068534;Name=LIII-frFM-HiSeq_193377_c7_seq1_2538_42593_0-1164_3908_1165-1188_3932_1189-2537;Parent=CLUMA_CG022319-RA
superscaffold13	.	CDS	1076916	1077102	.	-	0	ID=CLUMA_CG022319-RA:exon:1077480-1076916-cds;Name=LIII-frFM-HiSeq_299506_c0_seq1_1015_1_0-1014-cds;Parent=CLUMA_CG022319-RA
superscaffold13	.	CDS	1073746	1073880	.	-	1	ID=CLUMA_CG022319-RA:exon:1073880-1073746-cds;Name=LIII-frFM-HiSeq_299506_c0_seq1_1015_1_0-1014-cds;Parent=CLUMA_CG022319-RA
superscaffold13	.	CDS	1072481	1072687	.	-	1	ID=CLUMA_CG022319-RA:exon:1072687-1072481-cds;Name=LIII-frFM-HiSeq_299506_c0_seq1_1015_1_0-1014-cds;Parent=CLUMA_CG022319-RA
superscaffold13	.	CDS	1072225	1072415	.	-	1	ID=CLUMA_CG022319-RA:exon:1072415-1072225-cds;Name=LIII-frFM-HiSeq_299506_c0_seq1_1015_1_0-1014-cds;Parent=CLUMA_CG022319-RA
superscaffold13	.	CDS	1071728	1072169	.	-	0	ID=CLUMA_CG022319-RA:exon:1072169-1071728-cds;Name=LIII-frFM-HiSeq_193377_c7_seq1_2538_42593_0-1164_3908_1165-1188_3932_1189-2537-cds;Parent=CLUMA_CG022319-RA
superscaffold13	.	CDS	1070176	1070694	.	-	1	ID=CLUMA_CG022319-RA:exon:1070694-1070176-cds;Name=LIII-frFM-HiSeq_193377_c7_seq1_2538_42593_0-1164_3908_1165-1188_3932_1189-2537-cds;Parent=CLUMA_CG022319-RA
superscaffold13	.	CDS	1069815	1070118	.	-	1	ID=CLUMA_CG022319-RA:exon:1070118-1069815-cds;Name=LIII-frFM-HiSeq_193377_c7_seq1_2538_42593_0-1164_3908_1165-1188_3932_1189-2537-cds;Parent=CLUMA_CG022319-RA
superscaffold13	.	CDS	1068864	1069758	.	-	2	ID=CLUMA_CG022319-RA:exon:1069758-1068864-cds;Name=LIII-frFM-HiSeq_193377_c7_seq1_2538_42593_0-1164_3908_1165-1188_3932_1189-2537-cds;Parent=CLUMA_CG022319-RA
superscaffold13	.	CDS	1068699	1068806	.	-	0	ID=CLUMA_CG022319-RA:exon:1068806-1068534-cds;Name=LIII-frFM-HiSeq_193377_c7_seq1_2538_42593_0-1164_3908_1165-1188_3932_1189-2537-cds;Parent=CLUMA_CG022319-RA
superscaffold13	maker	gene	1078099	1081533	.	-	.	ID=CLUMA_CG001255;Name=(sp)_putative_Endoplasmic_reticulum_metallopeptidase_1
superscaffold13	maker	mRNA	1078099	1081533	.	-	.	ID=CLUMA_CG001255-RA;Name=CLUMA_CG001255-RA;Parent=CLUMA_CG001255;_AED=0.10;_QI=115|0.77|0.63|1|0.77|0.63|19|345|2933;_eAED=0.10;date=Tue Dec 29 18:16:48 CET 2015
superscaffold13	maker	exon	1081333	1081533	.	-	.	ID=CLUMA_CG001255:1081533-1081333;Name=CLUMA_CG001255-RA:exon:72992;Parent=CLUMA_CG001255-RA
superscaffold13	maker	exon	1081152	1081279	.	-	.	ID=CLUMA_CG001255-RA:exon:72993;Name=CLUMA_CG001255-RA:exon:72993;Parent=CLUMA_CG001255-RA
superscaffold13	maker	exon	1080226	1081086	.	-	.	ID=CLUMA_CG001255-RA:exon:72994;Name=CLUMA_CG001255-RA:exon:72994;Parent=CLUMA_CG001255-RA
superscaffold13	maker	exon	1079604	1080171	.	-	.	ID=CLUMA_CG001255-RA:exon:72995;Name=CLUMA_CG001255-RA:exon:72995;Parent=CLUMA_CG001255-RA
superscaffold13	maker	exon	1079358	1079542	.	-	.	ID=CLUMA_CG001255-RA:exon:72996;Name=CLUMA_CG001255-RA:exon:72996;Parent=CLUMA_CG001255-RA
superscaffold13	maker	exon	1079145	1079303	.	-	.	ID=CLUMA_CG001255-RA:exon:72997;Name=CLUMA_CG001255-RA:exon:72997;Parent=CLUMA_CG001255-RA
superscaffold13	maker	exon	1078099	1079088	.	-	.	ID=CLUMA_CG001255-RA:exon:72998;Name=CLUMA_CG001255-RA:exon:72998;Parent=CLUMA_CG001255-RA
superscaffold13	maker	CDS	1081333	1081393	.	-	0	ID=CLUMA_CG001255:1081533-1081333-cds;Name=CLUMA_CG001255-RA:exon:72992-cds;Parent=CLUMA_CG001255-RA
superscaffold13	maker	CDS	1081152	1081279	.	-	1	ID=CLUMA_CG001255-RA:exon:72993-cds;Name=CLUMA_CG001255-RA:exon:72993-cds;Parent=CLUMA_CG001255-RA
superscaffold13	maker	CDS	1080226	1081086	.	-	0	ID=CLUMA_CG001255-RA:exon:72994-cds;Name=CLUMA_CG001255-RA:exon:72994-cds;Parent=CLUMA_CG001255-RA
superscaffold13	maker	CDS	1079604	1080171	.	-	0	ID=CLUMA_CG001255-RA:exon:72995-cds;Name=CLUMA_CG001255-RA:exon:72995-cds;Parent=CLUMA_CG001255-RA
superscaffold13	maker	CDS	1079358	1079542	.	-	1	ID=CLUMA_CG001255-RA:exon:72996-cds;Name=CLUMA_CG001255-RA:exon:72996-cds;Parent=CLUMA_CG001255-RA
superscaffold13	maker	CDS	1079145	1079303	.	-	0	ID=CLUMA_CG001255-RA:exon:72997-cds;Name=CLUMA_CG001255-RA:exon:72997-cds;Parent=CLUMA_CG001255-RA
superscaffold13	maker	CDS	1078444	1079088	.	-	0	ID=CLUMA_CG001255-RA:exon:72998-cds;Name=CLUMA_CG001255-RA:exon:72998-cds;Parent=CLUMA_CG001255-RA
superscaffold13	.	gene	1083381	1086023	.	-	.	ID=CLUMA_CG023198;Name=CLUMA_CG023198
superscaffold13	.	mRNA	1083381	1086023	.	-	.	ID=CLUMA_CG023198-RA;Name=CLUMA_CG023198-RA;Parent=CLUMA_CG023198;date=Tue Dec 29 18:17:37 CET 2015
superscaffold13	.	exon	1085037	1086023	.	-	.	ID=CLUMA_CG023198-RA:exon:1086023-1085037;Name=AllNorm454-IT_Contig_2100;Parent=CLUMA_CG023198-RA
superscaffold13	.	exon	1084489	1084982	.	-	.	ID=CLUMA_CG023198-RA:exon:1084982-1084489;Name=AllNorm454-IT_Contig_2100;Parent=CLUMA_CG023198-RA
superscaffold13	.	exon	1083381	1084436	.	-	.	ID=CLUMA_CG023198-RA:exon:1084436-1083381;Name=AllNorm454-IT_Contig_2100;Parent=CLUMA_CG023198-RA
superscaffold13	.	CDS	1085037	1085909	.	-	0	ID=CLUMA_CG023198-RA:exon:1086023-1085037-cds;Name=AllNorm454-IT_Contig_2100-cds;Parent=CLUMA_CG023198-RA
superscaffold13	.	CDS	1084489	1084982	.	-	0	ID=CLUMA_CG023198-RA:exon:1084982-1084489-cds;Name=AllNorm454-IT_Contig_2100-cds;Parent=CLUMA_CG023198-RA
superscaffold13	.	CDS	1083491	1084436	.	-	2	ID=CLUMA_CG023198-RA:exon:1084436-1083381-cds;Name=AllNorm454-IT_Contig_2100-cds;Parent=CLUMA_CG023198-RA
superscaffold13	.	gene	1086182	1088102	.	-	.	ID=CLUMA_CG023199;Name=CLUMA_CG023199
superscaffold13	.	mRNA	1086182	1088102	.	-	.	ID=CLUMA_CG023199-RA;Name=CLUMA_CG023199-RA;Parent=CLUMA_CG023199;date=Tue Dec 29 18:17:44 CET 2015
superscaffold13	.	exon	1087985	1088102	.	-	.	ID=CLUMA_CG023199-RA:exon:1088102-1087985;Name=AllNorm454-IT_Contig_3957;Parent=CLUMA_CG023199-RA
superscaffold13	.	exon	1087797	1087920	.	-	.	ID=CLUMA_CG023199-RA:exon:1087920-1087797;Name=AllNorm454-IT_Contig_3957;Parent=CLUMA_CG023199-RA
superscaffold13	.	exon	1086182	1087726	.	-	.	ID=CLUMA_CG023199-RA:exon:1087726-1086182;Name=AllNorm454-IT_Contig_3957;Parent=CLUMA_CG023199-RA
superscaffold13	.	CDS	1087985	1087994	.	-	0	ID=CLUMA_CG023199-RA:exon:1088102-1087985-cds;Name=AllNorm454-IT_Contig_3957-cds;Parent=CLUMA_CG023199-RA
superscaffold13	.	CDS	1087797	1087920	.	-	1	ID=CLUMA_CG023199-RA:exon:1087920-1087797-cds;Name=AllNorm454-IT_Contig_3957-cds;Parent=CLUMA_CG023199-RA
superscaffold13	.	CDS	1086316	1087726	.	-	2	ID=CLUMA_CG023199-RA:exon:1087726-1086182-cds;Name=AllNorm454-IT_Contig_3957-cds;Parent=CLUMA_CG023199-RA
superscaffold13	.	gene	1088193	1092133	.	-	.	ID=CLUMA_CG023200;Name=CLUMA_CG023200
superscaffold13	.	mRNA	1088193	1092133	.	-	.	ID=CLUMA_CG023200-RA;Name=CLUMA_CG023200-RA;Parent=CLUMA_CG023200;date=Tue Dec 29 18:19:53 CET 2015
superscaffold13	.	exon	1091976	1092133	.	-	.	ID=CLUMA_CG023200-RA:exon:1092133-1091976;Name=AllNorm454-IT_Contig_8245;Parent=CLUMA_CG023200-RA
superscaffold13	.	exon	1091688	1091849	.	-	.	ID=CLUMA_CG023200-RA:exon:1091849-1091688;Name=Adult-HiSeq_7571_c0_seq1_3159_1_0-3158;Parent=CLUMA_CG023200-RA
superscaffold13	.	exon	1090831	1091324	.	-	.	ID=CLUMA_CG023200-RA:exon:1091324-1090831;Name=Adult-HiSeq_7571_c0_seq1_3159_1_0-3158;Parent=CLUMA_CG023200-RA
superscaffold13	.	exon	1090207	1090776	.	-	.	ID=CLUMA_CG023200-RA:exon:1090776-1090207;Name=no_name;Parent=CLUMA_CG023200-RA
superscaffold13	.	exon	1088948	1090205	.	-	.	ID=CLUMA_CG023200-RA:exon:1090776-1088948;Name=Adult-HiSeq_7571_c0_seq1_3159_1_0-3158;Parent=CLUMA_CG023200-RA
superscaffold13	.	exon	1088638	1088878	.	-	.	ID=CLUMA_CG023200-RA:exon:1088878-1088638;Name=Adult-HiSeq_7571_c0_seq1_3159_1_0-3158;Parent=CLUMA_CG023200-RA
superscaffold13	.	exon	1088193	1088579	.	-	.	ID=CLUMA_CG023200-RA:exon:1088579-1088193;Name=Adult-HiSeq_7571_c0_seq1_3159_1_0-3158;Parent=CLUMA_CG023200-RA
superscaffold13	.	CDS	1091976	1092018	.	-	0	ID=CLUMA_CG023200-RA:exon:1092133-1091976-cds;Name=AllNorm454-IT_Contig_8245-cds;Parent=CLUMA_CG023200-RA
superscaffold13	.	CDS	1091688	1091849	.	-	1	ID=CLUMA_CG023200-RA:exon:1091849-1091688-cds;Name=Adult-HiSeq_7571_c0_seq1_3159_1_0-3158-cds;Parent=CLUMA_CG023200-RA
superscaffold13	.	CDS	1090831	1091324	.	-	1	ID=CLUMA_CG023200-RA:exon:1091324-1090831-cds;Name=Adult-HiSeq_7571_c0_seq1_3159_1_0-3158-cds;Parent=CLUMA_CG023200-RA
superscaffold13	.	CDS	1090207	1090776	.	-	0	ID=CLUMA_CG023200-RA:exon:1090776-1090207-cds;Name=no_name-cds;Parent=CLUMA_CG023200-RA
superscaffold13	.	CDS	1088948	1090205	.	-	0	ID=CLUMA_CG023200-RA:exon:1090776-1088948-cds;Name=Adult-HiSeq_7571_c0_seq1_3159_1_0-3158-cds;Parent=CLUMA_CG023200-RA
superscaffold13	.	CDS	1088638	1088878	.	-	1	ID=CLUMA_CG023200-RA:exon:1088878-1088638-cds;Name=Adult-HiSeq_7571_c0_seq1_3159_1_0-3158-cds;Parent=CLUMA_CG023200-RA
superscaffold13	.	CDS	1088378	1088579	.	-	2	ID=CLUMA_CG023200-RA:exon:1088579-1088193-cds;Name=Adult-HiSeq_7571_c0_seq1_3159_1_0-3158-cds;Parent=CLUMA_CG023200-RA
superscaffold13	maker	gene	1095204	1095738	.	-	.	ID=CLUMA_CG001256;Name=(nr)_similar_to_casein_kinase_[Aedes_aegypti]
superscaffold13	maker	mRNA	1095204	1095738	.	-	.	ID=CLUMA_CG001256-RA;Name=CLUMA_CG001256-RA;Parent=CLUMA_CG001256;_AED=0.10;_QI=0|0|0|0.5|0|0.5|2|0|68;_eAED=0.10
superscaffold13	maker	exon	1095707	1095738	.	-	.	ID=CLUMA_CG001256-RA:exon:72805;Name=CLUMA_CG001256-RA:exon:72805;Parent=CLUMA_CG001256-RA
superscaffold13	maker	exon	1095204	1095378	.	-	.	ID=CLUMA_CG001256-RA:exon:72804;Name=CLUMA_CG001256-RA:exon:72804;Parent=CLUMA_CG001256-RA
superscaffold13	maker	CDS	1095707	1095738	.	-	0	ID=CLUMA_CG001256-RA:exon:72805-cds;Name=CLUMA_CG001256-RA:exon:72805-cds;Parent=CLUMA_CG001256-RA
superscaffold13	maker	CDS	1095204	1095378	.	-	2	ID=CLUMA_CG001256-RA:exon:72804-cds;Name=CLUMA_CG001256-RA:exon:72804-cds;Parent=CLUMA_CG001256-RA
superscaffold13	maker	gene	1098133	1100756	.	-	.	ID=CLUMA_CG001257;Name=CLUMA_CG001257
superscaffold13	maker	mRNA	1098133	1100756	.	-	.	ID=CLUMA_CG001257-RA;Name=CLUMA_CG001257-RA;Parent=CLUMA_CG001257;_AED=0.63;_QI=0|0|0|0.6|1|1|5|0|165;_eAED=1.00
superscaffold13	maker	exon	1100735	1100756	.	-	.	ID=CLUMA_CG001257-RA:exon:73759;Name=CLUMA_CG001257-RA:exon:73759;Parent=CLUMA_CG001257-RA
superscaffold13	maker	exon	1100556	1100658	.	-	.	ID=CLUMA_CG001257-RA:exon:73758;Name=CLUMA_CG001257-RA:exon:73758;Parent=CLUMA_CG001257-RA
superscaffold13	maker	exon	1099130	1099178	.	-	.	ID=CLUMA_CG001257-RA:exon:73757;Name=CLUMA_CG001257-RA:exon:73757;Parent=CLUMA_CG001257-RA
superscaffold13	maker	exon	1098605	1098736	.	-	.	ID=CLUMA_CG001257-RA:exon:73756;Name=CLUMA_CG001257-RA:exon:73756;Parent=CLUMA_CG001257-RA
superscaffold13	maker	exon	1098133	1098324	.	-	.	ID=CLUMA_CG001257-RA:exon:73755;Name=CLUMA_CG001257-RA:exon:73755;Parent=CLUMA_CG001257-RA
superscaffold13	maker	CDS	1100735	1100756	.	-	0	ID=CLUMA_CG001257-RA:exon:73759-cds;Name=CLUMA_CG001257-RA:exon:73759-cds;Parent=CLUMA_CG001257-RA
superscaffold13	maker	CDS	1100556	1100658	.	-	1	ID=CLUMA_CG001257-RA:exon:73758-cds;Name=CLUMA_CG001257-RA:exon:73758-cds;Parent=CLUMA_CG001257-RA
superscaffold13	maker	CDS	1099130	1099178	.	-	2	ID=CLUMA_CG001257-RA:exon:73757-cds;Name=CLUMA_CG001257-RA:exon:73757-cds;Parent=CLUMA_CG001257-RA
superscaffold13	maker	CDS	1098605	1098736	.	-	0	ID=CLUMA_CG001257-RA:exon:73756-cds;Name=CLUMA_CG001257-RA:exon:73756-cds;Parent=CLUMA_CG001257-RA
superscaffold13	maker	CDS	1098133	1098324	.	-	0	ID=CLUMA_CG001257-RA:exon:73755-cds;Name=CLUMA_CG001257-RA:exon:73755-cds;Parent=CLUMA_CG001257-RA
superscaffold13	maker	gene	1102815	1103565	.	-	.	ID=CLUMA_CG001259;Name=CLUMA_CG001259
superscaffold13	maker	mRNA	1102815	1103565	.	-	.	ID=CLUMA_CG001259-RA;Name=CLUMA_CG001259-RA;Parent=CLUMA_CG001259;_AED=0.53;_QI=0|0|0|0.5|1|1|2|0|150;_eAED=1.00
superscaffold13	maker	exon	1103341	1103565	.	-	.	ID=CLUMA_CG001259-RA:exon:73746;Name=CLUMA_CG001259-RA:exon:73746;Parent=CLUMA_CG001259-RA
superscaffold13	maker	exon	1102815	1103042	.	-	.	ID=CLUMA_CG001259-RA:exon:73745;Name=CLUMA_CG001259-RA:exon:73745;Parent=CLUMA_CG001259-RA
superscaffold13	maker	CDS	1103341	1103565	.	-	0	ID=CLUMA_CG001259-RA:exon:73746-cds;Name=CLUMA_CG001259-RA:exon:73746-cds;Parent=CLUMA_CG001259-RA
superscaffold13	maker	CDS	1102815	1103042	.	-	0	ID=CLUMA_CG001259-RA:exon:73745-cds;Name=CLUMA_CG001259-RA:exon:73745-cds;Parent=CLUMA_CG001259-RA
superscaffold13	maker	gene	1106334	1106630	.	+	.	ID=CLUMA_CG001260;Name=CLUMA_CG001260
superscaffold13	maker	mRNA	1106334	1106630	.	+	.	ID=CLUMA_CG001260-RA;Name=CLUMA_CG001260-RA;Parent=CLUMA_CG001260;_AED=0.66;_QI=0|-1|0|1|-1|1|1|0|98;_eAED=1.00
superscaffold13	maker	exon	1106334	1106630	.	+	.	ID=CLUMA_CG001260-RA:exon:73337;Name=CLUMA_CG001260-RA:exon:73337;Parent=CLUMA_CG001260-RA
superscaffold13	maker	CDS	1106334	1106630	.	+	0	ID=CLUMA_CG001260-RA:exon:73337-cds;Name=CLUMA_CG001260-RA:exon:73337-cds;Parent=CLUMA_CG001260-RA
superscaffold13	maker	gene	1106477	1107583	.	-	.	ID=CLUMA_CG001261;Name=(sp)_putative_Casein_kinase_I_isoform_alpha
superscaffold13	maker	mRNA	1106477	1107583	.	-	.	ID=CLUMA_CG001261-RA;Name=CLUMA_CG001261-RA;Parent=CLUMA_CG001261;_AED=0.09;_QI=0|-1|0|1|-1|1|1|0|279;_eAED=0.09;date=Wed Mar 26 21:17:19 CET 2014
superscaffold13	maker	exon	1106477	1107583	.	-	.	ID=CLUMA_CG001261-RA:1107583-1106477;Name=CLUMA_CG001261-RA:1107583-1106477;Parent=CLUMA_CG001261-RA
superscaffold13	maker	CDS	1106714	1107553	.	-	0	ID=CLUMA_CG001261-RA:1107583-1106477-cds;Name=CLUMA_CG001261-RA:1107583-1106477-cds;Parent=CLUMA_CG001261-RA
superscaffold13	maker	gene	1108814	1110846	.	+	.	ID=CLUMA_CG001262;Name=(sp)_similar_to_1-acyl-sn-glycerol-3-phosphate_acyltransferase_delta
superscaffold13	maker	mRNA	1108814	1110846	.	+	.	ID=CLUMA_CG001262-RA;Name=CLUMA_CG001262-RA;Parent=CLUMA_CG001262;_AED=0.05;_QI=312|1|1|1|1|1|3|390|380;_eAED=0.05
superscaffold13	maker	exon	1108814	1109312	.	+	.	ID=CLUMA_CG001262-RA:exon:71969;Name=CLUMA_CG001262-RA:exon:71969;Parent=CLUMA_CG001262-RA
superscaffold13	maker	exon	1109425	1110309	.	+	.	ID=CLUMA_CG001262-RA:exon:71970;Name=CLUMA_CG001262-RA:exon:71970;Parent=CLUMA_CG001262-RA
superscaffold13	maker	exon	1110386	1110846	.	+	.	ID=CLUMA_CG001262-RA:exon:71971;Name=CLUMA_CG001262-RA:exon:71971;Parent=CLUMA_CG001262-RA
superscaffold13	maker	CDS	1109126	1109312	.	+	0	ID=CLUMA_CG001262-RA:exon:71969-cds;Name=CLUMA_CG001262-RA:exon:71969-cds;Parent=CLUMA_CG001262-RA
superscaffold13	maker	CDS	1109425	1110309	.	+	1	ID=CLUMA_CG001262-RA:exon:71970-cds;Name=CLUMA_CG001262-RA:exon:71970-cds;Parent=CLUMA_CG001262-RA
superscaffold13	maker	CDS	1110386	1110456	.	+	1	ID=CLUMA_CG001262-RA:exon:71971-cds;Name=CLUMA_CG001262-RA:exon:71971-cds;Parent=CLUMA_CG001262-RA
superscaffold13	maker	gene	1111144	1112890	.	-	.	ID=CLUMA_CG001263;Name=(sp)_similar_to_Ubiquitin_carboxyl-terminal_hydrolase_7
superscaffold13	maker	mRNA	1111144	1112890	.	-	.	ID=CLUMA_CG001263-RA;Name=CLUMA_CG001263-RA;Parent=CLUMA_CG001263;_AED=0.02;_QI=131|1|1|1|0.5|0.66|3|82|471;_eAED=0.02
superscaffold13	maker	exon	1112702	1112890	.	-	.	ID=CLUMA_CG001263-RA:exon:72642;Name=CLUMA_CG001263-RA:exon:72642;Parent=CLUMA_CG001263-RA
superscaffold13	maker	exon	1111874	1112638	.	-	.	ID=CLUMA_CG001263-RA:exon:72643;Name=CLUMA_CG001263-RA:exon:72643;Parent=CLUMA_CG001263-RA
superscaffold13	maker	exon	1111144	1111818	.	-	.	ID=CLUMA_CG001263-RA:exon:72644;Name=CLUMA_CG001263-RA:exon:72644;Parent=CLUMA_CG001263-RA
superscaffold13	maker	CDS	1112702	1112759	.	-	0	ID=CLUMA_CG001263-RA:exon:72642-cds;Name=CLUMA_CG001263-RA:exon:72642-cds;Parent=CLUMA_CG001263-RA
superscaffold13	maker	CDS	1111874	1112638	.	-	1	ID=CLUMA_CG001263-RA:exon:72643-cds;Name=CLUMA_CG001263-RA:exon:72643-cds;Parent=CLUMA_CG001263-RA
superscaffold13	maker	CDS	1111226	1111818	.	-	1	ID=CLUMA_CG001263-RA:exon:72644-cds;Name=CLUMA_CG001263-RA:exon:72644-cds;Parent=CLUMA_CG001263-RA
superscaffold13	maker	gene	1113059	1114188	.	+	.	ID=CLUMA_CG001264;Name=(sp)_putative_Ras-related_protein_Rab-40B
superscaffold13	maker	mRNA	1113059	1114188	.	+	.	ID=CLUMA_CG001264-RA;Name=CLUMA_CG001264-RA;Parent=CLUMA_CG001264;_AED=0.21;_QI=104|1|1|1|0.62|0.44|9|760|632;_eAED=0.21;date=Tue Dec 29 20:12:28 CET 2015
superscaffold13	maker	exon	1113059	1113271	.	+	.	ID=CLUMA_CG001264-RA:exon:72309;Name=CLUMA_CG001264-RA:exon:72309;Parent=CLUMA_CG001264-RA
superscaffold13	maker	exon	1113334	1113386	.	+	.	ID=CLUMA_CG001264-RA:exon:72310;Name=CLUMA_CG001264-RA:exon:72310;Parent=CLUMA_CG001264-RA
superscaffold13	maker	exon	1113493	1113859	.	+	.	ID=CLUMA_CG001264-RA:exon:72311;Name=CLUMA_CG001264-RA:exon:72311;Parent=CLUMA_CG001264-RA
superscaffold13	maker	exon	1113929	1114188	.	+	.	ID=CLUMA_CG001264:1113929-1114188;Name=CLUMA_CG001264-RA:exon:72312;Parent=CLUMA_CG001264-RA
superscaffold13	maker	CDS	1113163	1113271	.	+	0	ID=CLUMA_CG001264-RA:exon:72309-cds;Name=CLUMA_CG001264-RA:exon:72309-cds;Parent=CLUMA_CG001264-RA
superscaffold13	maker	CDS	1113334	1113386	.	+	1	ID=CLUMA_CG001264-RA:exon:72310-cds;Name=CLUMA_CG001264-RA:exon:72310-cds;Parent=CLUMA_CG001264-RA
superscaffold13	maker	CDS	1113493	1113859	.	+	0	ID=CLUMA_CG001264-RA:exon:72311-cds;Name=CLUMA_CG001264-RA:exon:72311-cds;Parent=CLUMA_CG001264-RA
superscaffold13	maker	CDS	1113929	1114158	.	+	1	ID=CLUMA_CG001264:1113929-1114188-cds;Name=CLUMA_CG001264-RA:exon:72312-cds;Parent=CLUMA_CG001264-RA
superscaffold13	maker	gene	1115822	1117966	.	-	.	ID=CLUMA_CG001265;Name=(sp)_putative_Glucose-induced_degradation_protein_4_homolog
superscaffold13	maker	mRNA	1115822	1117966	.	-	.	ID=CLUMA_CG001265-RA;Name=CLUMA_CG001265-RA;Parent=CLUMA_CG001265;_AED=0.27;_QI=155|1|1|1|1|1|4|753|203;_eAED=0.27
superscaffold13	maker	exon	1117665	1117966	.	-	.	ID=CLUMA_CG001265-RA:exon:73070;Name=CLUMA_CG001265-RA:exon:73070;Parent=CLUMA_CG001265-RA
superscaffold13	maker	exon	1117004	1117171	.	-	.	ID=CLUMA_CG001265-RA:exon:73071;Name=CLUMA_CG001265-RA:exon:73071;Parent=CLUMA_CG001265-RA
superscaffold13	maker	exon	1116707	1116939	.	-	.	ID=CLUMA_CG001265-RA:exon:73072;Name=CLUMA_CG001265-RA:exon:73072;Parent=CLUMA_CG001265-RA
superscaffold13	maker	exon	1115822	1116638	.	-	.	ID=CLUMA_CG001265-RA:exon:73073;Name=CLUMA_CG001265-RA:exon:73073;Parent=CLUMA_CG001265-RA
superscaffold13	maker	CDS	1117665	1117811	.	-	0	ID=CLUMA_CG001265-RA:exon:73070-cds;Name=CLUMA_CG001265-RA:exon:73070-cds;Parent=CLUMA_CG001265-RA
superscaffold13	maker	CDS	1117004	1117171	.	-	0	ID=CLUMA_CG001265-RA:exon:73071-cds;Name=CLUMA_CG001265-RA:exon:73071-cds;Parent=CLUMA_CG001265-RA
superscaffold13	maker	CDS	1116707	1116939	.	-	0	ID=CLUMA_CG001265-RA:exon:73072-cds;Name=CLUMA_CG001265-RA:exon:73072-cds;Parent=CLUMA_CG001265-RA
superscaffold13	maker	CDS	1116575	1116638	.	-	2	ID=CLUMA_CG001265-RA:exon:73073-cds;Name=CLUMA_CG001265-RA:exon:73073-cds;Parent=CLUMA_CG001265-RA
superscaffold13	.	gene	1118027	1119436	.	+	.	ID=CLUMA_CG023201;Name=CLUMA_CG023201
superscaffold13	.	mRNA	1118027	1119436	.	+	.	ID=CLUMA_CG023201-RA;Name=CLUMA_CG023201-RA;Parent=CLUMA_CG023201;date=Tue Dec 29 20:12:58 CET 2015
superscaffold13	.	exon	1118027	1118237	.	+	.	ID=CLUMA_CG023201-RA:exon:1118027-1118237;Name=AllNorm454-IT_Contig_2880;Parent=CLUMA_CG023201-RA
superscaffold13	.	exon	1118300	1119185	.	+	.	ID=CLUMA_CG023201-RA:exon:1118300-1119185;Name=AllNorm454-IT_Contig_2880;Parent=CLUMA_CG023201-RA
superscaffold13	.	exon	1119252	1119436	.	+	.	ID=CLUMA_CG023201-RA:exon:1119252-1119436;Name=AllNorm454-IT_Contig_2880;Parent=CLUMA_CG023201-RA
superscaffold13	.	CDS	1118094	1118237	.	+	0	ID=CLUMA_CG023201-RA:exon:1118027-1118237-cds;Name=AllNorm454-IT_Contig_2880-cds;Parent=CLUMA_CG023201-RA
superscaffold13	.	CDS	1118300	1119185	.	+	0	ID=CLUMA_CG023201-RA:exon:1118300-1119185-cds;Name=AllNorm454-IT_Contig_2880-cds;Parent=CLUMA_CG023201-RA
superscaffold13	.	CDS	1119252	1119436	.	+	1	ID=CLUMA_CG023201-RA:exon:1119252-1119436-cds;Name=AllNorm454-IT_Contig_2880-cds;Parent=CLUMA_CG023201-RA
superscaffold13	maker	gene	1119472	1121138	.	-	.	ID=CLUMA_CG001266;Name=CLUMA_CG001266
superscaffold13	maker	mRNA	1119472	1121138	.	-	.	ID=CLUMA_CG001266-RA;Name=CLUMA_CG001266-RA;Parent=CLUMA_CG001266;_AED=0.39;_QI=99|1|1|1|0.5|0.33|3|352|67;_eAED=0.39
superscaffold13	maker	exon	1121082	1121138	.	-	.	ID=CLUMA_CG001266-RA:exon:73211;Name=CLUMA_CG001266-RA:exon:73211;Parent=CLUMA_CG001266-RA
superscaffold13	maker	exon	1120734	1120826	.	-	.	ID=CLUMA_CG001266-RA:exon:73212;Name=CLUMA_CG001266-RA:exon:73212;Parent=CLUMA_CG001266-RA
superscaffold13	maker	exon	1119472	1119976	.	-	.	ID=CLUMA_CG001266-RA:exon:73213;Name=CLUMA_CG001266-RA:exon:73213;Parent=CLUMA_CG001266-RA
superscaffold13	maker	CDS	1120734	1120784	.	-	0	ID=CLUMA_CG001266-RA:exon:73212-cds;Name=CLUMA_CG001266-RA:exon:73212-cds;Parent=CLUMA_CG001266-RA
superscaffold13	maker	CDS	1119824	1119976	.	-	0	ID=CLUMA_CG001266-RA:exon:73213-cds;Name=CLUMA_CG001266-RA:exon:73213-cds;Parent=CLUMA_CG001266-RA
superscaffold13	maker	gene	1121335	1123007	.	-	.	ID=CLUMA_CG001267;Name=(sp)_similar_to_Putative_endothelial_lipase
superscaffold13	maker	mRNA	1121335	1123007	.	-	.	ID=CLUMA_CG001267-RA;Name=CLUMA_CG001267-RA;Parent=CLUMA_CG001267;_AED=0.33;_QI=28|0.8|0.81|0.90|1|1|11|116|310;_eAED=0.33
superscaffold13	maker	exon	1122937	1123007	.	-	.	ID=CLUMA_CG001267-RA:exon:73145;Name=CLUMA_CG001267-RA:exon:73145;Parent=CLUMA_CG001267-RA
superscaffold13	maker	exon	1122711	1122885	.	-	.	ID=CLUMA_CG001267-RA:exon:73146;Name=CLUMA_CG001267-RA:exon:73146;Parent=CLUMA_CG001267-RA
superscaffold13	maker	exon	1122561	1122655	.	-	.	ID=CLUMA_CG001267-RA:exon:73147;Name=CLUMA_CG001267-RA:exon:73147;Parent=CLUMA_CG001267-RA
superscaffold13	maker	exon	1122352	1122504	.	-	.	ID=CLUMA_CG001267-RA:exon:73148;Name=CLUMA_CG001267-RA:exon:73148;Parent=CLUMA_CG001267-RA
superscaffold13	maker	exon	1122227	1122287	.	-	.	ID=CLUMA_CG001267-RA:exon:73149;Name=CLUMA_CG001267-RA:exon:73149;Parent=CLUMA_CG001267-RA
superscaffold13	maker	exon	1122157	1122170	.	-	.	ID=CLUMA_CG001267-RA:exon:73150;Name=CLUMA_CG001267-RA:exon:73150;Parent=CLUMA_CG001267-RA
superscaffold13	maker	exon	1122029	1122094	.	-	.	ID=CLUMA_CG001267-RA:exon:73151;Name=CLUMA_CG001267-RA:exon:73151;Parent=CLUMA_CG001267-RA
superscaffold13	maker	exon	1121936	1121977	.	-	.	ID=CLUMA_CG001267-RA:exon:73152;Name=CLUMA_CG001267-RA:exon:73152;Parent=CLUMA_CG001267-RA
superscaffold13	maker	exon	1121820	1121860	.	-	.	ID=CLUMA_CG001267-RA:exon:73153;Name=CLUMA_CG001267-RA:exon:73153;Parent=CLUMA_CG001267-RA
superscaffold13	maker	exon	1121699	1121756	.	-	.	ID=CLUMA_CG001267-RA:exon:73154;Name=CLUMA_CG001267-RA:exon:73154;Parent=CLUMA_CG001267-RA
superscaffold13	maker	exon	1121335	1121635	.	-	.	ID=CLUMA_CG001267-RA:exon:73155;Name=CLUMA_CG001267-RA:exon:73155;Parent=CLUMA_CG001267-RA
superscaffold13	maker	CDS	1122937	1122979	.	-	0	ID=CLUMA_CG001267-RA:exon:73145-cds;Name=CLUMA_CG001267-RA:exon:73145-cds;Parent=CLUMA_CG001267-RA
superscaffold13	maker	CDS	1122711	1122885	.	-	1	ID=CLUMA_CG001267-RA:exon:73146-cds;Name=CLUMA_CG001267-RA:exon:73146-cds;Parent=CLUMA_CG001267-RA
superscaffold13	maker	CDS	1122561	1122655	.	-	2	ID=CLUMA_CG001267-RA:exon:73147-cds;Name=CLUMA_CG001267-RA:exon:73147-cds;Parent=CLUMA_CG001267-RA
superscaffold13	maker	CDS	1122352	1122504	.	-	1	ID=CLUMA_CG001267-RA:exon:73148-cds;Name=CLUMA_CG001267-RA:exon:73148-cds;Parent=CLUMA_CG001267-RA
superscaffold13	maker	CDS	1122227	1122287	.	-	1	ID=CLUMA_CG001267-RA:exon:73149-cds;Name=CLUMA_CG001267-RA:exon:73149-cds;Parent=CLUMA_CG001267-RA
superscaffold13	maker	CDS	1122157	1122170	.	-	2	ID=CLUMA_CG001267-RA:exon:73150-cds;Name=CLUMA_CG001267-RA:exon:73150-cds;Parent=CLUMA_CG001267-RA
superscaffold13	maker	CDS	1122029	1122094	.	-	1	ID=CLUMA_CG001267-RA:exon:73151-cds;Name=CLUMA_CG001267-RA:exon:73151-cds;Parent=CLUMA_CG001267-RA
superscaffold13	maker	CDS	1121936	1121977	.	-	1	ID=CLUMA_CG001267-RA:exon:73152-cds;Name=CLUMA_CG001267-RA:exon:73152-cds;Parent=CLUMA_CG001267-RA
superscaffold13	maker	CDS	1121820	1121860	.	-	1	ID=CLUMA_CG001267-RA:exon:73153-cds;Name=CLUMA_CG001267-RA:exon:73153-cds;Parent=CLUMA_CG001267-RA
superscaffold13	maker	CDS	1121699	1121756	.	-	0	ID=CLUMA_CG001267-RA:exon:73154-cds;Name=CLUMA_CG001267-RA:exon:73154-cds;Parent=CLUMA_CG001267-RA
superscaffold13	maker	CDS	1121451	1121635	.	-	1	ID=CLUMA_CG001267-RA:exon:73155-cds;Name=CLUMA_CG001267-RA:exon:73155-cds;Parent=CLUMA_CG001267-RA
superscaffold13	maker	gene	1123175	1124354	.	-	.	ID=CLUMA_CG001268;Name=(nr)_putative_Apolipoprotein_D_[Harpegnathos_saltator]
superscaffold13	maker	mRNA	1123175	1124354	.	-	.	ID=CLUMA_CG001268-RA;Name=CLUMA_CG001268-RA;Parent=CLUMA_CG001268;_AED=0.38;_QI=10|1|1|1|0.75|0.6|5|132|192;_eAED=0.38
superscaffold13	maker	exon	1124327	1124354	.	-	.	ID=CLUMA_CG001268-RA:exon:73227;Name=CLUMA_CG001268-RA:exon:73227;Parent=CLUMA_CG001268-RA
superscaffold13	maker	exon	1124136	1124270	.	-	.	ID=CLUMA_CG001268-RA:exon:73228;Name=CLUMA_CG001268-RA:exon:73228;Parent=CLUMA_CG001268-RA
superscaffold13	maker	exon	1123862	1123884	.	-	.	ID=CLUMA_CG001268-RA:exon:73229;Name=CLUMA_CG001268-RA:exon:73229;Parent=CLUMA_CG001268-RA
superscaffold13	maker	exon	1123693	1123793	.	-	.	ID=CLUMA_CG001268-RA:exon:73230;Name=CLUMA_CG001268-RA:exon:73230;Parent=CLUMA_CG001268-RA
superscaffold13	maker	exon	1123175	1123608	.	-	.	ID=CLUMA_CG001268-RA:exon:73231;Name=CLUMA_CG001268-RA:exon:73231;Parent=CLUMA_CG001268-RA
superscaffold13	maker	CDS	1124327	1124344	.	-	0	ID=CLUMA_CG001268-RA:exon:73227-cds;Name=CLUMA_CG001268-RA:exon:73227-cds;Parent=CLUMA_CG001268-RA
superscaffold13	maker	CDS	1124136	1124270	.	-	0	ID=CLUMA_CG001268-RA:exon:73228-cds;Name=CLUMA_CG001268-RA:exon:73228-cds;Parent=CLUMA_CG001268-RA
superscaffold13	maker	CDS	1123862	1123884	.	-	0	ID=CLUMA_CG001268-RA:exon:73229-cds;Name=CLUMA_CG001268-RA:exon:73229-cds;Parent=CLUMA_CG001268-RA
superscaffold13	maker	CDS	1123693	1123793	.	-	2	ID=CLUMA_CG001268-RA:exon:73230-cds;Name=CLUMA_CG001268-RA:exon:73230-cds;Parent=CLUMA_CG001268-RA
superscaffold13	maker	CDS	1123307	1123608	.	-	1	ID=CLUMA_CG001268-RA:exon:73231-cds;Name=CLUMA_CG001268-RA:exon:73231-cds;Parent=CLUMA_CG001268-RA
superscaffold13	maker	gene	1130869	1131493	.	+	.	ID=CLUMA_CG001270;Name=CLUMA_CG001270
superscaffold13	maker	mRNA	1130869	1131493	.	+	.	ID=CLUMA_CG001270-RA;Name=CLUMA_CG001270-RA;Parent=CLUMA_CG001270;_AED=1.00;_QI=0|0|0|0|1|1|3|0|59;_eAED=1.00
superscaffold13	maker	exon	1130869	1130916	.	+	.	ID=CLUMA_CG001270-RA:exon:73641;Name=CLUMA_CG001270-RA:exon:73641;Parent=CLUMA_CG001270-RA
superscaffold13	maker	exon	1131108	1131187	.	+	.	ID=CLUMA_CG001270-RA:exon:73642;Name=CLUMA_CG001270-RA:exon:73642;Parent=CLUMA_CG001270-RA
superscaffold13	maker	exon	1131442	1131493	.	+	.	ID=CLUMA_CG001270-RA:exon:73643;Name=CLUMA_CG001270-RA:exon:73643;Parent=CLUMA_CG001270-RA
superscaffold13	maker	CDS	1130869	1130916	.	+	0	ID=CLUMA_CG001270-RA:exon:73641-cds;Name=CLUMA_CG001270-RA:exon:73641-cds;Parent=CLUMA_CG001270-RA
superscaffold13	maker	CDS	1131108	1131187	.	+	0	ID=CLUMA_CG001270-RA:exon:73642-cds;Name=CLUMA_CG001270-RA:exon:73642-cds;Parent=CLUMA_CG001270-RA
superscaffold13	maker	CDS	1131442	1131493	.	+	2	ID=CLUMA_CG001270-RA:exon:73643-cds;Name=CLUMA_CG001270-RA:exon:73643-cds;Parent=CLUMA_CG001270-RA
superscaffold13	maker	gene	1137974	1140519	.	+	.	ID=CLUMA_CG001273;Name=(nr)_putative_hypothetical_protein_AaeL_AAEL002537_[Aedes_aegypti]
superscaffold13	maker	mRNA	1137974	1140519	.	+	.	ID=CLUMA_CG001273-RA;Name=CLUMA_CG001273-RA;Parent=CLUMA_CG001273;_AED=0.13;_QI=0|1|0|1|1|0.5|2|0|589;_eAED=0.16;date=Tue Dec 29 20:39:00 CET 2015
superscaffold13	maker	exon	1137974	1138064	.	+	.	ID=CLUMA_CG001273:1137974-1138064;Name=CLUMA_CG001273-RA:exon:72136;Parent=CLUMA_CG001273-RA
superscaffold13	.	exon	1138177	1138253	.	+	.	ID=CLUMA_CG001273:1138177-1138253;Name=no_name;Parent=CLUMA_CG001273-RA
superscaffold13	.	exon	1138385	1138529	.	+	.	ID=CLUMA_CG001273:1138385-1138529;Name=no_name;Parent=CLUMA_CG001273-RA
superscaffold13	maker	exon	1138585	1140519	.	+	.	ID=CLUMA_CG001273:1138585-1140519;Name=CLUMA_CG001273-RA:exon:72137;Parent=CLUMA_CG001273-RA
superscaffold13	maker	CDS	1137974	1138064	.	+	0	ID=CLUMA_CG001273:1137974-1138064-cds;Name=CLUMA_CG001273-RA:exon:72136-cds;Parent=CLUMA_CG001273-RA
superscaffold13	.	CDS	1138177	1138253	.	+	1	ID=CLUMA_CG001273:1138177-1138253-cds;Name=no_name-cds;Parent=CLUMA_CG001273-RA
superscaffold13	.	CDS	1138385	1138529	.	+	0	ID=CLUMA_CG001273:1138385-1138529-cds;Name=no_name-cds;Parent=CLUMA_CG001273-RA
superscaffold13	maker	CDS	1138585	1140212	.	+	1	ID=CLUMA_CG001273:1138585-1140519-cds;Name=CLUMA_CG001273-RA:exon:72137-cds;Parent=CLUMA_CG001273-RA
superscaffold13	maker	gene	1142048	1155156	.	-	.	ID=CLUMA_CG001274;Name=(nr)_putative_AGAP000786-PA_[Anopheles_gambiae_str._PEST]
superscaffold13	maker	mRNA	1142048	1155156	.	-	.	ID=CLUMA_CG001274-RA;Name=CLUMA_CG001274-RA;Parent=CLUMA_CG001274;_AED=0.16;_QI=278|1|1|1|0.66|0.71|7|570|631;_eAED=0.16
superscaffold13	maker	exon	1154908	1155156	.	-	.	ID=CLUMA_CG001274-RA:exon:72950;Name=CLUMA_CG001274-RA:exon:72950;Parent=CLUMA_CG001274-RA
superscaffold13	maker	exon	1147521	1147630	.	-	.	ID=CLUMA_CG001274-RA:exon:72951;Name=CLUMA_CG001274-RA:exon:72951;Parent=CLUMA_CG001274-RA
superscaffold13	maker	exon	1144639	1144792	.	-	.	ID=CLUMA_CG001274-RA:exon:72952;Name=CLUMA_CG001274-RA:exon:72952;Parent=CLUMA_CG001274-RA
superscaffold13	maker	exon	1144448	1144575	.	-	.	ID=CLUMA_CG001274-RA:exon:72953;Name=CLUMA_CG001274-RA:exon:72953;Parent=CLUMA_CG001274-RA
superscaffold13	maker	exon	1144122	1144269	.	-	.	ID=CLUMA_CG001274-RA:exon:72954;Name=CLUMA_CG001274-RA:exon:72954;Parent=CLUMA_CG001274-RA
superscaffold13	maker	exon	1143938	1144060	.	-	.	ID=CLUMA_CG001274-RA:exon:72955;Name=CLUMA_CG001274-RA:exon:72955;Parent=CLUMA_CG001274-RA
superscaffold13	maker	exon	1142048	1143879	.	-	.	ID=CLUMA_CG001274-RA:exon:72956;Name=CLUMA_CG001274-RA:exon:72956;Parent=CLUMA_CG001274-RA
superscaffold13	maker	CDS	1147521	1147601	.	-	0	ID=CLUMA_CG001274-RA:exon:72951-cds;Name=CLUMA_CG001274-RA:exon:72951-cds;Parent=CLUMA_CG001274-RA
superscaffold13	maker	CDS	1144639	1144792	.	-	0	ID=CLUMA_CG001274-RA:exon:72952-cds;Name=CLUMA_CG001274-RA:exon:72952-cds;Parent=CLUMA_CG001274-RA
superscaffold13	maker	CDS	1144448	1144575	.	-	1	ID=CLUMA_CG001274-RA:exon:72953-cds;Name=CLUMA_CG001274-RA:exon:72953-cds;Parent=CLUMA_CG001274-RA
superscaffold13	maker	CDS	1144122	1144269	.	-	0	ID=CLUMA_CG001274-RA:exon:72954-cds;Name=CLUMA_CG001274-RA:exon:72954-cds;Parent=CLUMA_CG001274-RA
superscaffold13	maker	CDS	1143938	1144060	.	-	1	ID=CLUMA_CG001274-RA:exon:72955-cds;Name=CLUMA_CG001274-RA:exon:72955-cds;Parent=CLUMA_CG001274-RA
superscaffold13	maker	CDS	1142618	1143879	.	-	1	ID=CLUMA_CG001274-RA:exon:72956-cds;Name=CLUMA_CG001274-RA:exon:72956-cds;Parent=CLUMA_CG001274-RA
superscaffold13	maker	gene	1158236	1160018	.	-	.	ID=CLUMA_CG001277;Name=(sp)_similar_to_Tubulin_polyglutamylase_TTLL6
superscaffold13	maker	mRNA	1158236	1160018	.	-	.	ID=CLUMA_CG001277-RA;Name=CLUMA_CG001277-RA;Parent=CLUMA_CG001277;_AED=0.17;_QI=0|0.66|0.25|1|1|1|4|10|523;_eAED=0.17;date=Tue Dec 29 20:40:34 CET 2015
superscaffold13	maker	exon	1159352	1160018	.	-	.	ID=CLUMA_CG001277:1160018-1159352;Name=CLUMA_CG001277-RA:exon:72858;Parent=CLUMA_CG001277-RA
superscaffold13	maker	exon	1158824	1159295	.	-	.	ID=CLUMA_CG001277-RA:exon:72859;Name=CLUMA_CG001277-RA:exon:72859;Parent=CLUMA_CG001277-RA
superscaffold13	maker	exon	1158642	1158763	.	-	.	ID=CLUMA_CG001277-RA:exon:72860;Name=CLUMA_CG001277-RA:exon:72860;Parent=CLUMA_CG001277-RA
superscaffold13	maker	exon	1158236	1158585	.	-	.	ID=CLUMA_CG001277-RA:exon:72861;Name=CLUMA_CG001277-RA:exon:72861;Parent=CLUMA_CG001277-RA
superscaffold13	maker	CDS	1159352	1159989	.	-	0	ID=CLUMA_CG001277:1160018-1159352-cds;Name=CLUMA_CG001277-RA:exon:72858-cds;Parent=CLUMA_CG001277-RA
superscaffold13	maker	CDS	1158824	1159295	.	-	2	ID=CLUMA_CG001277-RA:exon:72859-cds;Name=CLUMA_CG001277-RA:exon:72859-cds;Parent=CLUMA_CG001277-RA
superscaffold13	maker	CDS	1158642	1158763	.	-	0	ID=CLUMA_CG001277-RA:exon:72860-cds;Name=CLUMA_CG001277-RA:exon:72860-cds;Parent=CLUMA_CG001277-RA
superscaffold13	maker	CDS	1158246	1158585	.	-	2	ID=CLUMA_CG001277-RA:exon:72861-cds;Name=CLUMA_CG001277-RA:exon:72861-cds;Parent=CLUMA_CG001277-RA
superscaffold13	maker	gene	1161227	1164853	.	-	.	ID=CLUMA_CG001278;Name=(sp)_putative_F-box/LRR-repeat_protein_16
superscaffold13	maker	mRNA	1161227	1164853	.	-	.	ID=CLUMA_CG001278-RA;Name=CLUMA_CG001278-RA;Parent=CLUMA_CG001278;_AED=0.26;_QI=159|1|1|1|0.8|0.66|6|380|543;_eAED=0.26;date=Tue Dec 29 20:42:40 CET 2015
superscaffold13	maker	exon	1164629	1164853	.	-	.	ID=CLUMA_CG001278:1164853-1164629;Name=CLUMA_CG001278-RA:exon:73015;Parent=CLUMA_CG001278-RA
superscaffold13	maker	exon	1163001	1163980	.	-	.	ID=CLUMA_CG001278-RA:exon:73016;Name=CLUMA_CG001278-RA:exon:73016;Parent=CLUMA_CG001278-RA
superscaffold13	maker	exon	1162753	1162926	.	-	.	ID=CLUMA_CG001278-RA:exon:73017;Name=CLUMA_CG001278-RA:exon:73017;Parent=CLUMA_CG001278-RA
superscaffold13	maker	exon	1162567	1162684	.	-	.	ID=CLUMA_CG001278-RA:exon:73018;Name=CLUMA_CG001278-RA:exon:73018;Parent=CLUMA_CG001278-RA
superscaffold13	maker	exon	1161966	1162161	.	-	.	ID=CLUMA_CG001278-RA:exon:73019;Name=CLUMA_CG001278-RA:exon:73019;Parent=CLUMA_CG001278-RA
superscaffold13	maker	exon	1161227	1161904	.	-	.	ID=CLUMA_CG001278-RA:exon:73020;Name=CLUMA_CG001278-RA:exon:73020;Parent=CLUMA_CG001278-RA
superscaffold13	maker	CDS	1163001	1163846	.	-	0	ID=CLUMA_CG001278-RA:exon:73016-cds;Name=CLUMA_CG001278-RA:exon:73016-cds;Parent=CLUMA_CG001278-RA
superscaffold13	maker	CDS	1162753	1162926	.	-	0	ID=CLUMA_CG001278-RA:exon:73017-cds;Name=CLUMA_CG001278-RA:exon:73017-cds;Parent=CLUMA_CG001278-RA
superscaffold13	maker	CDS	1162567	1162684	.	-	0	ID=CLUMA_CG001278-RA:exon:73018-cds;Name=CLUMA_CG001278-RA:exon:73018-cds;Parent=CLUMA_CG001278-RA
superscaffold13	maker	CDS	1161966	1162161	.	-	1	ID=CLUMA_CG001278-RA:exon:73019-cds;Name=CLUMA_CG001278-RA:exon:73019-cds;Parent=CLUMA_CG001278-RA
superscaffold13	maker	CDS	1161607	1161904	.	-	2	ID=CLUMA_CG001278-RA:exon:73020-cds;Name=CLUMA_CG001278-RA:exon:73020-cds;Parent=CLUMA_CG001278-RA
superscaffold13	maker	gene	1165156	1169115	.	+	.	ID=CLUMA_CG001279;Name=(sp)_putative_Protein_rigor_mortis
superscaffold13	maker	mRNA	1165156	1169115	.	+	.	ID=CLUMA_CG001279-RA;Name=CLUMA_CG001279-RA;Parent=CLUMA_CG001279;_AED=0.12;_QI=88|1|0.6|1|1|1|5|222|1145;_eAED=0.00
superscaffold13	maker	exon	1165156	1165410	.	+	.	ID=CLUMA_CG001279-RA:exon:71893;Name=CLUMA_CG001279-RA:exon:71893;Parent=CLUMA_CG001279-RA
superscaffold13	maker	exon	1165462	1165597	.	+	.	ID=CLUMA_CG001279-RA:exon:71894;Name=CLUMA_CG001279-RA:exon:71894;Parent=CLUMA_CG001279-RA
superscaffold13	maker	exon	1165653	1168411	.	+	.	ID=CLUMA_CG001279-RA:exon:71895;Name=CLUMA_CG001279-RA:exon:71895;Parent=CLUMA_CG001279-RA
superscaffold13	maker	exon	1168463	1168720	.	+	.	ID=CLUMA_CG001279-RA:exon:71896;Name=CLUMA_CG001279-RA:exon:71896;Parent=CLUMA_CG001279-RA
superscaffold13	maker	exon	1168776	1169115	.	+	.	ID=CLUMA_CG001279-RA:exon:71897;Name=CLUMA_CG001279-RA:exon:71897;Parent=CLUMA_CG001279-RA
superscaffold13	maker	CDS	1165244	1165410	.	+	0	ID=CLUMA_CG001279-RA:exon:71893-cds;Name=CLUMA_CG001279-RA:exon:71893-cds;Parent=CLUMA_CG001279-RA
superscaffold13	maker	CDS	1165462	1165597	.	+	2	ID=CLUMA_CG001279-RA:exon:71894-cds;Name=CLUMA_CG001279-RA:exon:71894-cds;Parent=CLUMA_CG001279-RA
superscaffold13	maker	CDS	1165653	1168411	.	+	0	ID=CLUMA_CG001279-RA:exon:71895-cds;Name=CLUMA_CG001279-RA:exon:71895-cds;Parent=CLUMA_CG001279-RA
superscaffold13	maker	CDS	1168463	1168720	.	+	2	ID=CLUMA_CG001279-RA:exon:71896-cds;Name=CLUMA_CG001279-RA:exon:71896-cds;Parent=CLUMA_CG001279-RA
superscaffold13	maker	CDS	1168776	1168893	.	+	2	ID=CLUMA_CG001279-RA:exon:71897-cds;Name=CLUMA_CG001279-RA:exon:71897-cds;Parent=CLUMA_CG001279-RA
superscaffold13	maker	gene	1168987	1171089	.	-	.	ID=CLUMA_CG001280;Name=(sp)_similar_to_Synaptic_vesicle_glycoprotein_2B
superscaffold13	maker	mRNA	1168987	1171089	.	-	.	ID=CLUMA_CG001280-RA;Name=CLUMA_CG001280-RA;Parent=CLUMA_CG001280;_AED=0.37;_QI=0|0.75|0.6|0.8|1|1|5|0|514;_eAED=0.38;date=Tue Dec 29 20:43:26 CET 2015
superscaffold13	maker	exon	1170843	1171089	.	-	.	ID=CLUMA_CG001280:1171089-1170843;Name=CLUMA_CG001280-RA:exon:73178;Parent=CLUMA_CG001280-RA
superscaffold13	maker	exon	1170450	1170617	.	-	.	ID=CLUMA_CG001280-RA:exon:73177;Name=CLUMA_CG001280-RA:exon:73177;Parent=CLUMA_CG001280-RA
superscaffold13	maker	exon	1170220	1170388	.	-	.	ID=CLUMA_CG001280-RA:exon:73176;Name=CLUMA_CG001280-RA:exon:73176;Parent=CLUMA_CG001280-RA
superscaffold13	maker	exon	1169515	1170162	.	-	.	ID=CLUMA_CG001280-RA:exon:73175;Name=CLUMA_CG001280-RA:exon:73175;Parent=CLUMA_CG001280-RA
superscaffold13	maker	exon	1168987	1169458	.	-	.	ID=CLUMA_CG001280-RA:exon:73174;Name=CLUMA_CG001280-RA:exon:73174;Parent=CLUMA_CG001280-RA
superscaffold13	maker	CDS	1170843	1170930	.	-	0	ID=CLUMA_CG001280:1171089-1170843-cds;Name=CLUMA_CG001280-RA:exon:73178-cds;Parent=CLUMA_CG001280-RA
superscaffold13	maker	CDS	1170450	1170617	.	-	1	ID=CLUMA_CG001280-RA:exon:73177-cds;Name=CLUMA_CG001280-RA:exon:73177-cds;Parent=CLUMA_CG001280-RA
superscaffold13	maker	CDS	1170220	1170388	.	-	1	ID=CLUMA_CG001280-RA:exon:73176-cds;Name=CLUMA_CG001280-RA:exon:73176-cds;Parent=CLUMA_CG001280-RA
superscaffold13	maker	CDS	1169515	1170162	.	-	2	ID=CLUMA_CG001280-RA:exon:73175-cds;Name=CLUMA_CG001280-RA:exon:73175-cds;Parent=CLUMA_CG001280-RA
superscaffold13	maker	CDS	1168987	1169458	.	-	2	ID=CLUMA_CG001280-RA:exon:73174-cds;Name=CLUMA_CG001280-RA:exon:73174-cds;Parent=CLUMA_CG001280-RA
superscaffold13	maker	gene	1171490	1173308	.	-	.	ID=CLUMA_CG001281;Name=(sp)_putative_Serine/threonine-protein_kinase_RIO2
superscaffold13	maker	mRNA	1171490	1173308	.	-	.	ID=CLUMA_CG001281-RA;Name=CLUMA_CG001281-RA;Parent=CLUMA_CG001281;_AED=0.01;_QI=80|1|0.66|1|1|1|3|0|538;_eAED=0.01;date=Tue Dec 29 20:44:13 CET 2015
superscaffold13	maker	exon	1173163	1173308	.	-	.	ID=CLUMA_CG001281-RA:exon:72617;Name=CLUMA_CG001281-RA:exon:72617;Parent=CLUMA_CG001281-RA
superscaffold13	maker	exon	1172957	1173098	.	-	.	ID=CLUMA_CG001281-RA:exon:72618;Name=CLUMA_CG001281-RA:exon:72618;Parent=CLUMA_CG001281-RA
superscaffold13	maker	exon	1171490	1172898	.	-	.	ID=CLUMA_CG001281:1172898-1171490;Name=CLUMA_CG001281-RA:exon:72619;Parent=CLUMA_CG001281-RA
superscaffold13	maker	CDS	1173163	1173228	.	-	0	ID=CLUMA_CG001281-RA:exon:72617-cds;Name=CLUMA_CG001281-RA:exon:72617-cds;Parent=CLUMA_CG001281-RA
superscaffold13	maker	CDS	1172957	1173098	.	-	0	ID=CLUMA_CG001281-RA:exon:72618-cds;Name=CLUMA_CG001281-RA:exon:72618-cds;Parent=CLUMA_CG001281-RA
superscaffold13	maker	CDS	1171490	1172898	.	-	1	ID=CLUMA_CG001281:1172898-1171490-cds;Name=CLUMA_CG001281-RA:exon:72619-cds;Parent=CLUMA_CG001281-RA
superscaffold13	maker	gene	1173353	1175613	.	+	.	ID=CLUMA_CG001282;Name=(sp)_putative_Integrator_complex_subunit_10
superscaffold13	maker	mRNA	1173353	1175613	.	+	.	ID=CLUMA_CG001282-RA;Name=CLUMA_CG001282-RA;Parent=CLUMA_CG001282;_AED=0.00;_QI=55|1|1|1|1|1|3|284|602;_eAED=0.00
superscaffold13	maker	exon	1173353	1173529	.	+	.	ID=CLUMA_CG001282-RA:exon:71977;Name=CLUMA_CG001282-RA:exon:71977;Parent=CLUMA_CG001282-RA
superscaffold13	maker	exon	1173586	1173907	.	+	.	ID=CLUMA_CG001282-RA:exon:71978;Name=CLUMA_CG001282-RA:exon:71978;Parent=CLUMA_CG001282-RA
superscaffold13	maker	exon	1173965	1175613	.	+	.	ID=CLUMA_CG001282-RA:exon:71979;Name=CLUMA_CG001282-RA:exon:71979;Parent=CLUMA_CG001282-RA
superscaffold13	maker	CDS	1173408	1173529	.	+	0	ID=CLUMA_CG001282-RA:exon:71977-cds;Name=CLUMA_CG001282-RA:exon:71977-cds;Parent=CLUMA_CG001282-RA
superscaffold13	maker	CDS	1173586	1173907	.	+	2	ID=CLUMA_CG001282-RA:exon:71978-cds;Name=CLUMA_CG001282-RA:exon:71978-cds;Parent=CLUMA_CG001282-RA
superscaffold13	maker	CDS	1173965	1175329	.	+	0	ID=CLUMA_CG001282-RA:exon:71979-cds;Name=CLUMA_CG001282-RA:exon:71979-cds;Parent=CLUMA_CG001282-RA
superscaffold13	maker	gene	1176377	1188630	.	+	.	ID=CLUMA_CG001283;Name=(sp)_similar_to_MAGUK_p55_subfamily_member_6
superscaffold13	maker	mRNA	1176377	1188630	.	+	.	ID=CLUMA_CG001283-RA;Name=CLUMA_CG001283-RA;Parent=CLUMA_CG001283;_AED=0.22;_QI=505|0.8|0.72|1|0.7|0.72|11|102|631;_eAED=0.22;date=Tue Dec 29 20:46:53 CET 2015
superscaffold13	maker	exon	1176377	1176618	.	+	.	ID=CLUMA_CG001283-RA:exon:72343;Name=CLUMA_CG001283-RA:exon:72343;Parent=CLUMA_CG001283-RA
superscaffold13	maker	exon	1177679	1178032	.	+	.	ID=CLUMA_CG001283-RA:exon:72344;Name=CLUMA_CG001283-RA:exon:72344;Parent=CLUMA_CG001283-RA
superscaffold13	maker	exon	1180926	1181041	.	+	.	ID=CLUMA_CG001283-RA:exon:72345-1;Name=CLUMA_CG001283-RA:exon:72345-1;Parent=CLUMA_CG001283-RA
superscaffold13	maker	exon	1185588	1185740	.	+	.	ID=CLUMA_CG001283-RA:exon:72346-1;Name=CLUMA_CG001283-RA:exon:72346-1;Parent=CLUMA_CG001283-RA
superscaffold13	maker	exon	1185807	1186262	.	+	.	ID=CLUMA_CG001283-RA:exon:72347-1;Name=CLUMA_CG001283-RA:exon:72347-1;Parent=CLUMA_CG001283-RA
superscaffold13	maker	exon	1186753	1187149	.	+	.	ID=CLUMA_CG001283-RA:exon:72348-1;Name=CLUMA_CG001283-RA:exon:72348-1;Parent=CLUMA_CG001283-RA
superscaffold13	maker	exon	1187326	1187454	.	+	.	ID=CLUMA_CG001283-RA:exon:72349-1;Name=CLUMA_CG001283-RA:exon:72349-1;Parent=CLUMA_CG001283-RA
superscaffold13	maker	exon	1187521	1187684	.	+	.	ID=CLUMA_CG001283-RA:exon:72350-1;Name=CLUMA_CG001283-RA:exon:72350-1;Parent=CLUMA_CG001283-RA
superscaffold13	maker	exon	1187804	1187878	.	+	.	ID=CLUMA_CG001283-RA:exon:72351-1;Name=CLUMA_CG001283-RA:exon:72351-1;Parent=CLUMA_CG001283-RA
superscaffold13	maker	exon	1187972	1188630	.	+	.	ID=CLUMA_CG001283:1187972-1188630;Name=CLUMA_CG001283-RA:exon:72352-1;Parent=CLUMA_CG001283-RA
superscaffold13	maker	CDS	1177942	1178032	.	+	0	ID=CLUMA_CG001283-RA:exon:72344-cds;Name=CLUMA_CG001283-RA:exon:72344-cds;Parent=CLUMA_CG001283-RA
superscaffold13	maker	CDS	1180926	1181041	.	+	1	ID=CLUMA_CG001283-RA:exon:72345-1-cds;Name=CLUMA_CG001283-RA:exon:72345-1-cds;Parent=CLUMA_CG001283-RA
superscaffold13	maker	CDS	1185588	1185740	.	+	0	ID=CLUMA_CG001283-RA:exon:72346-1-cds;Name=CLUMA_CG001283-RA:exon:72346-1-cds;Parent=CLUMA_CG001283-RA
superscaffold13	maker	CDS	1185807	1186262	.	+	0	ID=CLUMA_CG001283-RA:exon:72347-1-cds;Name=CLUMA_CG001283-RA:exon:72347-1-cds;Parent=CLUMA_CG001283-RA
superscaffold13	maker	CDS	1186753	1187149	.	+	0	ID=CLUMA_CG001283-RA:exon:72348-1-cds;Name=CLUMA_CG001283-RA:exon:72348-1-cds;Parent=CLUMA_CG001283-RA
superscaffold13	maker	CDS	1187326	1187454	.	+	1	ID=CLUMA_CG001283-RA:exon:72349-1-cds;Name=CLUMA_CG001283-RA:exon:72349-1-cds;Parent=CLUMA_CG001283-RA
superscaffold13	maker	CDS	1187521	1187684	.	+	1	ID=CLUMA_CG001283-RA:exon:72350-1-cds;Name=CLUMA_CG001283-RA:exon:72350-1-cds;Parent=CLUMA_CG001283-RA
superscaffold13	maker	CDS	1187804	1187878	.	+	0	ID=CLUMA_CG001283-RA:exon:72351-1-cds;Name=CLUMA_CG001283-RA:exon:72351-1-cds;Parent=CLUMA_CG001283-RA
superscaffold13	maker	CDS	1187972	1188148	.	+	0	ID=CLUMA_CG001283:1187972-1188630-cds;Name=CLUMA_CG001283-RA:exon:72352-1-cds;Parent=CLUMA_CG001283-RA
superscaffold13	maker	mRNA	1182379	1188630	.	+	.	ID=CLUMA_CG001283-RB;Name=CLUMA_CG001283-RB;Parent=CLUMA_CG001283;_AED=0.24;_QI=308|0.77|0.7|1|0.77|0.8|10|102|631;_eAED=0.24;date=Tue Dec 29 20:47:01 CET 2015
superscaffold13	maker	exon	1182379	1182645	.	+	.	ID=CLUMA_CG001283:1182379-1182645;Name=CLUMA_CG001283-RB:exon:72345-2;Parent=CLUMA_CG001283-RB
superscaffold13	maker	exon	1185588	1185740	.	+	.	ID=CLUMA_CG001283-RB:exon:72346-2;Name=CLUMA_CG001283-RB:exon:72346-2;Parent=CLUMA_CG001283-RB
superscaffold13	maker	exon	1185807	1186262	.	+	.	ID=CLUMA_CG001283-RB:exon:72347-2;Name=CLUMA_CG001283-RB:exon:72347-2;Parent=CLUMA_CG001283-RB
superscaffold13	maker	exon	1186753	1187149	.	+	.	ID=CLUMA_CG001283-RB:exon:72348-2;Name=CLUMA_CG001283-RB:exon:72348-2;Parent=CLUMA_CG001283-RB
superscaffold13	maker	exon	1187326	1187454	.	+	.	ID=CLUMA_CG001283-RB:exon:72349-2;Name=CLUMA_CG001283-RB:exon:72349-2;Parent=CLUMA_CG001283-RB
superscaffold13	maker	exon	1187521	1187684	.	+	.	ID=CLUMA_CG001283-RB:exon:72350-2;Name=CLUMA_CG001283-RB:exon:72350-2;Parent=CLUMA_CG001283-RB
superscaffold13	maker	exon	1187804	1187878	.	+	.	ID=CLUMA_CG001283-RB:exon:72351-2;Name=CLUMA_CG001283-RB:exon:72351-2;Parent=CLUMA_CG001283-RB
superscaffold13	maker	exon	1187972	1188630	.	+	.	ID=CLUMA_CG001283:1187972-1188630-2;Name=CLUMA_CG001283-RB:exon:72352-2;Parent=CLUMA_CG001283-RB
superscaffold13	maker	CDS	1185912	1186262	.	+	0	ID=CLUMA_CG001283-RB:exon:72347-2-cds;Name=CLUMA_CG001283-RB:exon:72347-2-cds;Parent=CLUMA_CG001283-RB
superscaffold13	maker	CDS	1186753	1187149	.	+	0	ID=CLUMA_CG001283-RB:exon:72348-2-cds;Name=CLUMA_CG001283-RB:exon:72348-2-cds;Parent=CLUMA_CG001283-RB
superscaffold13	maker	CDS	1187326	1187454	.	+	1	ID=CLUMA_CG001283-RB:exon:72349-2-cds;Name=CLUMA_CG001283-RB:exon:72349-2-cds;Parent=CLUMA_CG001283-RB
superscaffold13	maker	CDS	1187521	1187684	.	+	1	ID=CLUMA_CG001283-RB:exon:72350-2-cds;Name=CLUMA_CG001283-RB:exon:72350-2-cds;Parent=CLUMA_CG001283-RB
superscaffold13	maker	CDS	1187804	1187878	.	+	0	ID=CLUMA_CG001283-RB:exon:72351-2-cds;Name=CLUMA_CG001283-RB:exon:72351-2-cds;Parent=CLUMA_CG001283-RB
superscaffold13	maker	CDS	1187972	1188148	.	+	0	ID=CLUMA_CG001283:1187972-1188630-2-cds;Name=CLUMA_CG001283-RB:exon:72352-2-cds;Parent=CLUMA_CG001283-RB
superscaffold13	maker	gene	1181225	1182817	.	-	.	ID=CLUMA_CG001285;Name=CLUMA_CG001285
superscaffold13	maker	mRNA	1181225	1182817	.	-	.	ID=CLUMA_CG001285-RA;Name=CLUMA_CG001285-RA;Parent=CLUMA_CG001285;_AED=0.93;_QI=0|0|0|0.33|1|1|3|0|65;_eAED=1.00
superscaffold13	maker	exon	1182796	1182817	.	-	.	ID=CLUMA_CG001285-RA:exon:73792;Name=CLUMA_CG001285-RA:exon:73792;Parent=CLUMA_CG001285-RA
superscaffold13	maker	exon	1181646	1181692	.	-	.	ID=CLUMA_CG001285-RA:exon:73791;Name=CLUMA_CG001285-RA:exon:73791;Parent=CLUMA_CG001285-RA
superscaffold13	maker	exon	1181225	1181353	.	-	.	ID=CLUMA_CG001285-RA:exon:73790;Name=CLUMA_CG001285-RA:exon:73790;Parent=CLUMA_CG001285-RA
superscaffold13	maker	CDS	1182796	1182817	.	-	0	ID=CLUMA_CG001285-RA:exon:73792-cds;Name=CLUMA_CG001285-RA:exon:73792-cds;Parent=CLUMA_CG001285-RA
superscaffold13	maker	CDS	1181646	1181692	.	-	1	ID=CLUMA_CG001285-RA:exon:73791-cds;Name=CLUMA_CG001285-RA:exon:73791-cds;Parent=CLUMA_CG001285-RA
superscaffold13	maker	CDS	1181225	1181353	.	-	0	ID=CLUMA_CG001285-RA:exon:73790-cds;Name=CLUMA_CG001285-RA:exon:73790-cds;Parent=CLUMA_CG001285-RA
superscaffold13	.	gene	1188695	1189183	.	+	.	ID=CLUMA_CG023202;Name=CLUMA_CG023202
superscaffold13	.	mRNA	1188695	1189183	.	+	.	ID=CLUMA_CG023202-RA;Name=CLUMA_CG023202-RA;Parent=CLUMA_CG023202;date=Tue Dec 29 20:45:39 CET 2015
superscaffold13	.	exon	1188695	1188843	.	+	.	ID=CLUMA_CG023202-RA:exon:1188695-1188843;Name=LIII-frFM-HiSeq_200076_c0_seq1_353_1_0-352;Parent=CLUMA_CG023202-RA
superscaffold13	.	exon	1188916	1189183	.	+	.	ID=CLUMA_CG023202-RA:exon:1188916-1189183;Name=AllNorm454-IT_Contig_25414;Parent=CLUMA_CG023202-RA
superscaffold13	.	CDS	1188921	1189088	.	+	0	ID=CLUMA_CG023202-RA:exon:1188916-1189183-cds;Name=AllNorm454-IT_Contig_25414-cds;Parent=CLUMA_CG023202-RA
superscaffold13	maker	gene	1189606	1190141	.	+	.	ID=CLUMA_CG001286;Name=CLUMA_CG001286
superscaffold13	maker	mRNA	1189606	1190141	.	+	.	ID=CLUMA_CG001286-RA;Name=CLUMA_CG001286-RA;Parent=CLUMA_CG001286;_AED=0.01;_QI=283|1|1|1|0|0|3|22|29;_eAED=0.01
superscaffold13	maker	exon	1189606	1189696	.	+	.	ID=CLUMA_CG001286-RA:exon:72563;Name=CLUMA_CG001286-RA:exon:72563;Parent=CLUMA_CG001286-RA
superscaffold13	maker	exon	1189780	1189919	.	+	.	ID=CLUMA_CG001286-RA:exon:72564;Name=CLUMA_CG001286-RA:exon:72564;Parent=CLUMA_CG001286-RA
superscaffold13	maker	exon	1189978	1190141	.	+	.	ID=CLUMA_CG001286-RA:exon:72565;Name=CLUMA_CG001286-RA:exon:72565;Parent=CLUMA_CG001286-RA
superscaffold13	maker	CDS	1190030	1190119	.	+	0	ID=CLUMA_CG001286-RA:exon:72565-cds;Name=CLUMA_CG001286-RA:exon:72565-cds;Parent=CLUMA_CG001286-RA
superscaffold13	maker	gene	1190554	1232758	.	-	.	ID=CLUMA_CG001287;Name=(sp)_similar_to_A_disintegrin_and_metalloproteinase_with_thrombospondin_motifs_8;Alias=(nr)_putative_conserved_hypothetical_protein_[Culex_quinquefasciatus],(nr)_similar_to_hypothetical_protein_D910_05659_[Dendroctonus_ponderosae]
superscaffold13	maker	mRNA	1190554	1232758	.	-	.	ID=CLUMA_CG001287-RA;Name=CLUMA_CG001287-RA;Alias=CLUMA_CG001289-RA,CLUMA_CG001290-RA;Parent=CLUMA_CG001287;_AED=0.59;_QI=0|0|0|0.33|1|1|3|0|90;_eAED=0.59;date=Tue Dec 29 21:01:01 CET 2015
superscaffold13	maker	exon	1232454	1232758	.	-	.	ID=CLUMA_CG001287:1232758-1232454;Name=CLUMA_CG001290-RA:exon:73283;Parent=CLUMA_CG001287-RA
superscaffold13	maker	exon	1231127	1231352	.	-	.	ID=CLUMA_CG001287:1231352-1231127;Name=CLUMA_CG001290-RA:exon:73282;Parent=CLUMA_CG001287-RA
superscaffold13	maker	exon	1225879	1226076	.	-	.	ID=CLUMA_CG001287:1226076-1225879;Name=CLUMA_CG001290-RA:exon:73281;Parent=CLUMA_CG001287-RA
superscaffold13	maker	exon	1219166	1219669	.	-	.	ID=CLUMA_CG001287:1219669-1219166;Name=CLUMA_CG001289-RA:exon:73292;Parent=CLUMA_CG001287-RA
superscaffold13	.	exon	1211133	1211225	.	-	.	ID=CLUMA_CG001287:1211225-1211133;Name=no_name;Parent=CLUMA_CG001287-RA
superscaffold13	.	exon	1203118	1203423	.	-	.	ID=CLUMA_CG001287:1203423-1203118;Name=no_name;Parent=CLUMA_CG001287-RA
superscaffold13	maker	exon	1202950	1203054	.	-	.	ID=CLUMA_CG001287:1203054-1202950;Name=CLUMA_CG001289-RA:exon:73291;Parent=CLUMA_CG001287-RA
superscaffold13	maker	exon	1197638	1197780	.	-	.	ID=CLUMA_CG001287:1197780-1197638;Name=CLUMA_CG001289-RA:exon:73290;Parent=CLUMA_CG001287-RA
superscaffold13	maker	exon	1195988	1196043	.	-	.	ID=CLUMA_CG001287:1196043-1195988;Name=CLUMA_CG001287-RA:exon:73182;Parent=CLUMA_CG001287-RA
superscaffold13	maker	exon	1194117	1194243	.	-	.	ID=CLUMA_CG001287:1194243-1194117;Name=CLUMA_CG001287-RA:exon:73183;Parent=CLUMA_CG001287-RA
superscaffold13	maker	exon	1193883	1194047	.	-	.	ID=CLUMA_CG001287:1194047-1193883;Name=CLUMA_CG001287-RA:exon:73184;Parent=CLUMA_CG001287-RA
superscaffold13	maker	exon	1193587	1193818	.	-	.	ID=CLUMA_CG001287:1193818-1193587;Name=CLUMA_CG001287-RA:exon:73185;Parent=CLUMA_CG001287-RA
superscaffold13	maker	exon	1193417	1193523	.	-	.	ID=CLUMA_CG001287:1193523-1193417;Name=CLUMA_CG001287-RA:exon:73186;Parent=CLUMA_CG001287-RA
superscaffold13	maker	exon	1192052	1192939	.	-	.	ID=CLUMA_CG001287:1192939-1192052;Name=CLUMA_CG001287-RA:exon:73187;Parent=CLUMA_CG001287-RA
superscaffold13	maker	exon	1190554	1191223	.	-	.	ID=CLUMA_CG001287:1191223-1190554;Name=CLUMA_CG001287-RA:exon:73188;Parent=CLUMA_CG001287-RA
superscaffold13	maker	CDS	1225879	1225950	.	-	0	ID=CLUMA_CG001287:1226076-1225879-cds;Name=CLUMA_CG001290-RA:exon:73281-cds;Parent=CLUMA_CG001287-RA
superscaffold13	maker	CDS	1219166	1219669	.	-	0	ID=CLUMA_CG001287:1219669-1219166-cds;Name=CLUMA_CG001289-RA:exon:73292-cds;Parent=CLUMA_CG001287-RA
superscaffold13	.	CDS	1211133	1211225	.	-	0	ID=CLUMA_CG001287:1211225-1211133-cds;Name=no_name-cds;Parent=CLUMA_CG001287-RA
superscaffold13	.	CDS	1203118	1203423	.	-	0	ID=CLUMA_CG001287:1203423-1203118-cds;Name=no_name-cds;Parent=CLUMA_CG001287-RA
superscaffold13	maker	CDS	1202950	1203054	.	-	0	ID=CLUMA_CG001287:1203054-1202950-cds;Name=CLUMA_CG001289-RA:exon:73291-cds;Parent=CLUMA_CG001287-RA
superscaffold13	maker	CDS	1197638	1197780	.	-	0	ID=CLUMA_CG001287:1197780-1197638-cds;Name=CLUMA_CG001289-RA:exon:73290-cds;Parent=CLUMA_CG001287-RA
superscaffold13	maker	CDS	1195988	1196043	.	-	2	ID=CLUMA_CG001287:1196043-1195988-cds;Name=CLUMA_CG001287-RA:exon:73182-cds;Parent=CLUMA_CG001287-RA
superscaffold13	maker	CDS	1194117	1194243	.	-	1	ID=CLUMA_CG001287:1194243-1194117-cds;Name=CLUMA_CG001287-RA:exon:73183-cds;Parent=CLUMA_CG001287-RA
superscaffold13	maker	CDS	1193883	1194047	.	-	2	ID=CLUMA_CG001287:1194047-1193883-cds;Name=CLUMA_CG001287-RA:exon:73184-cds;Parent=CLUMA_CG001287-RA
superscaffold13	maker	CDS	1193587	1193818	.	-	2	ID=CLUMA_CG001287:1193818-1193587-cds;Name=CLUMA_CG001287-RA:exon:73185-cds;Parent=CLUMA_CG001287-RA
superscaffold13	maker	CDS	1193417	1193523	.	-	0	ID=CLUMA_CG001287:1193523-1193417-cds;Name=CLUMA_CG001287-RA:exon:73186-cds;Parent=CLUMA_CG001287-RA
superscaffold13	maker	CDS	1192243	1192939	.	-	2	ID=CLUMA_CG001287:1192939-1192052-cds;Name=CLUMA_CG001287-RA:exon:73187-cds;Parent=CLUMA_CG001287-RA
superscaffold13	.	mRNA	1190554	1232758	.	-	.	ID=CLUMA_CG001287-RB;Name=CLUMA_CG001287-RB;Parent=CLUMA_CG001287;date=Tue Dec 29 21:05:45 CET 2015
superscaffold13	.	exon	1232454	1232758	.	-	.	ID=CLUMA_CG001287:1232758-1232454-2;Name=no_name;Parent=CLUMA_CG001287-RB
superscaffold13	.	exon	1231127	1231352	.	-	.	ID=CLUMA_CG001287:1231352-1231127-2;Name=no_name;Parent=CLUMA_CG001287-RB
superscaffold13	.	exon	1225879	1226076	.	-	.	ID=CLUMA_CG001287:1226076-1225879-2;Name=no_name;Parent=CLUMA_CG001287-RB
superscaffold13	.	exon	1219166	1219669	.	-	.	ID=CLUMA_CG001287:1219669-1219166-2;Name=no_name;Parent=CLUMA_CG001287-RB
superscaffold13	.	exon	1211133	1211225	.	-	.	ID=CLUMA_CG001287:1211225-1211133-2;Name=no_name;Parent=CLUMA_CG001287-RB
superscaffold13	.	exon	1203118	1203423	.	-	.	ID=CLUMA_CG001287:1203423-1203118-2;Name=no_name;Parent=CLUMA_CG001287-RB
superscaffold13	.	exon	1202950	1203054	.	-	.	ID=CLUMA_CG001287:1203054-1202950-2;Name=no_name;Parent=CLUMA_CG001287-RB
superscaffold13	.	exon	1197638	1197780	.	-	.	ID=CLUMA_CG001287:1197780-1197638-2;Name=no_name;Parent=CLUMA_CG001287-RB
superscaffold13	.	exon	1196675	1196727	.	-	.	ID=CLUMA_CG001287:1196727-1196675;Name=no_name;Parent=CLUMA_CG001287-RB
superscaffold13	.	exon	1194117	1194243	.	-	.	ID=CLUMA_CG001287:1194243-1194117-2;Name=no_name;Parent=CLUMA_CG001287-RB
superscaffold13	.	exon	1193883	1194047	.	-	.	ID=CLUMA_CG001287:1194047-1193883-2;Name=no_name;Parent=CLUMA_CG001287-RB
superscaffold13	.	exon	1193587	1193818	.	-	.	ID=CLUMA_CG001287:1193818-1193587-2;Name=no_name;Parent=CLUMA_CG001287-RB
superscaffold13	.	exon	1193417	1193523	.	-	.	ID=CLUMA_CG001287:1193523-1193417-2;Name=no_name;Parent=CLUMA_CG001287-RB
superscaffold13	.	exon	1192701	1192939	.	-	.	ID=CLUMA_CG001287:1192939-1192701;Name=no_name;Parent=CLUMA_CG001287-RB
superscaffold13	.	exon	1190554	1191223	.	-	.	ID=CLUMA_CG001287:1191223-1190554-2;Name=no_name;Parent=CLUMA_CG001287-RB
superscaffold13	.	CDS	1225879	1225950	.	-	0	ID=CLUMA_CG001287:1226076-1225879-2-cds;Name=no_name-cds;Parent=CLUMA_CG001287-RB
superscaffold13	.	CDS	1219166	1219669	.	-	0	ID=CLUMA_CG001287:1219669-1219166-2-cds;Name=no_name-cds;Parent=CLUMA_CG001287-RB
superscaffold13	.	CDS	1211133	1211225	.	-	0	ID=CLUMA_CG001287:1211225-1211133-2-cds;Name=no_name-cds;Parent=CLUMA_CG001287-RB
superscaffold13	.	CDS	1203118	1203423	.	-	0	ID=CLUMA_CG001287:1203423-1203118-2-cds;Name=no_name-cds;Parent=CLUMA_CG001287-RB
superscaffold13	.	CDS	1202950	1203054	.	-	0	ID=CLUMA_CG001287:1203054-1202950-2-cds;Name=no_name-cds;Parent=CLUMA_CG001287-RB
superscaffold13	.	CDS	1197638	1197780	.	-	0	ID=CLUMA_CG001287:1197780-1197638-2-cds;Name=no_name-cds;Parent=CLUMA_CG001287-RB
superscaffold13	.	CDS	1196675	1196727	.	-	2	ID=CLUMA_CG001287:1196727-1196675-cds;Name=no_name-cds;Parent=CLUMA_CG001287-RB
superscaffold13	.	CDS	1194117	1194243	.	-	1	ID=CLUMA_CG001287:1194243-1194117-2-cds;Name=no_name-cds;Parent=CLUMA_CG001287-RB
superscaffold13	.	CDS	1193883	1194047	.	-	2	ID=CLUMA_CG001287:1194047-1193883-2-cds;Name=no_name-cds;Parent=CLUMA_CG001287-RB
superscaffold13	.	CDS	1193587	1193818	.	-	2	ID=CLUMA_CG001287:1193818-1193587-2-cds;Name=no_name-cds;Parent=CLUMA_CG001287-RB
superscaffold13	.	CDS	1193417	1193523	.	-	0	ID=CLUMA_CG001287:1193523-1193417-2-cds;Name=no_name-cds;Parent=CLUMA_CG001287-RB
superscaffold13	.	CDS	1192701	1192939	.	-	2	ID=CLUMA_CG001287:1192939-1192701-cds;Name=no_name-cds;Parent=CLUMA_CG001287-RB
superscaffold13	.	CDS	1191168	1191223	.	-	1	ID=CLUMA_CG001287:1191223-1190554-2-cds;Name=no_name-cds;Parent=CLUMA_CG001287-RB
superscaffold13	.	mRNA	1190554	1232758	.	-	.	ID=CLUMA_CG001287-RC;Name=CLUMA_CG001287-RC;Parent=CLUMA_CG001287;date=Tue Dec 29 21:05:58 CET 2015
superscaffold13	.	exon	1232454	1232758	.	-	.	ID=CLUMA_CG001287:1232758-1232454-3;Name=no_name;Parent=CLUMA_CG001287-RC
superscaffold13	.	exon	1231127	1231352	.	-	.	ID=CLUMA_CG001287:1231352-1231127-3;Name=no_name;Parent=CLUMA_CG001287-RC
superscaffold13	.	exon	1225879	1226076	.	-	.	ID=CLUMA_CG001287:1226076-1225879-3;Name=no_name;Parent=CLUMA_CG001287-RC
superscaffold13	.	exon	1219166	1219669	.	-	.	ID=CLUMA_CG001287:1219669-1219166-3;Name=no_name;Parent=CLUMA_CG001287-RC
superscaffold13	.	exon	1211133	1211225	.	-	.	ID=CLUMA_CG001287:1211225-1211133-3;Name=no_name;Parent=CLUMA_CG001287-RC
superscaffold13	.	exon	1203118	1203423	.	-	.	ID=CLUMA_CG001287:1203423-1203118-3;Name=no_name;Parent=CLUMA_CG001287-RC
superscaffold13	.	exon	1202950	1203054	.	-	.	ID=CLUMA_CG001287:1203054-1202950-3;Name=no_name;Parent=CLUMA_CG001287-RC
superscaffold13	.	exon	1197638	1197780	.	-	.	ID=CLUMA_CG001287:1197780-1197638-3;Name=no_name;Parent=CLUMA_CG001287-RC
superscaffold13	.	exon	1196675	1196727	.	-	.	ID=CLUMA_CG001287:1196727-1196675-2;Name=no_name;Parent=CLUMA_CG001287-RC
superscaffold13	.	exon	1194117	1194243	.	-	.	ID=CLUMA_CG001287:1194243-1194117-3;Name=no_name;Parent=CLUMA_CG001287-RC
superscaffold13	.	exon	1193883	1194047	.	-	.	ID=CLUMA_CG001287:1194047-1193883-3;Name=no_name;Parent=CLUMA_CG001287-RC
superscaffold13	.	exon	1193587	1193818	.	-	.	ID=CLUMA_CG001287:1193818-1193587-3;Name=no_name;Parent=CLUMA_CG001287-RC
superscaffold13	.	exon	1193417	1193523	.	-	.	ID=CLUMA_CG001287:1193523-1193417-3;Name=no_name;Parent=CLUMA_CG001287-RC
superscaffold13	.	exon	1190554	1191223	.	-	.	ID=CLUMA_CG001287:1191223-1190554-3;Name=no_name;Parent=CLUMA_CG001287-RC
superscaffold13	.	CDS	1225879	1225950	.	-	0	ID=CLUMA_CG001287:1226076-1225879-3-cds;Name=no_name-cds;Parent=CLUMA_CG001287-RC
superscaffold13	.	CDS	1219166	1219669	.	-	0	ID=CLUMA_CG001287:1219669-1219166-3-cds;Name=no_name-cds;Parent=CLUMA_CG001287-RC
superscaffold13	.	CDS	1211133	1211225	.	-	0	ID=CLUMA_CG001287:1211225-1211133-3-cds;Name=no_name-cds;Parent=CLUMA_CG001287-RC
superscaffold13	.	CDS	1203118	1203423	.	-	0	ID=CLUMA_CG001287:1203423-1203118-3-cds;Name=no_name-cds;Parent=CLUMA_CG001287-RC
superscaffold13	.	CDS	1202950	1203054	.	-	0	ID=CLUMA_CG001287:1203054-1202950-3-cds;Name=no_name-cds;Parent=CLUMA_CG001287-RC
superscaffold13	.	CDS	1197638	1197780	.	-	0	ID=CLUMA_CG001287:1197780-1197638-3-cds;Name=no_name-cds;Parent=CLUMA_CG001287-RC
superscaffold13	.	CDS	1196675	1196727	.	-	2	ID=CLUMA_CG001287:1196727-1196675-2-cds;Name=no_name-cds;Parent=CLUMA_CG001287-RC
superscaffold13	.	CDS	1194117	1194243	.	-	1	ID=CLUMA_CG001287:1194243-1194117-3-cds;Name=no_name-cds;Parent=CLUMA_CG001287-RC
superscaffold13	.	CDS	1193883	1194047	.	-	2	ID=CLUMA_CG001287:1194047-1193883-3-cds;Name=no_name-cds;Parent=CLUMA_CG001287-RC
superscaffold13	.	CDS	1193587	1193818	.	-	2	ID=CLUMA_CG001287:1193818-1193587-3-cds;Name=no_name-cds;Parent=CLUMA_CG001287-RC
superscaffold13	.	CDS	1193417	1193523	.	-	0	ID=CLUMA_CG001287:1193523-1193417-3-cds;Name=no_name-cds;Parent=CLUMA_CG001287-RC
superscaffold13	.	CDS	1191208	1191223	.	-	2	ID=CLUMA_CG001287:1191223-1190554-3-cds;Name=no_name-cds;Parent=CLUMA_CG001287-RC
superscaffold13	maker	gene	1213542	1214170	.	-	.	ID=CLUMA_CG001291;Name=CLUMA_CG001291
superscaffold13	maker	mRNA	1213542	1214170	.	-	.	ID=CLUMA_CG001291-RA;Name=CLUMA_CG001291-RA;Parent=CLUMA_CG001291;_AED=1.00;_QI=0|0|0|0|1|1|3|0|154;_eAED=1.00
superscaffold13	maker	exon	1214077	1214170	.	-	.	ID=CLUMA_CG001291-RA:exon:74209;Name=CLUMA_CG001291-RA:exon:74209;Parent=CLUMA_CG001291-RA
superscaffold13	maker	exon	1213831	1214059	.	-	.	ID=CLUMA_CG001291-RA:exon:74208;Name=CLUMA_CG001291-RA:exon:74208;Parent=CLUMA_CG001291-RA
superscaffold13	maker	exon	1213542	1213683	.	-	.	ID=CLUMA_CG001291-RA:exon:74207;Name=CLUMA_CG001291-RA:exon:74207;Parent=CLUMA_CG001291-RA
superscaffold13	maker	CDS	1214077	1214170	.	-	0	ID=CLUMA_CG001291-RA:exon:74209-cds;Name=CLUMA_CG001291-RA:exon:74209-cds;Parent=CLUMA_CG001291-RA
superscaffold13	maker	CDS	1213831	1214059	.	-	1	ID=CLUMA_CG001291-RA:exon:74208-cds;Name=CLUMA_CG001291-RA:exon:74208-cds;Parent=CLUMA_CG001291-RA
superscaffold13	maker	CDS	1213542	1213683	.	-	2	ID=CLUMA_CG001291-RA:exon:74207-cds;Name=CLUMA_CG001291-RA:exon:74207-cds;Parent=CLUMA_CG001291-RA
superscaffold13	maker	gene	1217010	1218418	.	-	.	ID=CLUMA_CG001292;Name=CLUMA_CG001292
superscaffold13	maker	mRNA	1217010	1218418	.	-	.	ID=CLUMA_CG001292-RA;Name=CLUMA_CG001292-RA;Parent=CLUMA_CG001292;_AED=1.00;_QI=0|0|0|0|1|1|2|0|65;_eAED=1.00
superscaffold13	maker	exon	1218321	1218418	.	-	.	ID=CLUMA_CG001292-RA:exon:74218;Name=CLUMA_CG001292-RA:exon:74218;Parent=CLUMA_CG001292-RA
superscaffold13	maker	exon	1217010	1217109	.	-	.	ID=CLUMA_CG001292-RA:exon:74217;Name=CLUMA_CG001292-RA:exon:74217;Parent=CLUMA_CG001292-RA
superscaffold13	maker	CDS	1218321	1218418	.	-	0	ID=CLUMA_CG001292-RA:exon:74218-cds;Name=CLUMA_CG001292-RA:exon:74218-cds;Parent=CLUMA_CG001292-RA
superscaffold13	maker	CDS	1217010	1217109	.	-	2	ID=CLUMA_CG001292-RA:exon:74217-cds;Name=CLUMA_CG001292-RA:exon:74217-cds;Parent=CLUMA_CG001292-RA
superscaffold13	maker	gene	1220906	1222884	.	-	.	ID=CLUMA_CG001293;Name=CLUMA_CG001293
superscaffold13	maker	mRNA	1220906	1222884	.	-	.	ID=CLUMA_CG001293-RA;Name=CLUMA_CG001293-RA;Parent=CLUMA_CG001293;_AED=1.00;_QI=0|0|0|0|1|1|4|0|153;_eAED=1.00
superscaffold13	maker	exon	1222760	1222884	.	-	.	ID=CLUMA_CG001293-RA:exon:74213;Name=CLUMA_CG001293-RA:exon:74213;Parent=CLUMA_CG001293-RA
superscaffold13	maker	exon	1221644	1221722	.	-	.	ID=CLUMA_CG001293-RA:exon:74212;Name=CLUMA_CG001293-RA:exon:74212;Parent=CLUMA_CG001293-RA
superscaffold13	maker	exon	1221263	1221308	.	-	.	ID=CLUMA_CG001293-RA:exon:74211;Name=CLUMA_CG001293-RA:exon:74211;Parent=CLUMA_CG001293-RA
superscaffold13	maker	exon	1220906	1221117	.	-	.	ID=CLUMA_CG001293-RA:exon:74210;Name=CLUMA_CG001293-RA:exon:74210;Parent=CLUMA_CG001293-RA
superscaffold13	maker	CDS	1222760	1222884	.	-	0	ID=CLUMA_CG001293-RA:exon:74213-cds;Name=CLUMA_CG001293-RA:exon:74213-cds;Parent=CLUMA_CG001293-RA
superscaffold13	maker	CDS	1221644	1221722	.	-	2	ID=CLUMA_CG001293-RA:exon:74212-cds;Name=CLUMA_CG001293-RA:exon:74212-cds;Parent=CLUMA_CG001293-RA
superscaffold13	maker	CDS	1221263	1221308	.	-	0	ID=CLUMA_CG001293-RA:exon:74211-cds;Name=CLUMA_CG001293-RA:exon:74211-cds;Parent=CLUMA_CG001293-RA
superscaffold13	maker	CDS	1220906	1221117	.	-	1	ID=CLUMA_CG001293-RA:exon:74210-cds;Name=CLUMA_CG001293-RA:exon:74210-cds;Parent=CLUMA_CG001293-RA
superscaffold13	maker	gene	1224755	1224976	.	-	.	ID=CLUMA_CG001294;Name=CLUMA_CG001294
superscaffold13	maker	mRNA	1224755	1224976	.	-	.	ID=CLUMA_CG001294-RA;Name=CLUMA_CG001294-RA;Parent=CLUMA_CG001294;_AED=1.00;_QI=0|-1|0|0|-1|1|1|0|73;_eAED=1.00
superscaffold13	maker	exon	1224755	1224976	.	-	.	ID=CLUMA_CG001294-RA:exon:74216;Name=CLUMA_CG001294-RA:exon:74216;Parent=CLUMA_CG001294-RA
superscaffold13	maker	CDS	1224755	1224976	.	-	0	ID=CLUMA_CG001294-RA:exon:74216-cds;Name=CLUMA_CG001294-RA:exon:74216-cds;Parent=CLUMA_CG001294-RA
superscaffold13	maker	gene	1228729	1229760	.	-	.	ID=CLUMA_CG001296;Name=CLUMA_CG001296
superscaffold13	maker	mRNA	1228729	1229760	.	-	.	ID=CLUMA_CG001296-RA;Name=CLUMA_CG001296-RA;Parent=CLUMA_CG001296;_AED=1.00;_QI=0|0|0|0|1|1|2|0|96;_eAED=1.00
superscaffold13	maker	exon	1229718	1229760	.	-	.	ID=CLUMA_CG001296-RA:exon:74215;Name=CLUMA_CG001296-RA:exon:74215;Parent=CLUMA_CG001296-RA
superscaffold13	maker	exon	1228729	1228976	.	-	.	ID=CLUMA_CG001296-RA:exon:74214;Name=CLUMA_CG001296-RA:exon:74214;Parent=CLUMA_CG001296-RA
superscaffold13	maker	CDS	1229718	1229760	.	-	0	ID=CLUMA_CG001296-RA:exon:74215-cds;Name=CLUMA_CG001296-RA:exon:74215-cds;Parent=CLUMA_CG001296-RA
superscaffold13	maker	CDS	1228729	1228976	.	-	1	ID=CLUMA_CG001296-RA:exon:74214-cds;Name=CLUMA_CG001296-RA:exon:74214-cds;Parent=CLUMA_CG001296-RA
superscaffold13	maker	gene	1230405	1230770	.	-	.	ID=CLUMA_CG001297;Name=CLUMA_CG001297
superscaffold13	maker	mRNA	1230405	1230770	.	-	.	ID=CLUMA_CG001297-RA;Name=CLUMA_CG001297-RA;Parent=CLUMA_CG001297;_AED=1.00;_QI=0|0|0|0|1|1|2|0|63;_eAED=1.00
superscaffold13	maker	exon	1230698	1230770	.	-	.	ID=CLUMA_CG001297-RA:exon:74220;Name=CLUMA_CG001297-RA:exon:74220;Parent=CLUMA_CG001297-RA
superscaffold13	maker	exon	1230405	1230523	.	-	.	ID=CLUMA_CG001297-RA:exon:74219;Name=CLUMA_CG001297-RA:exon:74219;Parent=CLUMA_CG001297-RA
superscaffold13	maker	CDS	1230698	1230770	.	-	0	ID=CLUMA_CG001297-RA:exon:74220-cds;Name=CLUMA_CG001297-RA:exon:74220-cds;Parent=CLUMA_CG001297-RA
superscaffold13	maker	CDS	1230405	1230523	.	-	1	ID=CLUMA_CG001297-RA:exon:74219-cds;Name=CLUMA_CG001297-RA:exon:74219-cds;Parent=CLUMA_CG001297-RA
superscaffold13	maker	gene	1232201	1233724	.	-	.	ID=CLUMA_CG001298;Name=CLUMA_CG001298
superscaffold13	maker	mRNA	1232201	1233724	.	-	.	ID=CLUMA_CG001298-RA;Name=CLUMA_CG001298-RA;Parent=CLUMA_CG001298;_AED=1.00;_QI=0|0|0|0|1|1|3|0|112;_eAED=1.00
superscaffold13	maker	exon	1233629	1233724	.	-	.	ID=CLUMA_CG001298-RA:exon:74206;Name=CLUMA_CG001298-RA:exon:74206;Parent=CLUMA_CG001298-RA
superscaffold13	maker	exon	1233185	1233329	.	-	.	ID=CLUMA_CG001298-RA:exon:74205;Name=CLUMA_CG001298-RA:exon:74205;Parent=CLUMA_CG001298-RA
superscaffold13	maker	exon	1232201	1232298	.	-	.	ID=CLUMA_CG001298-RA:exon:74204;Name=CLUMA_CG001298-RA:exon:74204;Parent=CLUMA_CG001298-RA
superscaffold13	maker	CDS	1233629	1233724	.	-	0	ID=CLUMA_CG001298-RA:exon:74206-cds;Name=CLUMA_CG001298-RA:exon:74206-cds;Parent=CLUMA_CG001298-RA
superscaffold13	maker	CDS	1233185	1233329	.	-	0	ID=CLUMA_CG001298-RA:exon:74205-cds;Name=CLUMA_CG001298-RA:exon:74205-cds;Parent=CLUMA_CG001298-RA
superscaffold13	maker	CDS	1232201	1232298	.	-	1	ID=CLUMA_CG001298-RA:exon:74204-cds;Name=CLUMA_CG001298-RA:exon:74204-cds;Parent=CLUMA_CG001298-RA
superscaffold13	maker	gene	1239431	1242471	.	+	.	ID=CLUMA_CG001301;Name=(sp)_putative_Tripartite_motif-containing_protein_45
superscaffold13	maker	mRNA	1239431	1242471	.	+	.	ID=CLUMA_CG001301-RA;Name=CLUMA_CG001301-RA;Alias=CLUMA_CG001300-RA;Parent=CLUMA_CG001301;_AED=0.77;_QI=0|-1|0|1|-1|1|1|0|262;_eAED=1.00;date=Tue Dec 29 21:12:12 CET 2015
superscaffold13	maker	exon	1239431	1240208	.	+	.	ID=CLUMA_CG001301:1239431-1240208;Name=CLUMA_CG001300-RA:exon:73706;Parent=CLUMA_CG001301-RA
superscaffold13	maker	exon	1240274	1240383	.	+	.	ID=CLUMA_CG001301:1240274-1240383;Name=CLUMA_CG001301-RA:exon:72229;Parent=CLUMA_CG001301-RA
superscaffold13	maker	exon	1240450	1240561	.	+	.	ID=CLUMA_CG001301:1240450-1240561;Name=CLUMA_CG001301-RA:exon:72230;Parent=CLUMA_CG001301-RA
superscaffold13	maker	exon	1240644	1240756	.	+	.	ID=CLUMA_CG001301:1240644-1240756;Name=CLUMA_CG001301-RA:exon:72231;Parent=CLUMA_CG001301-RA
superscaffold13	maker	exon	1240829	1242062	.	+	.	ID=CLUMA_CG001301:1240829-1242062;Name=CLUMA_CG001301-RA:exon:72232;Parent=CLUMA_CG001301-RA
superscaffold13	maker	exon	1242120	1242471	.	+	.	ID=CLUMA_CG001301:1242120-1242471;Name=CLUMA_CG001301-RA:exon:72233;Parent=CLUMA_CG001301-RA
superscaffold13	maker	CDS	1239431	1240208	.	+	0	ID=CLUMA_CG001301:1239431-1240208-cds;Name=CLUMA_CG001300-RA:exon:73706-cds;Parent=CLUMA_CG001301-RA
superscaffold13	maker	CDS	1240274	1240383	.	+	1	ID=CLUMA_CG001301:1240274-1240383-cds;Name=CLUMA_CG001301-RA:exon:72229-cds;Parent=CLUMA_CG001301-RA
superscaffold13	maker	CDS	1240450	1240561	.	+	0	ID=CLUMA_CG001301:1240450-1240561-cds;Name=CLUMA_CG001301-RA:exon:72230-cds;Parent=CLUMA_CG001301-RA
superscaffold13	maker	CDS	1240644	1240756	.	+	1	ID=CLUMA_CG001301:1240644-1240756-cds;Name=CLUMA_CG001301-RA:exon:72231-cds;Parent=CLUMA_CG001301-RA
superscaffold13	maker	CDS	1240829	1242062	.	+	0	ID=CLUMA_CG001301:1240829-1242062-cds;Name=CLUMA_CG001301-RA:exon:72232-cds;Parent=CLUMA_CG001301-RA
superscaffold13	maker	CDS	1242120	1242211	.	+	1	ID=CLUMA_CG001301:1242120-1242471-cds;Name=CLUMA_CG001301-RA:exon:72233-cds;Parent=CLUMA_CG001301-RA
superscaffold13	maker	gene	1248966	1250168	.	+	.	ID=CLUMA_CG001303;Name=(nr)_similar_to_Odorant_receptor_94a_[Culex_quinquefasciatus]
superscaffold13	maker	mRNA	1248966	1250168	.	+	.	ID=CLUMA_CG001303-RA;Name=CLUMA_CG001303-RA;Parent=CLUMA_CG001303;_AED=1.00;_QI=0|0|0|0|1|1|3|0|359;_eAED=1.00
superscaffold13	maker	exon	1248966	1249624	.	+	.	ID=CLUMA_CG001303-RA:exon:73365;Name=CLUMA_CG001303-RA:exon:73365;Parent=CLUMA_CG001303-RA
superscaffold13	maker	exon	1249692	1249794	.	+	.	ID=CLUMA_CG001303-RA:exon:73366;Name=CLUMA_CG001303-RA:exon:73366;Parent=CLUMA_CG001303-RA
superscaffold13	maker	exon	1249851	1250168	.	+	.	ID=CLUMA_CG001303-RA:exon:73367;Name=CLUMA_CG001303-RA:exon:73367;Parent=CLUMA_CG001303-RA
superscaffold13	maker	CDS	1248966	1249624	.	+	0	ID=CLUMA_CG001303-RA:exon:73365-cds;Name=CLUMA_CG001303-RA:exon:73365-cds;Parent=CLUMA_CG001303-RA
superscaffold13	maker	CDS	1249692	1249794	.	+	2	ID=CLUMA_CG001303-RA:exon:73366-cds;Name=CLUMA_CG001303-RA:exon:73366-cds;Parent=CLUMA_CG001303-RA
superscaffold13	maker	CDS	1249851	1250168	.	+	0	ID=CLUMA_CG001303-RA:exon:73367-cds;Name=CLUMA_CG001303-RA:exon:73367-cds;Parent=CLUMA_CG001303-RA
superscaffold13	maker	gene	1252397	1255900	.	-	.	ID=CLUMA_CG001304;Name=(sp)_putative_Integrin_beta-nu
superscaffold13	maker	mRNA	1252397	1255900	.	-	.	ID=CLUMA_CG001304-RA;Name=CLUMA_CG001304-RA;Parent=CLUMA_CG001304;_AED=0.03;_QI=0|1|0.85|1|1|1|7|187|811;_eAED=0.03
superscaffold13	maker	exon	1255831	1255900	.	-	.	ID=CLUMA_CG001304-RA:exon:72607;Name=CLUMA_CG001304-RA:exon:72607;Parent=CLUMA_CG001304-RA
superscaffold13	maker	exon	1255704	1255774	.	-	.	ID=CLUMA_CG001304-RA:exon:72608;Name=CLUMA_CG001304-RA:exon:72608;Parent=CLUMA_CG001304-RA
superscaffold13	maker	exon	1254569	1255130	.	-	.	ID=CLUMA_CG001304-RA:exon:72609;Name=CLUMA_CG001304-RA:exon:72609;Parent=CLUMA_CG001304-RA
superscaffold13	maker	exon	1253744	1254506	.	-	.	ID=CLUMA_CG001304-RA:exon:72610;Name=CLUMA_CG001304-RA:exon:72610;Parent=CLUMA_CG001304-RA
superscaffold13	maker	exon	1253494	1253682	.	-	.	ID=CLUMA_CG001304-RA:exon:72611;Name=CLUMA_CG001304-RA:exon:72611;Parent=CLUMA_CG001304-RA
superscaffold13	maker	exon	1253041	1253435	.	-	.	ID=CLUMA_CG001304-RA:exon:72612;Name=CLUMA_CG001304-RA:exon:72612;Parent=CLUMA_CG001304-RA
superscaffold13	maker	exon	1252397	1252969	.	-	.	ID=CLUMA_CG001304-RA:exon:72613;Name=CLUMA_CG001304-RA:exon:72613;Parent=CLUMA_CG001304-RA
superscaffold13	maker	CDS	1255831	1255900	.	-	0	ID=CLUMA_CG001304-RA:exon:72607-cds;Name=CLUMA_CG001304-RA:exon:72607-cds;Parent=CLUMA_CG001304-RA
superscaffold13	maker	CDS	1255704	1255774	.	-	1	ID=CLUMA_CG001304-RA:exon:72608-cds;Name=CLUMA_CG001304-RA:exon:72608-cds;Parent=CLUMA_CG001304-RA
superscaffold13	maker	CDS	1254569	1255130	.	-	0	ID=CLUMA_CG001304-RA:exon:72609-cds;Name=CLUMA_CG001304-RA:exon:72609-cds;Parent=CLUMA_CG001304-RA
superscaffold13	maker	CDS	1253744	1254506	.	-	1	ID=CLUMA_CG001304-RA:exon:72610-cds;Name=CLUMA_CG001304-RA:exon:72610-cds;Parent=CLUMA_CG001304-RA
superscaffold13	maker	CDS	1253494	1253682	.	-	2	ID=CLUMA_CG001304-RA:exon:72611-cds;Name=CLUMA_CG001304-RA:exon:72611-cds;Parent=CLUMA_CG001304-RA
superscaffold13	maker	CDS	1253041	1253435	.	-	2	ID=CLUMA_CG001304-RA:exon:72612-cds;Name=CLUMA_CG001304-RA:exon:72612-cds;Parent=CLUMA_CG001304-RA
superscaffold13	maker	CDS	1252584	1252969	.	-	1	ID=CLUMA_CG001304-RA:exon:72613-cds;Name=CLUMA_CG001304-RA:exon:72613-cds;Parent=CLUMA_CG001304-RA
superscaffold13	maker	gene	1260487	1274001	.	-	.	ID=CLUMA_CG001306;Name=(sp)_similar_to_Titin
superscaffold13	maker	mRNA	1260487	1274001	.	-	.	ID=CLUMA_CG001306-RA;Name=CLUMA_CG001306-RA;Parent=CLUMA_CG001306;_AED=0.17;_QI=23|0.77|0.8|0.9|0.88|0.8|10|639|747;_eAED=0.17;date=Mon Mar 16 15:37:43 CET 2015
superscaffold13	.	exon	1273866	1274001	.	-	.	ID=CLUMA_CG001306:1274001-1273866;Name=no_name;Parent=CLUMA_CG001306-RA
superscaffold13	maker	exon	1266900	1267358	.	-	.	ID=CLUMA_CG001306:1267358-1266900;Name=CLUMA_CG001306-RA:exon:72999;Parent=CLUMA_CG001306-RA
superscaffold13	maker	exon	1265803	1265932	.	-	.	ID=CLUMA_CG001306-RA:exon:73000;Name=CLUMA_CG001306-RA:exon:73000;Parent=CLUMA_CG001306-RA
superscaffold13	.	exon	1265626	1265740	.	-	.	ID=CLUMA_CG001306:1265740-1265626;Name=no_name;Parent=CLUMA_CG001306-RA
superscaffold13	.	exon	1265526	1265547	.	-	.	ID=CLUMA_CG001306:1265547-1265526;Name=no_name;Parent=CLUMA_CG001306-RA
superscaffold13	.	exon	1265377	1265448	.	-	.	ID=CLUMA_CG001306:1265448-1265377;Name=no_name;Parent=CLUMA_CG001306-RA
superscaffold13	maker	exon	1264784	1264897	.	-	.	ID=CLUMA_CG001306:1264897-1264784;Name=CLUMA_CG001306-RA:exon:73001;Parent=CLUMA_CG001306-RA
superscaffold13	maker	exon	1263522	1263725	.	-	.	ID=CLUMA_CG001306-RA:exon:73002;Name=CLUMA_CG001306-RA:exon:73002;Parent=CLUMA_CG001306-RA
superscaffold13	maker	exon	1263008	1263298	.	-	.	ID=CLUMA_CG001306-RA:exon:73003;Name=CLUMA_CG001306-RA:exon:73003;Parent=CLUMA_CG001306-RA
superscaffold13	maker	exon	1262817	1262947	.	-	.	ID=CLUMA_CG001306-RA:exon:73004;Name=CLUMA_CG001306-RA:exon:73004;Parent=CLUMA_CG001306-RA
superscaffold13	maker	exon	1262272	1262643	.	-	.	ID=CLUMA_CG001306-RA:exon:73005;Name=CLUMA_CG001306-RA:exon:73005;Parent=CLUMA_CG001306-RA
superscaffold13	maker	exon	1261988	1262211	.	-	.	ID=CLUMA_CG001306-RA:exon:73006;Name=CLUMA_CG001306-RA:exon:73006;Parent=CLUMA_CG001306-RA
superscaffold13	maker	exon	1261544	1261922	.	-	.	ID=CLUMA_CG001306-RA:exon:73007;Name=CLUMA_CG001306-RA:exon:73007;Parent=CLUMA_CG001306-RA
superscaffold13	maker	exon	1260487	1261407	.	-	.	ID=CLUMA_CG001306-RA:exon:73008;Name=CLUMA_CG001306-RA:exon:73008;Parent=CLUMA_CG001306-RA
superscaffold13	maker	CDS	1266900	1267011	.	-	0	ID=CLUMA_CG001306:1267358-1266900-cds;Name=CLUMA_CG001306-RA:exon:72999-cds;Parent=CLUMA_CG001306-RA
superscaffold13	maker	CDS	1265803	1265932	.	-	1	ID=CLUMA_CG001306-RA:exon:73000-cds;Name=CLUMA_CG001306-RA:exon:73000-cds;Parent=CLUMA_CG001306-RA
superscaffold13	.	CDS	1265626	1265740	.	-	2	ID=CLUMA_CG001306:1265740-1265626-cds;Name=no_name-cds;Parent=CLUMA_CG001306-RA
superscaffold13	.	CDS	1265526	1265547	.	-	0	ID=CLUMA_CG001306:1265547-1265526-cds;Name=no_name-cds;Parent=CLUMA_CG001306-RA
superscaffold13	.	CDS	1265377	1265448	.	-	1	ID=CLUMA_CG001306:1265448-1265377-cds;Name=no_name-cds;Parent=CLUMA_CG001306-RA
superscaffold13	maker	CDS	1264784	1264897	.	-	1	ID=CLUMA_CG001306:1264897-1264784-cds;Name=CLUMA_CG001306-RA:exon:73001-cds;Parent=CLUMA_CG001306-RA
superscaffold13	maker	CDS	1263522	1263725	.	-	1	ID=CLUMA_CG001306-RA:exon:73002-cds;Name=CLUMA_CG001306-RA:exon:73002-cds;Parent=CLUMA_CG001306-RA
superscaffold13	maker	CDS	1263008	1263298	.	-	1	ID=CLUMA_CG001306-RA:exon:73003-cds;Name=CLUMA_CG001306-RA:exon:73003-cds;Parent=CLUMA_CG001306-RA
superscaffold13	maker	CDS	1262817	1262947	.	-	1	ID=CLUMA_CG001306-RA:exon:73004-cds;Name=CLUMA_CG001306-RA:exon:73004-cds;Parent=CLUMA_CG001306-RA
superscaffold13	maker	CDS	1262272	1262643	.	-	0	ID=CLUMA_CG001306-RA:exon:73005-cds;Name=CLUMA_CG001306-RA:exon:73005-cds;Parent=CLUMA_CG001306-RA
superscaffold13	maker	CDS	1261988	1262211	.	-	0	ID=CLUMA_CG001306-RA:exon:73006-cds;Name=CLUMA_CG001306-RA:exon:73006-cds;Parent=CLUMA_CG001306-RA
superscaffold13	maker	CDS	1261544	1261922	.	-	2	ID=CLUMA_CG001306-RA:exon:73007-cds;Name=CLUMA_CG001306-RA:exon:73007-cds;Parent=CLUMA_CG001306-RA
superscaffold13	maker	CDS	1261126	1261407	.	-	0	ID=CLUMA_CG001306-RA:exon:73008-cds;Name=CLUMA_CG001306-RA:exon:73008-cds;Parent=CLUMA_CG001306-RA
superscaffold13	maker	gene	1281851	1285050	.	-	.	ID=CLUMA_CG001309;Name=(sp)_putative_Integrator_complex_subunit_7
superscaffold13	maker	mRNA	1281851	1285050	.	-	.	ID=CLUMA_CG001309-RA;Name=CLUMA_CG001309-RA;Parent=CLUMA_CG001309;_AED=0.12;_QI=41|1|1|1|1|1|3|87|977;_eAED=0.12
superscaffold13	maker	exon	1284913	1285050	.	-	.	ID=CLUMA_CG001309-RA:exon:72778;Name=CLUMA_CG001309-RA:exon:72778;Parent=CLUMA_CG001309-RA
superscaffold13	maker	exon	1282075	1284856	.	-	.	ID=CLUMA_CG001309-RA:exon:72779;Name=CLUMA_CG001309-RA:exon:72779;Parent=CLUMA_CG001309-RA
superscaffold13	maker	exon	1281851	1281992	.	-	.	ID=CLUMA_CG001309-RA:exon:72780;Name=CLUMA_CG001309-RA:exon:72780;Parent=CLUMA_CG001309-RA
superscaffold13	maker	CDS	1284913	1285009	.	-	0	ID=CLUMA_CG001309-RA:exon:72778-cds;Name=CLUMA_CG001309-RA:exon:72778-cds;Parent=CLUMA_CG001309-RA
superscaffold13	maker	CDS	1282075	1284856	.	-	1	ID=CLUMA_CG001309-RA:exon:72779-cds;Name=CLUMA_CG001309-RA:exon:72779-cds;Parent=CLUMA_CG001309-RA
superscaffold13	maker	CDS	1281938	1281992	.	-	2	ID=CLUMA_CG001309-RA:exon:72780-cds;Name=CLUMA_CG001309-RA:exon:72780-cds;Parent=CLUMA_CG001309-RA
superscaffold13	maker	gene	1285062	1286175	.	-	.	ID=CLUMA_CG001310;Name=CLUMA_CG001310
superscaffold13	maker	mRNA	1285062	1286175	.	-	.	ID=CLUMA_CG001310-RA;Name=CLUMA_CG001310-RA;Parent=CLUMA_CG001310;_AED=0.38;_QI=182|1|1|1|1|1|3|436|106;_eAED=0.38
superscaffold13	maker	exon	1285980	1286175	.	-	.	ID=CLUMA_CG001310-RA:exon:73244;Name=CLUMA_CG001310-RA:exon:73244;Parent=CLUMA_CG001310-RA
superscaffold13	maker	exon	1285656	1285875	.	-	.	ID=CLUMA_CG001310-RA:exon:73245;Name=CLUMA_CG001310-RA:exon:73245;Parent=CLUMA_CG001310-RA
superscaffold13	maker	exon	1285062	1285584	.	-	.	ID=CLUMA_CG001310-RA:exon:73246;Name=CLUMA_CG001310-RA:exon:73246;Parent=CLUMA_CG001310-RA
superscaffold13	maker	CDS	1285980	1285993	.	-	0	ID=CLUMA_CG001310-RA:exon:73244-cds;Name=CLUMA_CG001310-RA:exon:73244-cds;Parent=CLUMA_CG001310-RA
superscaffold13	maker	CDS	1285656	1285875	.	-	2	ID=CLUMA_CG001310-RA:exon:73245-cds;Name=CLUMA_CG001310-RA:exon:73245-cds;Parent=CLUMA_CG001310-RA
superscaffold13	maker	CDS	1285498	1285584	.	-	0	ID=CLUMA_CG001310-RA:exon:73246-cds;Name=CLUMA_CG001310-RA:exon:73246-cds;Parent=CLUMA_CG001310-RA
superscaffold13	maker	gene	1286364	1289454	.	+	.	ID=CLUMA_CG001311;Name=(sp)_putative_DNA_polymerase_eta
superscaffold13	maker	mRNA	1286364	1289454	.	+	.	ID=CLUMA_CG001311-RA;Name=CLUMA_CG001311-RA;Parent=CLUMA_CG001311;_AED=0.36;_QI=103|1|1|1|1|1|3|90|915;_eAED=0.36
superscaffold13	maker	exon	1286364	1286599	.	+	.	ID=CLUMA_CG001311-RA:exon:72431;Name=CLUMA_CG001311-RA:exon:72431;Parent=CLUMA_CG001311-RA
superscaffold13	maker	exon	1286689	1286931	.	+	.	ID=CLUMA_CG001311-RA:exon:72432;Name=CLUMA_CG001311-RA:exon:72432;Parent=CLUMA_CG001311-RA
superscaffold13	maker	exon	1286993	1289454	.	+	.	ID=CLUMA_CG001311-RA:exon:72433;Name=CLUMA_CG001311-RA:exon:72433;Parent=CLUMA_CG001311-RA
superscaffold13	maker	CDS	1286467	1286599	.	+	0	ID=CLUMA_CG001311-RA:exon:72431-cds;Name=CLUMA_CG001311-RA:exon:72431-cds;Parent=CLUMA_CG001311-RA
superscaffold13	maker	CDS	1286689	1286931	.	+	1	ID=CLUMA_CG001311-RA:exon:72432-cds;Name=CLUMA_CG001311-RA:exon:72432-cds;Parent=CLUMA_CG001311-RA
superscaffold13	maker	CDS	1286993	1289364	.	+	1	ID=CLUMA_CG001311-RA:exon:72433-cds;Name=CLUMA_CG001311-RA:exon:72433-cds;Parent=CLUMA_CG001311-RA
superscaffold13	maker	gene	1289590	1291420	.	+	.	ID=CLUMA_CG001312;Name=CLUMA_CG001312
superscaffold13	maker	mRNA	1289590	1291420	.	+	.	ID=CLUMA_CG001312-RA;Name=CLUMA_CG001312-RA;Parent=CLUMA_CG001312;_AED=0.42;_QI=263|0.5|0.33|1|1|1|3|141|449;_eAED=0.42
superscaffold13	maker	exon	1289590	1289805	.	+	.	ID=CLUMA_CG001312-RA:exon:72511;Name=CLUMA_CG001312-RA:exon:72511;Parent=CLUMA_CG001312-RA
superscaffold13	maker	exon	1289825	1289844	.	+	.	ID=CLUMA_CG001312-RA:exon:72512;Name=CLUMA_CG001312-RA:exon:72512;Parent=CLUMA_CG001312-RA
superscaffold13	maker	exon	1289903	1291420	.	+	.	ID=CLUMA_CG001312-RA:exon:72513;Name=CLUMA_CG001312-RA:exon:72513;Parent=CLUMA_CG001312-RA
superscaffold13	maker	CDS	1289930	1291279	.	+	0	ID=CLUMA_CG001312-RA:exon:72513-cds;Name=CLUMA_CG001312-RA:exon:72513-cds;Parent=CLUMA_CG001312-RA
superscaffold13	maker	gene	1291476	1301142	.	+	.	ID=CLUMA_CG001314;Name=(sp)_putative_Arf-GAP_with_coiled-coil
superscaffold13	maker	mRNA	1291476	1301142	.	+	.	ID=CLUMA_CG001314-RA;Name=CLUMA_CG001314-RA;Parent=CLUMA_CG001314;_AED=0.28;_QI=0|0.85|0.75|1|0.71|0.62|8|2778|664;_eAED=0.28;date=Tue Dec 29 21:18:15 CET 2015
superscaffold13	maker	exon	1291476	1291658	.	+	.	ID=CLUMA_CG001314:1291476-1291658;Name=CLUMA_CG001314-RA:exon:72322;Parent=CLUMA_CG001314-RA
superscaffold13	.	exon	1291803	1291919	.	+	.	ID=CLUMA_CG001314:1291803-1291919;Name=no_name;Parent=CLUMA_CG001314-RA
superscaffold13	maker	exon	1298534	1300018	.	+	.	ID=CLUMA_CG001314:1298534-1300018;Name=CLUMA_CG001314-RA:exon:72323;Parent=CLUMA_CG001314-RA
superscaffold13	maker	exon	1300085	1300281	.	+	.	ID=CLUMA_CG001314-RA:exon:72324;Name=CLUMA_CG001314-RA:exon:72324;Parent=CLUMA_CG001314-RA
superscaffold13	maker	exon	1300347	1300510	.	+	.	ID=CLUMA_CG001314-RA:exon:72325;Name=CLUMA_CG001314-RA:exon:72325;Parent=CLUMA_CG001314-RA
superscaffold13	maker	exon	1300570	1300770	.	+	.	ID=CLUMA_CG001314-RA:exon:72326;Name=CLUMA_CG001314-RA:exon:72326;Parent=CLUMA_CG001314-RA
superscaffold13	maker	exon	1300827	1301142	.	+	.	ID=CLUMA_CG001314:1300827-1301142;Name=CLUMA_CG001314-RA:exon:72327;Parent=CLUMA_CG001314-RA
superscaffold13	maker	CDS	1291606	1291658	.	+	0	ID=CLUMA_CG001314:1291476-1291658-cds;Name=CLUMA_CG001314-RA:exon:72322-cds;Parent=CLUMA_CG001314-RA
superscaffold13	.	CDS	1291803	1291919	.	+	2	ID=CLUMA_CG001314:1291803-1291919-cds;Name=no_name-cds;Parent=CLUMA_CG001314-RA
superscaffold13	maker	CDS	1298534	1300018	.	+	2	ID=CLUMA_CG001314:1298534-1300018-cds;Name=CLUMA_CG001314-RA:exon:72323-cds;Parent=CLUMA_CG001314-RA
superscaffold13	maker	CDS	1300085	1300281	.	+	2	ID=CLUMA_CG001314-RA:exon:72324-cds;Name=CLUMA_CG001314-RA:exon:72324-cds;Parent=CLUMA_CG001314-RA
superscaffold13	maker	CDS	1300347	1300510	.	+	1	ID=CLUMA_CG001314-RA:exon:72325-cds;Name=CLUMA_CG001314-RA:exon:72325-cds;Parent=CLUMA_CG001314-RA
superscaffold13	maker	CDS	1300570	1300770	.	+	0	ID=CLUMA_CG001314-RA:exon:72326-cds;Name=CLUMA_CG001314-RA:exon:72326-cds;Parent=CLUMA_CG001314-RA
superscaffold13	maker	CDS	1300827	1301051	.	+	0	ID=CLUMA_CG001314:1300827-1301142-cds;Name=CLUMA_CG001314-RA:exon:72327-cds;Parent=CLUMA_CG001314-RA
superscaffold13	maker	gene	1292512	1298326	.	-	.	ID=CLUMA_CG001313;Name=(sp)_putative_Contactin
superscaffold13	maker	mRNA	1292512	1298326	.	-	.	ID=CLUMA_CG001313-RA;Name=CLUMA_CG001313-RA;Parent=CLUMA_CG001313;_AED=0.01;_QI=89|1|1|1|0.66|0.5|4|1208|1351;_eAED=0.01
superscaffold13	maker	exon	1298294	1298326	.	-	.	ID=CLUMA_CG001313-RA:exon:72583;Name=CLUMA_CG001313-RA:exon:72583;Parent=CLUMA_CG001313-RA
superscaffold13	maker	exon	1294357	1297955	.	-	.	ID=CLUMA_CG001313-RA:exon:72584;Name=CLUMA_CG001313-RA:exon:72584;Parent=CLUMA_CG001313-RA
superscaffold13	maker	exon	1293889	1294291	.	-	.	ID=CLUMA_CG001313-RA:exon:72585;Name=CLUMA_CG001313-RA:exon:72585;Parent=CLUMA_CG001313-RA
superscaffold13	maker	exon	1292512	1293829	.	-	.	ID=CLUMA_CG001313-RA:exon:72586;Name=CLUMA_CG001313-RA:exon:72586;Parent=CLUMA_CG001313-RA
superscaffold13	maker	CDS	1294357	1297899	.	-	0	ID=CLUMA_CG001313-RA:exon:72584-cds;Name=CLUMA_CG001313-RA:exon:72584-cds;Parent=CLUMA_CG001313-RA
superscaffold13	maker	CDS	1293889	1294291	.	-	0	ID=CLUMA_CG001313-RA:exon:72585-cds;Name=CLUMA_CG001313-RA:exon:72585-cds;Parent=CLUMA_CG001313-RA
superscaffold13	maker	CDS	1293720	1293829	.	-	1	ID=CLUMA_CG001313-RA:exon:72586-cds;Name=CLUMA_CG001313-RA:exon:72586-cds;Parent=CLUMA_CG001313-RA
superscaffold13	.	mRNA	1292512	1298326	.	-	.	ID=CLUMA_CG001313-RB;Name=CLUMA_CG001313-RB;Parent=CLUMA_CG001313;date=Tue Dec 29 21:15:09 CET 2015
superscaffold13	.	exon	1298294	1298326	.	-	.	ID=CLUMA_CG001313:1298326-1298294;Name=Adult-HiSeq_16700_c0_seq1_4432_4410_0-4431;Parent=CLUMA_CG001313-RB
superscaffold13	.	exon	1294357	1297955	.	-	.	ID=CLUMA_CG001313:1297955-1294357;Name=Adult-HiSeq_16700_c0_seq1_4432_4410_0-4431;Parent=CLUMA_CG001313-RB
superscaffold13	.	exon	1293889	1294291	.	-	.	ID=CLUMA_CG001313:1294291-1293889;Name=LIII-frFM-HiSeq_178764_c0_seq1_4876_1_0-2285_2287_2286-2328_2330_2329-4011_4013_4012-4875;Parent=CLUMA_CG001313-RB
superscaffold13	.	exon	1293746	1293829	.	-	.	ID=CLUMA_CG001313:1293829-1293746;Name=LIII-frFM-HiSeq_178764_c0_seq1_4876_1_0-2285_2287_2286-2328_2330_2329-4011_4013_4012-4875;Parent=CLUMA_CG001313-RB
superscaffold13	.	exon	1292512	1293374	.	-	.	ID=CLUMA_CG001313:1293374-1292512;Name=LIII-frFM-HiSeq_178764_c0_seq1_4876_1_0-2285_2287_2286-2328_2330_2329-4011_4013_4012-4875;Parent=CLUMA_CG001313-RB
superscaffold13	.	CDS	1294357	1297899	.	-	0	ID=CLUMA_CG001313:1297955-1294357-cds;Name=Adult-HiSeq_16700_c0_seq1_4432_4410_0-4431-cds;Parent=CLUMA_CG001313-RB
superscaffold13	.	CDS	1293889	1294291	.	-	0	ID=CLUMA_CG001313:1294291-1293889-cds;Name=LIII-frFM-HiSeq_178764_c0_seq1_4876_1_0-2285_2287_2286-2328_2330_2329-4011_4013_4012-4875-cds;Parent=CLUMA_CG001313-RB
superscaffold13	.	CDS	1293746	1293829	.	-	1	ID=CLUMA_CG001313:1293829-1293746-cds;Name=LIII-frFM-HiSeq_178764_c0_seq1_4876_1_0-2285_2287_2286-2328_2330_2329-4011_4013_4012-4875-cds;Parent=CLUMA_CG001313-RB
superscaffold13	.	CDS	1293268	1293374	.	-	1	ID=CLUMA_CG001313:1293374-1292512-cds;Name=LIII-frFM-HiSeq_178764_c0_seq1_4876_1_0-2285_2287_2286-2328_2330_2329-4011_4013_4012-4875-cds;Parent=CLUMA_CG001313-RB
superscaffold13	maker	gene	1301579	1304054	.	-	.	ID=CLUMA_CG001315;Name=(sp)_similar_to_Protein_bric-a-brac_1
superscaffold13	maker	mRNA	1301579	1304054	.	-	.	ID=CLUMA_CG001315-RA;Name=CLUMA_CG001315-RA;Parent=CLUMA_CG001315;_AED=0.11;_QI=0|0.5|0.4|1|0.75|1|5|800|467;_eAED=0.13;date=Tue Dec 29 21:18:45 CET 2015
superscaffold13	maker	exon	1303870	1304054	.	-	.	ID=CLUMA_CG001315:1304054-1303870;Name=CLUMA_CG001315-RA:exon:72801;Parent=CLUMA_CG001315-RA
superscaffold13	maker	exon	1302769	1303756	.	-	.	ID=CLUMA_CG001315-RA:exon:72802;Name=CLUMA_CG001315-RA:exon:72802;Parent=CLUMA_CG001315-RA
superscaffold13	maker	exon	1301579	1302713	.	-	.	ID=CLUMA_CG001315-RA:exon:72803;Name=CLUMA_CG001315-RA:exon:72803;Parent=CLUMA_CG001315-RA
superscaffold13	maker	CDS	1302769	1303756	.	-	0	ID=CLUMA_CG001315-RA:exon:72802-cds;Name=CLUMA_CG001315-RA:exon:72802-cds;Parent=CLUMA_CG001315-RA
superscaffold13	maker	CDS	1302379	1302713	.	-	1	ID=CLUMA_CG001315-RA:exon:72803-cds;Name=CLUMA_CG001315-RA:exon:72803-cds;Parent=CLUMA_CG001315-RA
superscaffold13	maker	gene	1305188	1305928	.	-	.	ID=CLUMA_CG001316;Name=CLUMA_CG001316
superscaffold13	maker	mRNA	1305188	1305928	.	-	.	ID=CLUMA_CG001316-RA;Name=CLUMA_CG001316-RA;Parent=CLUMA_CG001316;_AED=0.00;_QI=3|1|1|1|0|0|3|494|34;_eAED=0.00
superscaffold13	maker	exon	1305859	1305928	.	-	.	ID=CLUMA_CG001316-RA:exon:73303;Name=CLUMA_CG001316-RA:exon:73303;Parent=CLUMA_CG001316-RA
superscaffold13	maker	exon	1305589	1305785	.	-	.	ID=CLUMA_CG001316-RA:exon:73304;Name=CLUMA_CG001316-RA:exon:73304;Parent=CLUMA_CG001316-RA
superscaffold13	maker	exon	1305188	1305522	.	-	.	ID=CLUMA_CG001316-RA:exon:73305;Name=CLUMA_CG001316-RA:exon:73305;Parent=CLUMA_CG001316-RA
superscaffold13	maker	CDS	1305859	1305925	.	-	0	ID=CLUMA_CG001316-RA:exon:73303-cds;Name=CLUMA_CG001316-RA:exon:73303-cds;Parent=CLUMA_CG001316-RA
superscaffold13	maker	CDS	1305748	1305785	.	-	1	ID=CLUMA_CG001316-RA:exon:73304-cds;Name=CLUMA_CG001316-RA:exon:73304-cds;Parent=CLUMA_CG001316-RA
superscaffold13	maker	gene	1313488	1330060	.	+	.	ID=CLUMA_CG001318;Name=(sp)_putative_Histone_deacetylase_9
superscaffold13	maker	mRNA	1313488	1330060	.	+	.	ID=CLUMA_CG001318-RA;Name=CLUMA_CG001318-RA;Parent=CLUMA_CG001318;_AED=0.17;_QI=687|1|1|1|0.76|0.64|14|4851|1064;_eAED=0.17;date=Tue Dec 29 21:19:54 CET 2015
superscaffold13	maker	exon	1313488	1313935	.	+	.	ID=CLUMA_CG001318-RA:exon:72142;Name=CLUMA_CG001318-RA:exon:72142;Parent=CLUMA_CG001318-RA
superscaffold13	maker	exon	1315085	1315351	.	+	.	ID=CLUMA_CG001318-RA:exon:72143;Name=CLUMA_CG001318-RA:exon:72143;Parent=CLUMA_CG001318-RA
superscaffold13	maker	exon	1320757	1320875	.	+	.	ID=CLUMA_CG001318-RA:exon:72144;Name=CLUMA_CG001318-RA:exon:72144;Parent=CLUMA_CG001318-RA
superscaffold13	maker	exon	1321924	1322031	.	+	.	ID=CLUMA_CG001318-RA:exon:72145;Name=CLUMA_CG001318-RA:exon:72145;Parent=CLUMA_CG001318-RA
superscaffold13	maker	exon	1322436	1322615	.	+	.	ID=CLUMA_CG001318-RA:exon:72146;Name=CLUMA_CG001318-RA:exon:72146;Parent=CLUMA_CG001318-RA
superscaffold13	maker	exon	1322693	1322757	.	+	.	ID=CLUMA_CG001318-RA:exon:72147;Name=CLUMA_CG001318-RA:exon:72147;Parent=CLUMA_CG001318-RA
superscaffold13	maker	exon	1322817	1322950	.	+	.	ID=CLUMA_CG001318-RA:exon:72148;Name=CLUMA_CG001318-RA:exon:72148;Parent=CLUMA_CG001318-RA
superscaffold13	maker	exon	1323284	1323436	.	+	.	ID=CLUMA_CG001318-RA:exon:72149;Name=CLUMA_CG001318-RA:exon:72149;Parent=CLUMA_CG001318-RA
superscaffold13	maker	exon	1323834	1324063	.	+	.	ID=CLUMA_CG001318-RA:exon:72150;Name=CLUMA_CG001318-RA:exon:72150;Parent=CLUMA_CG001318-RA
superscaffold13	maker	exon	1324126	1325544	.	+	.	ID=CLUMA_CG001318-RA:exon:72151;Name=CLUMA_CG001318-RA:exon:72151;Parent=CLUMA_CG001318-RA
superscaffold13	maker	exon	1325604	1325987	.	+	.	ID=CLUMA_CG001318-RA:exon:72152;Name=CLUMA_CG001318-RA:exon:72152;Parent=CLUMA_CG001318-RA
superscaffold13	maker	exon	1326048	1326352	.	+	.	ID=CLUMA_CG001318-RA:exon:72153;Name=CLUMA_CG001318-RA:exon:72153;Parent=CLUMA_CG001318-RA
superscaffold13	maker	exon	1326411	1330060	.	+	.	ID=CLUMA_CG001318:1326411-1330060;Name=CLUMA_CG001318-RA:exon:72154;Parent=CLUMA_CG001318-RA
superscaffold13	maker	CDS	1315324	1315351	.	+	0	ID=CLUMA_CG001318-RA:exon:72143-cds;Name=CLUMA_CG001318-RA:exon:72143-cds;Parent=CLUMA_CG001318-RA
superscaffold13	maker	CDS	1320757	1320875	.	+	1	ID=CLUMA_CG001318-RA:exon:72144-cds;Name=CLUMA_CG001318-RA:exon:72144-cds;Parent=CLUMA_CG001318-RA
superscaffold13	maker	CDS	1321924	1322031	.	+	0	ID=CLUMA_CG001318-RA:exon:72145-cds;Name=CLUMA_CG001318-RA:exon:72145-cds;Parent=CLUMA_CG001318-RA
superscaffold13	maker	CDS	1322436	1322615	.	+	0	ID=CLUMA_CG001318-RA:exon:72146-cds;Name=CLUMA_CG001318-RA:exon:72146-cds;Parent=CLUMA_CG001318-RA
superscaffold13	maker	CDS	1322693	1322757	.	+	0	ID=CLUMA_CG001318-RA:exon:72147-cds;Name=CLUMA_CG001318-RA:exon:72147-cds;Parent=CLUMA_CG001318-RA
superscaffold13	maker	CDS	1322817	1322950	.	+	2	ID=CLUMA_CG001318-RA:exon:72148-cds;Name=CLUMA_CG001318-RA:exon:72148-cds;Parent=CLUMA_CG001318-RA
superscaffold13	maker	CDS	1323284	1323436	.	+	1	ID=CLUMA_CG001318-RA:exon:72149-cds;Name=CLUMA_CG001318-RA:exon:72149-cds;Parent=CLUMA_CG001318-RA
superscaffold13	maker	CDS	1323834	1324063	.	+	1	ID=CLUMA_CG001318-RA:exon:72150-cds;Name=CLUMA_CG001318-RA:exon:72150-cds;Parent=CLUMA_CG001318-RA
superscaffold13	maker	CDS	1324126	1325544	.	+	0	ID=CLUMA_CG001318-RA:exon:72151-cds;Name=CLUMA_CG001318-RA:exon:72151-cds;Parent=CLUMA_CG001318-RA
superscaffold13	maker	CDS	1325604	1325987	.	+	0	ID=CLUMA_CG001318-RA:exon:72152-cds;Name=CLUMA_CG001318-RA:exon:72152-cds;Parent=CLUMA_CG001318-RA
superscaffold13	maker	CDS	1326048	1326352	.	+	0	ID=CLUMA_CG001318-RA:exon:72153-cds;Name=CLUMA_CG001318-RA:exon:72153-cds;Parent=CLUMA_CG001318-RA
superscaffold13	maker	CDS	1326411	1326480	.	+	2	ID=CLUMA_CG001318:1326411-1330060-cds;Name=CLUMA_CG001318-RA:exon:72154-cds;Parent=CLUMA_CG001318-RA
superscaffold13	maker	gene	1316115	1317181	.	-	.	ID=CLUMA_CG001319;Name=CLUMA_CG001319
superscaffold13	maker	mRNA	1316115	1317181	.	-	.	ID=CLUMA_CG001319-RA;Name=CLUMA_CG001319-RA;Parent=CLUMA_CG001319;_AED=0.49;_QI=0|0|0|0.75|1|1|4|0|154;_eAED=1.00
superscaffold13	maker	exon	1317097	1317181	.	-	.	ID=CLUMA_CG001319-RA:exon:73736;Name=CLUMA_CG001319-RA:exon:73736;Parent=CLUMA_CG001319-RA
superscaffold13	maker	exon	1316636	1316689	.	-	.	ID=CLUMA_CG001319-RA:exon:73735;Name=CLUMA_CG001319-RA:exon:73735;Parent=CLUMA_CG001319-RA
superscaffold13	maker	exon	1316394	1316482	.	-	.	ID=CLUMA_CG001319-RA:exon:73734;Name=CLUMA_CG001319-RA:exon:73734;Parent=CLUMA_CG001319-RA
superscaffold13	maker	exon	1316115	1316351	.	-	.	ID=CLUMA_CG001319-RA:exon:73733;Name=CLUMA_CG001319-RA:exon:73733;Parent=CLUMA_CG001319-RA
superscaffold13	maker	CDS	1317097	1317181	.	-	0	ID=CLUMA_CG001319-RA:exon:73736-cds;Name=CLUMA_CG001319-RA:exon:73736-cds;Parent=CLUMA_CG001319-RA
superscaffold13	maker	CDS	1316636	1316689	.	-	1	ID=CLUMA_CG001319-RA:exon:73735-cds;Name=CLUMA_CG001319-RA:exon:73735-cds;Parent=CLUMA_CG001319-RA
superscaffold13	maker	CDS	1316394	1316482	.	-	1	ID=CLUMA_CG001319-RA:exon:73734-cds;Name=CLUMA_CG001319-RA:exon:73734-cds;Parent=CLUMA_CG001319-RA
superscaffold13	maker	CDS	1316115	1316351	.	-	0	ID=CLUMA_CG001319-RA:exon:73733-cds;Name=CLUMA_CG001319-RA:exon:73733-cds;Parent=CLUMA_CG001319-RA
superscaffold13	maker	gene	1330120	1332159	.	-	.	ID=CLUMA_CG001321;Name=(sp)_similar_to_Acyl-CoA_dehydrogenase_family_member_9
superscaffold13	maker	mRNA	1330120	1332159	.	-	.	ID=CLUMA_CG001321-RA;Name=CLUMA_CG001321-RA;Parent=CLUMA_CG001321;_AED=0.12;_QI=28|0.5|0.33|1|1|0.66|3|0|504;_eAED=0.12;date=Tue Dec 29 21:20:50 CET 2015
superscaffold13	maker	exon	1331264	1332159	.	-	.	ID=CLUMA_CG001321-RA:exon:72762;Name=CLUMA_CG001321-RA:exon:72762;Parent=CLUMA_CG001321-RA
superscaffold13	maker	exon	1330120	1331199	.	-	.	ID=CLUMA_CG001321:1331199-1330120;Name=CLUMA_CG001321-RA:exon:72763;Parent=CLUMA_CG001321-RA
superscaffold13	maker	CDS	1331264	1332131	.	-	0	ID=CLUMA_CG001321-RA:exon:72762-cds;Name=CLUMA_CG001321-RA:exon:72762-cds;Parent=CLUMA_CG001321-RA
superscaffold13	maker	CDS	1330181	1331199	.	-	1	ID=CLUMA_CG001321:1331199-1330120-cds;Name=CLUMA_CG001321-RA:exon:72763-cds;Parent=CLUMA_CG001321-RA
superscaffold13	maker	gene	1332587	1333315	.	-	.	ID=CLUMA_CG001322;Name=CLUMA_CG001322
superscaffold13	maker	mRNA	1332587	1333315	.	-	.	ID=CLUMA_CG001322-RA;Name=CLUMA_CG001322-RA;Parent=CLUMA_CG001322;_AED=0.40;_QI=86|1|1|1|1|1|2|89|164;_eAED=0.40
superscaffold13	maker	exon	1332947	1333315	.	-	.	ID=CLUMA_CG001322-RA:exon:73247;Name=CLUMA_CG001322-RA:exon:73247;Parent=CLUMA_CG001322-RA
superscaffold13	maker	exon	1332587	1332887	.	-	.	ID=CLUMA_CG001322-RA:exon:73248;Name=CLUMA_CG001322-RA:exon:73248;Parent=CLUMA_CG001322-RA
superscaffold13	maker	CDS	1332947	1333229	.	-	0	ID=CLUMA_CG001322-RA:exon:73247-cds;Name=CLUMA_CG001322-RA:exon:73247-cds;Parent=CLUMA_CG001322-RA
superscaffold13	maker	CDS	1332676	1332887	.	-	1	ID=CLUMA_CG001322-RA:exon:73248-cds;Name=CLUMA_CG001322-RA:exon:73248-cds;Parent=CLUMA_CG001322-RA
superscaffold13	maker	gene	1333452	1336241	.	-	.	ID=CLUMA_CG001323;Name=(sp)_putative_Cell_division_cycle_5-like_protein
superscaffold13	maker	mRNA	1333452	1336241	.	-	.	ID=CLUMA_CG001323-RA;Name=CLUMA_CG001323-RA;Parent=CLUMA_CG001323;_AED=0.11;_QI=117|1|1|1|1|1|3|56|820;_eAED=0.11
superscaffold13	maker	exon	1336080	1336241	.	-	.	ID=CLUMA_CG001323-RA:exon:72741;Name=CLUMA_CG001323-RA:exon:72741;Parent=CLUMA_CG001323-RA
superscaffold13	maker	exon	1333740	1335992	.	-	.	ID=CLUMA_CG001323-RA:exon:72742;Name=CLUMA_CG001323-RA:exon:72742;Parent=CLUMA_CG001323-RA
superscaffold13	maker	exon	1333452	1333672	.	-	.	ID=CLUMA_CG001323-RA:exon:72743;Name=CLUMA_CG001323-RA:exon:72743;Parent=CLUMA_CG001323-RA
superscaffold13	maker	CDS	1336080	1336124	.	-	0	ID=CLUMA_CG001323-RA:exon:72741-cds;Name=CLUMA_CG001323-RA:exon:72741-cds;Parent=CLUMA_CG001323-RA
superscaffold13	maker	CDS	1333740	1335992	.	-	0	ID=CLUMA_CG001323-RA:exon:72742-cds;Name=CLUMA_CG001323-RA:exon:72742-cds;Parent=CLUMA_CG001323-RA
superscaffold13	maker	CDS	1333508	1333672	.	-	0	ID=CLUMA_CG001323-RA:exon:72743-cds;Name=CLUMA_CG001323-RA:exon:72743-cds;Parent=CLUMA_CG001323-RA
superscaffold13	.	gene	1336307	1337421	.	+	.	ID=CLUMA_CG022648;Name=CLUMA_CG022648
superscaffold13	.	mRNA	1336307	1337421	.	+	.	ID=CLUMA_CG022648-RA;Name=CLUMA_CG022648-RA;Parent=CLUMA_CG022648;date=Wed Oct 21 20:03:38 CEST 2015
superscaffold13	.	exon	1336307	1336628	.	+	.	ID=CLUMA_CG022648-RA:exon:1336307-1336628;Name=Adult-HiSeq_12188_c0_seq1_873_1_0-872;Parent=CLUMA_CG022648-RA
superscaffold13	.	exon	1336689	1336829	.	+	.	ID=CLUMA_CG022648-RA:exon:1336689-1336829;Name=Adult-HiSeq_12188_c0_seq1_873_1_0-872;Parent=CLUMA_CG022648-RA
superscaffold13	.	exon	1336889	1337421	.	+	.	ID=CLUMA_CG022648-RA:exon:1336889-1337421;Name=Adult-HiSeq_12188_c0_seq1_873_1_0-872;Parent=CLUMA_CG022648-RA
superscaffold13	.	CDS	1336407	1336628	.	+	0	ID=CLUMA_CG022648-RA:exon:1336307-1336628-cds;Name=Adult-HiSeq_12188_c0_seq1_873_1_0-872-cds;Parent=CLUMA_CG022648-RA
superscaffold13	.	CDS	1336689	1336829	.	+	0	ID=CLUMA_CG022648-RA:exon:1336689-1336829-cds;Name=Adult-HiSeq_12188_c0_seq1_873_1_0-872-cds;Parent=CLUMA_CG022648-RA
superscaffold13	.	CDS	1336889	1337248	.	+	0	ID=CLUMA_CG022648-RA:exon:1336889-1337421-cds;Name=Adult-HiSeq_12188_c0_seq1_873_1_0-872-cds;Parent=CLUMA_CG022648-RA
superscaffold13	maker	gene	1337621	1340138	.	+	.	ID=CLUMA_CG001324;Name=(sp)_putative_Partitioning_defective_protein_6
superscaffold13	maker	mRNA	1337621	1340138	.	+	.	ID=CLUMA_CG001324-RA;Name=CLUMA_CG001324-RA;Parent=CLUMA_CG001324;_AED=0.11;_QI=36|0.8|0.83|1|0.8|0.66|6|1225|532;_eAED=0.11;date=Wed Oct 21 20:03:25 CEST 2015
superscaffold13	maker	exon	1337621	1337880	.	+	.	ID=CLUMA_CG001324:1337621-1337880;Name=CLUMA_CG001324-RA:exon:72162;Parent=CLUMA_CG001324-RA
superscaffold13	maker	exon	1337948	1338304	.	+	.	ID=CLUMA_CG001324-RA:exon:72163;Name=CLUMA_CG001324-RA:exon:72163;Parent=CLUMA_CG001324-RA
superscaffold13	maker	exon	1338383	1340138	.	+	.	ID=CLUMA_CG001324-RA:exon:72164;Name=CLUMA_CG001324-RA:exon:72164;Parent=CLUMA_CG001324-RA
superscaffold13	maker	CDS	1337815	1337880	.	+	0	ID=CLUMA_CG001324:1337621-1337880-cds;Name=CLUMA_CG001324-RA:exon:72162-cds;Parent=CLUMA_CG001324-RA
superscaffold13	maker	CDS	1337948	1338304	.	+	0	ID=CLUMA_CG001324-RA:exon:72163-cds;Name=CLUMA_CG001324-RA:exon:72163-cds;Parent=CLUMA_CG001324-RA
superscaffold13	maker	CDS	1338383	1338913	.	+	0	ID=CLUMA_CG001324-RA:exon:72164-cds;Name=CLUMA_CG001324-RA:exon:72164-cds;Parent=CLUMA_CG001324-RA
superscaffold13	maker	gene	1340255	1342101	.	-	.	ID=CLUMA_CG001325;Name=(sp)_putative_Asparagine_synthetase_domain-containing_protein_CG17486
superscaffold13	maker	mRNA	1340255	1342101	.	-	.	ID=CLUMA_CG001325-RA;Name=CLUMA_CG001325-RA;Parent=CLUMA_CG001325;_AED=0.10;_QI=78|0.33|0.25|1|0|0.25|4|0|452;_eAED=0.10;date=Wed Oct 21 20:05:52 CEST 2015
superscaffold13	maker	exon	1341970	1342101	.	-	.	ID=CLUMA_CG001325-RA:exon:72744;Name=CLUMA_CG001325-RA:exon:72744;Parent=CLUMA_CG001325-RA
superscaffold13	maker	exon	1340255	1341916	.	-	.	ID=CLUMA_CG001325:1341916-1340255;Name=CLUMA_CG001325-RA:exon:72747;Parent=CLUMA_CG001325-RA
superscaffold13	maker	CDS	1341970	1342023	.	-	0	ID=CLUMA_CG001325-RA:exon:72744-cds;Name=CLUMA_CG001325-RA:exon:72744-cds;Parent=CLUMA_CG001325-RA
superscaffold13	maker	CDS	1340255	1341916	.	-	0	ID=CLUMA_CG001325:1341916-1340255-cds;Name=CLUMA_CG001325-RA:exon:72747-cds;Parent=CLUMA_CG001325-RA
superscaffold13	maker	gene	1342464	1343576	.	-	.	ID=CLUMA_CG001326;Name=(sp)_similar_to_Kelch_repeat_and_BTB_domain-containing_protein_12
superscaffold13	maker	mRNA	1342464	1343576	.	-	.	ID=CLUMA_CG001326-RA;Name=CLUMA_CG001326-RA;Parent=CLUMA_CG001326;_AED=1.00;_QI=0|-1|0|0|-1|1|1|0|370;_eAED=1.00
superscaffold13	maker	exon	1342464	1343576	.	-	.	ID=CLUMA_CG001326-RA:exon:73797;Name=CLUMA_CG001326-RA:exon:73797;Parent=CLUMA_CG001326-RA
superscaffold13	maker	CDS	1342464	1343576	.	-	0	ID=CLUMA_CG001326-RA:exon:73797-cds;Name=CLUMA_CG001326-RA:exon:73797-cds;Parent=CLUMA_CG001326-RA
superscaffold13	maker	gene	1343709	1349535	.	-	.	ID=CLUMA_CG001327;Name=(sp)_putative_AT-rich_interactive_domain-containing_protein_4B
superscaffold13	maker	mRNA	1343709	1349535	.	-	.	ID=CLUMA_CG001327-RA;Name=CLUMA_CG001327-RA;Parent=CLUMA_CG001327;_AED=0.09;_QI=195|1|0.83|1|1|1|6|363|1653;_eAED=0.09
superscaffold13	maker	exon	1349338	1349535	.	-	.	ID=CLUMA_CG001327-RA:exon:72680;Name=CLUMA_CG001327-RA:exon:72680;Parent=CLUMA_CG001327-RA
superscaffold13	maker	exon	1348063	1349253	.	-	.	ID=CLUMA_CG001327-RA:exon:72681;Name=CLUMA_CG001327-RA:exon:72681;Parent=CLUMA_CG001327-RA
superscaffold13	maker	exon	1344671	1348010	.	-	.	ID=CLUMA_CG001327-RA:exon:72682;Name=CLUMA_CG001327-RA:exon:72682;Parent=CLUMA_CG001327-RA
superscaffold13	maker	exon	1344489	1344617	.	-	.	ID=CLUMA_CG001327-RA:exon:72683;Name=CLUMA_CG001327-RA:exon:72683;Parent=CLUMA_CG001327-RA
superscaffold13	maker	exon	1344305	1344430	.	-	.	ID=CLUMA_CG001327-RA:exon:72684;Name=CLUMA_CG001327-RA:exon:72684;Parent=CLUMA_CG001327-RA
superscaffold13	maker	exon	1343709	1344244	.	-	.	ID=CLUMA_CG001327-RA:exon:72685;Name=CLUMA_CG001327-RA:exon:72685;Parent=CLUMA_CG001327-RA
superscaffold13	maker	CDS	1349338	1349340	.	-	0	ID=CLUMA_CG001327-RA:exon:72680-cds;Name=CLUMA_CG001327-RA:exon:72680-cds;Parent=CLUMA_CG001327-RA
superscaffold13	maker	CDS	1348063	1349253	.	-	0	ID=CLUMA_CG001327-RA:exon:72681-cds;Name=CLUMA_CG001327-RA:exon:72681-cds;Parent=CLUMA_CG001327-RA
superscaffold13	maker	CDS	1344671	1348010	.	-	0	ID=CLUMA_CG001327-RA:exon:72682-cds;Name=CLUMA_CG001327-RA:exon:72682-cds;Parent=CLUMA_CG001327-RA
superscaffold13	maker	CDS	1344489	1344617	.	-	1	ID=CLUMA_CG001327-RA:exon:72683-cds;Name=CLUMA_CG001327-RA:exon:72683-cds;Parent=CLUMA_CG001327-RA
superscaffold13	maker	CDS	1344305	1344430	.	-	1	ID=CLUMA_CG001327-RA:exon:72684-cds;Name=CLUMA_CG001327-RA:exon:72684-cds;Parent=CLUMA_CG001327-RA
superscaffold13	maker	CDS	1344072	1344244	.	-	1	ID=CLUMA_CG001327-RA:exon:72685-cds;Name=CLUMA_CG001327-RA:exon:72685-cds;Parent=CLUMA_CG001327-RA
superscaffold13	maker	gene	1349631	1350745	.	-	.	ID=CLUMA_CG001328;Name=(sp)_putative_tRNA_(adenine(58)-N(1))-methyltransferase_catalytic_subunit_TRMT61A
superscaffold13	maker	mRNA	1349631	1350745	.	-	.	ID=CLUMA_CG001328-RA;Name=CLUMA_CG001328-RA;Parent=CLUMA_CG001328;_AED=0.42;_QI=57|1|1|1|1|1|2|55|315;_eAED=0.42
superscaffold13	maker	exon	1350334	1350745	.	-	.	ID=CLUMA_CG001328-RA:exon:73222;Name=CLUMA_CG001328-RA:exon:73222;Parent=CLUMA_CG001328-RA
superscaffold13	maker	exon	1349631	1350278	.	-	.	ID=CLUMA_CG001328-RA:exon:73223;Name=CLUMA_CG001328-RA:exon:73223;Parent=CLUMA_CG001328-RA
superscaffold13	maker	CDS	1350334	1350688	.	-	0	ID=CLUMA_CG001328-RA:exon:73222-cds;Name=CLUMA_CG001328-RA:exon:73222-cds;Parent=CLUMA_CG001328-RA
superscaffold13	maker	CDS	1349686	1350278	.	-	1	ID=CLUMA_CG001328-RA:exon:73223-cds;Name=CLUMA_CG001328-RA:exon:73223-cds;Parent=CLUMA_CG001328-RA
superscaffold13	maker	gene	1350813	1354226	.	+	.	ID=CLUMA_CG001329;Name=(sp)_putative_Aryl_hydrocarbon_receptor_nuclear_translocator_homolog
superscaffold13	maker	mRNA	1350813	1354226	.	+	.	ID=CLUMA_CG001329-RA;Name=CLUMA_CG001329-RA;Parent=CLUMA_CG001329;_AED=0.03;_QI=91|1|1|1|0.85|0.87|8|626|626;_eAED=0.03
superscaffold13	maker	exon	1350813	1350944	.	+	.	ID=CLUMA_CG001329-RA:exon:71951;Name=CLUMA_CG001329-RA:exon:71951;Parent=CLUMA_CG001329-RA
superscaffold13	maker	exon	1351340	1351500	.	+	.	ID=CLUMA_CG001329-RA:exon:71952;Name=CLUMA_CG001329-RA:exon:71952;Parent=CLUMA_CG001329-RA
superscaffold13	maker	exon	1351590	1352105	.	+	.	ID=CLUMA_CG001329-RA:exon:71953;Name=CLUMA_CG001329-RA:exon:71953;Parent=CLUMA_CG001329-RA
superscaffold13	maker	exon	1352201	1352651	.	+	.	ID=CLUMA_CG001329-RA:exon:71954;Name=CLUMA_CG001329-RA:exon:71954;Parent=CLUMA_CG001329-RA
superscaffold13	maker	exon	1352713	1352840	.	+	.	ID=CLUMA_CG001329-RA:exon:71955;Name=CLUMA_CG001329-RA:exon:71955;Parent=CLUMA_CG001329-RA
superscaffold13	maker	exon	1352902	1353034	.	+	.	ID=CLUMA_CG001329-RA:exon:71956;Name=CLUMA_CG001329-RA:exon:71956;Parent=CLUMA_CG001329-RA
superscaffold13	maker	exon	1353093	1353352	.	+	.	ID=CLUMA_CG001329-RA:exon:71957;Name=CLUMA_CG001329-RA:exon:71957;Parent=CLUMA_CG001329-RA
superscaffold13	maker	exon	1353410	1354226	.	+	.	ID=CLUMA_CG001329-RA:exon:71958;Name=CLUMA_CG001329-RA:exon:71958;Parent=CLUMA_CG001329-RA
superscaffold13	maker	CDS	1350904	1350944	.	+	0	ID=CLUMA_CG001329-RA:exon:71951-cds;Name=CLUMA_CG001329-RA:exon:71951-cds;Parent=CLUMA_CG001329-RA
superscaffold13	maker	CDS	1351340	1351500	.	+	2	ID=CLUMA_CG001329-RA:exon:71952-cds;Name=CLUMA_CG001329-RA:exon:71952-cds;Parent=CLUMA_CG001329-RA
superscaffold13	maker	CDS	1351590	1352105	.	+	1	ID=CLUMA_CG001329-RA:exon:71953-cds;Name=CLUMA_CG001329-RA:exon:71953-cds;Parent=CLUMA_CG001329-RA
superscaffold13	maker	CDS	1352201	1352651	.	+	1	ID=CLUMA_CG001329-RA:exon:71954-cds;Name=CLUMA_CG001329-RA:exon:71954-cds;Parent=CLUMA_CG001329-RA
superscaffold13	maker	CDS	1352713	1352840	.	+	2	ID=CLUMA_CG001329-RA:exon:71955-cds;Name=CLUMA_CG001329-RA:exon:71955-cds;Parent=CLUMA_CG001329-RA
superscaffold13	maker	CDS	1352902	1353034	.	+	1	ID=CLUMA_CG001329-RA:exon:71956-cds;Name=CLUMA_CG001329-RA:exon:71956-cds;Parent=CLUMA_CG001329-RA
superscaffold13	maker	CDS	1353093	1353352	.	+	2	ID=CLUMA_CG001329-RA:exon:71957-cds;Name=CLUMA_CG001329-RA:exon:71957-cds;Parent=CLUMA_CG001329-RA
superscaffold13	maker	CDS	1353410	1353600	.	+	1	ID=CLUMA_CG001329-RA:exon:71958-cds;Name=CLUMA_CG001329-RA:exon:71958-cds;Parent=CLUMA_CG001329-RA
superscaffold13	maker	gene	1354882	1356896	.	-	.	ID=CLUMA_CG001330;Name=(sp)_putative_E3_ubiquitin-protein_ligase_RFWD3
superscaffold13	maker	mRNA	1354882	1356896	.	-	.	ID=CLUMA_CG001330-RA;Name=CLUMA_CG001330-RA;Parent=CLUMA_CG001330;_AED=0.44;_QI=0|0.5|0.33|1|0|0.66|3|0|201;_eAED=0.44;date=Tue Dec 29 21:22:18 CET 2015
superscaffold13	maker	exon	1356784	1356896	.	-	.	ID=CLUMA_CG001330-RA:exon:73168-1;Name=CLUMA_CG001330-RA:exon:73168-1;Parent=CLUMA_CG001330-RA
superscaffold13	maker	exon	1354882	1356473	.	-	.	ID=CLUMA_CG001330:1356473-1354882;Name=CLUMA_CG001330-RA:exon:73167-1;Parent=CLUMA_CG001330-RA
superscaffold13	maker	CDS	1356784	1356896	.	-	0	ID=CLUMA_CG001330-RA:exon:73168-1-cds;Name=CLUMA_CG001330-RA:exon:73168-1-cds;Parent=CLUMA_CG001330-RA
superscaffold13	maker	CDS	1355000	1356473	.	-	2	ID=CLUMA_CG001330:1356473-1354882-cds;Name=CLUMA_CG001330-RA:exon:73167-1-cds;Parent=CLUMA_CG001330-RA
superscaffold13	maker	gene	1356987	1361562	.	-	.	ID=CLUMA_CG001331;Name=(sp)_similar_to_Vesicular_glutamate_transporter_3
superscaffold13	maker	mRNA	1356987	1360510	.	-	.	ID=CLUMA_CG001331-RA;Name=CLUMA_CG001331-RA;Parent=CLUMA_CG001331;_AED=0.25;_QI=311|1|1|1|1|1|3|808|545;_eAED=0.25
superscaffold13	maker	exon	1360172	1360510	.	-	.	ID=CLUMA_CG001331-RA:exon:73065;Name=CLUMA_CG001331-RA:exon:73065;Parent=CLUMA_CG001331-RA
superscaffold13	maker	exon	1359280	1359590	.	-	.	ID=CLUMA_CG001331-RA:exon:73066;Name=CLUMA_CG001331-RA:exon:73066;Parent=CLUMA_CG001331-RA
superscaffold13	maker	exon	1356987	1359093	.	-	.	ID=CLUMA_CG001331-RA:exon:73067;Name=CLUMA_CG001331-RA:exon:73067;Parent=CLUMA_CG001331-RA
superscaffold13	maker	CDS	1360172	1360199	.	-	0	ID=CLUMA_CG001331-RA:exon:73065-cds;Name=CLUMA_CG001331-RA:exon:73065-cds;Parent=CLUMA_CG001331-RA
superscaffold13	maker	CDS	1359280	1359590	.	-	1	ID=CLUMA_CG001331-RA:exon:73066-cds;Name=CLUMA_CG001331-RA:exon:73066-cds;Parent=CLUMA_CG001331-RA
superscaffold13	maker	CDS	1357795	1359093	.	-	0	ID=CLUMA_CG001331-RA:exon:73067-cds;Name=CLUMA_CG001331-RA:exon:73067-cds;Parent=CLUMA_CG001331-RA
superscaffold13	.	mRNA	1356987	1361562	.	-	.	ID=CLUMA_CG001331-RB;Name=CLUMA_CG001331-RB;Parent=CLUMA_CG001331;date=Tue Dec 29 21:23:21 CET 2015
superscaffold13	.	exon	1361258	1361562	.	-	.	ID=CLUMA_CG001331:1361562-1361258;Name=Adult-HiSeq_75293_c0_seq1_329_1_0-328;Parent=CLUMA_CG001331-RB
superscaffold13	.	exon	1359280	1359590	.	-	.	ID=CLUMA_CG001331:1359590-1359280;Name=maker-superscaffold13-exonerate_est2genome-gene-0.167-mRNA-2;Parent=CLUMA_CG001331-RB
superscaffold13	.	exon	1356987	1359093	.	-	.	ID=CLUMA_CG001331:1359093-1356987;Name=maker-superscaffold13-exonerate_est2genome-gene-0.167-mRNA-1;Parent=CLUMA_CG001331-RB
superscaffold13	.	CDS	1359280	1359477	.	-	0	ID=CLUMA_CG001331:1359590-1359280-cds;Name=maker-superscaffold13-exonerate_est2genome-gene-0.167-mRNA-2-cds;Parent=CLUMA_CG001331-RB
superscaffold13	.	CDS	1357795	1359093	.	-	0	ID=CLUMA_CG001331:1359093-1356987-cds;Name=maker-superscaffold13-exonerate_est2genome-gene-0.167-mRNA-1-cds;Parent=CLUMA_CG001331-RB
superscaffold13	maker	gene	1378727	1401655	.	-	.	ID=CLUMA_CG001338;Name=(sp)_putative_Max-interacting_protein_1
superscaffold13	maker	mRNA	1378727	1401655	.	-	.	ID=CLUMA_CG001338-RA;Name=CLUMA_CG001338-RA;Parent=CLUMA_CG001338;_AED=0.45;_QI=60|0.37|0.22|0.88|0|0.11|9|0|276;_eAED=0.67;date=Tue Dec 29 21:31:11 CET 2015
superscaffold13	maker	exon	1401033	1401655	.	-	.	ID=CLUMA_CG001338:1401655-1401033;Name=CLUMA_CG001338-RA:exon:73258;Parent=CLUMA_CG001338-RA
superscaffold13	maker	exon	1395916	1396036	.	-	.	ID=CLUMA_CG001338-RA:exon:73257-1;Name=CLUMA_CG001338-RA:exon:73257-1;Parent=CLUMA_CG001338-RA
superscaffold13	maker	exon	1391584	1391613	.	-	.	ID=CLUMA_CG001338-RA:exon:73256-1;Name=CLUMA_CG001338-RA:exon:73256-1;Parent=CLUMA_CG001338-RA
superscaffold13	maker	exon	1388517	1388631	.	-	.	ID=CLUMA_CG001338:1388631-1388517;Name=CLUMA_CG001338-RA:exon:73255;Parent=CLUMA_CG001338-RA
superscaffold13	maker	exon	1382461	1382621	.	-	.	ID=CLUMA_CG001338:1382621-1382461;Name=CLUMA_CG001338-RA:exon:73254-1;Parent=CLUMA_CG001338-RA
superscaffold13	maker	exon	1378727	1382137	.	-	.	ID=CLUMA_CG001338:1382137-1378727;Name=CLUMA_CG001338-RA:exon:73253-1;Parent=CLUMA_CG001338-RA
superscaffold13	maker	CDS	1395916	1396027	.	-	0	ID=CLUMA_CG001338-RA:exon:73257-1-cds;Name=CLUMA_CG001338-RA:exon:73257-1-cds;Parent=CLUMA_CG001338-RA
superscaffold13	maker	CDS	1391584	1391613	.	-	1	ID=CLUMA_CG001338-RA:exon:73256-1-cds;Name=CLUMA_CG001338-RA:exon:73256-1-cds;Parent=CLUMA_CG001338-RA
superscaffold13	maker	CDS	1388606	1388631	.	-	1	ID=CLUMA_CG001338:1388631-1388517-cds;Name=CLUMA_CG001338-RA:exon:73255-cds;Parent=CLUMA_CG001338-RA
superscaffold13	maker	mRNA	1378727	1401655	.	-	.	ID=CLUMA_CG001338-RB;Name=CLUMA_CG001338-RB;Parent=CLUMA_CG001338;_AED=0.40;_QI=568|0.62|0.55|1|0|0.22|9|0|338;_eAED=0.53;date=Tue Dec 29 21:31:21 CET 2015
superscaffold13	maker	exon	1401033	1401655	.	-	.	ID=CLUMA_CG001338-RB:exon:73260-1;Name=CLUMA_CG001338-RB:exon:73260-1;Parent=CLUMA_CG001338-RB
superscaffold13	maker	exon	1395916	1396036	.	-	.	ID=CLUMA_CG001338-RB:exon:73257-2;Name=CLUMA_CG001338-RB:exon:73257-2;Parent=CLUMA_CG001338-RB
superscaffold13	maker	exon	1391584	1391613	.	-	.	ID=CLUMA_CG001338-RB:exon:73256-2;Name=CLUMA_CG001338-RB:exon:73256-2;Parent=CLUMA_CG001338-RB
superscaffold13	maker	exon	1388517	1388631	.	-	.	ID=CLUMA_CG001338-RB:exon:73261-1;Name=CLUMA_CG001338-RB:exon:73261-1;Parent=CLUMA_CG001338-RB
superscaffold13	maker	exon	1386897	1387104	.	-	.	ID=CLUMA_CG001338-RB:exon:73262;Name=CLUMA_CG001338-RB:exon:73262;Parent=CLUMA_CG001338-RB
superscaffold13	maker	exon	1382461	1382621	.	-	.	ID=CLUMA_CG001338:1382621-1382461-2;Name=CLUMA_CG001338-RB:exon:73254-2;Parent=CLUMA_CG001338-RB
superscaffold13	maker	exon	1378727	1382137	.	-	.	ID=CLUMA_CG001338:1382137-1378727-2;Name=CLUMA_CG001338-RB:exon:73251-2;Parent=CLUMA_CG001338-RB
superscaffold13	maker	CDS	1401033	1401087	.	-	0	ID=CLUMA_CG001338-RB:exon:73260-1-cds;Name=CLUMA_CG001338-RB:exon:73260-1-cds;Parent=CLUMA_CG001338-RB
superscaffold13	maker	CDS	1395916	1396036	.	-	1	ID=CLUMA_CG001338-RB:exon:73257-2-cds;Name=CLUMA_CG001338-RB:exon:73257-2-cds;Parent=CLUMA_CG001338-RB
superscaffold13	maker	CDS	1391584	1391613	.	-	2	ID=CLUMA_CG001338-RB:exon:73256-2-cds;Name=CLUMA_CG001338-RB:exon:73256-2-cds;Parent=CLUMA_CG001338-RB
superscaffold13	maker	CDS	1388517	1388631	.	-	2	ID=CLUMA_CG001338-RB:exon:73261-1-cds;Name=CLUMA_CG001338-RB:exon:73261-1-cds;Parent=CLUMA_CG001338-RB
superscaffold13	maker	CDS	1386897	1387104	.	-	0	ID=CLUMA_CG001338-RB:exon:73262-cds;Name=CLUMA_CG001338-RB:exon:73262-cds;Parent=CLUMA_CG001338-RB
superscaffold13	maker	CDS	1382461	1382621	.	-	1	ID=CLUMA_CG001338:1382621-1382461-2-cds;Name=CLUMA_CG001338-RB:exon:73254-2-cds;Parent=CLUMA_CG001338-RB
superscaffold13	maker	mRNA	1378727	1401655	.	-	.	ID=CLUMA_CG001338-RC;Name=CLUMA_CG001338-RC;Parent=CLUMA_CG001338;_AED=0.42;_QI=568|0.42|0.5|1|0|0.25|8|0|267;_eAED=0.62;date=Tue Dec 29 21:31:34 CET 2015
superscaffold13	maker	exon	1401033	1401655	.	-	.	ID=CLUMA_CG001338-RC:exon:73260-2;Name=CLUMA_CG001338-RC:exon:73260-2;Parent=CLUMA_CG001338-RC
superscaffold13	maker	exon	1395916	1396036	.	-	.	ID=CLUMA_CG001338-RC:exon:73257-3;Name=CLUMA_CG001338-RC:exon:73257-3;Parent=CLUMA_CG001338-RC
superscaffold13	maker	exon	1391584	1391613	.	-	.	ID=CLUMA_CG001338-RC:exon:73256-3;Name=CLUMA_CG001338-RC:exon:73256-3;Parent=CLUMA_CG001338-RC
superscaffold13	maker	exon	1382461	1382621	.	-	.	ID=CLUMA_CG001338:1382621-1382461-3;Name=CLUMA_CG001338-RC:exon:73263;Parent=CLUMA_CG001338-RC
superscaffold13	maker	exon	1378727	1382137	.	-	.	ID=CLUMA_CG001338:1382137-1378727-3;Name=CLUMA_CG001338-RC:exon:73251-3;Parent=CLUMA_CG001338-RC
superscaffold13	maker	CDS	1401033	1401087	.	-	0	ID=CLUMA_CG001338-RC:exon:73260-2-cds;Name=CLUMA_CG001338-RC:exon:73260-2-cds;Parent=CLUMA_CG001338-RC
superscaffold13	maker	CDS	1395916	1396036	.	-	1	ID=CLUMA_CG001338-RC:exon:73257-3-cds;Name=CLUMA_CG001338-RC:exon:73257-3-cds;Parent=CLUMA_CG001338-RC
superscaffold13	maker	CDS	1391584	1391613	.	-	2	ID=CLUMA_CG001338-RC:exon:73256-3-cds;Name=CLUMA_CG001338-RC:exon:73256-3-cds;Parent=CLUMA_CG001338-RC
superscaffold13	maker	CDS	1382618	1382621	.	-	2	ID=CLUMA_CG001338:1382621-1382461-3-cds;Name=CLUMA_CG001338-RC:exon:73263-cds;Parent=CLUMA_CG001338-RC
superscaffold13	maker	gene	1400171	1401386	.	+	.	ID=CLUMA_CG001341;Name=CLUMA_CG001341
superscaffold13	maker	mRNA	1400171	1401386	.	+	.	ID=CLUMA_CG001341-RA;Name=CLUMA_CG001341-RA;Parent=CLUMA_CG001341;_AED=0.48;_QI=0|0|0|0.66|1|1|3|0|64;_eAED=1.00
superscaffold13	maker	exon	1400171	1400232	.	+	.	ID=CLUMA_CG001341-RA:exon:73324;Name=CLUMA_CG001341-RA:exon:73324;Parent=CLUMA_CG001341-RA
superscaffold13	maker	exon	1400421	1400536	.	+	.	ID=CLUMA_CG001341-RA:exon:73325;Name=CLUMA_CG001341-RA:exon:73325;Parent=CLUMA_CG001341-RA
superscaffold13	maker	exon	1401370	1401386	.	+	.	ID=CLUMA_CG001341-RA:exon:73326;Name=CLUMA_CG001341-RA:exon:73326;Parent=CLUMA_CG001341-RA
superscaffold13	maker	CDS	1400171	1400232	.	+	0	ID=CLUMA_CG001341-RA:exon:73324-cds;Name=CLUMA_CG001341-RA:exon:73324-cds;Parent=CLUMA_CG001341-RA
superscaffold13	maker	CDS	1400421	1400536	.	+	2	ID=CLUMA_CG001341-RA:exon:73325-cds;Name=CLUMA_CG001341-RA:exon:73325-cds;Parent=CLUMA_CG001341-RA
superscaffold13	maker	CDS	1401370	1401386	.	+	1	ID=CLUMA_CG001341-RA:exon:73326-cds;Name=CLUMA_CG001341-RA:exon:73326-cds;Parent=CLUMA_CG001341-RA
superscaffold13	maker	gene	1418504	1420161	.	+	.	ID=CLUMA_CG001346;Name=(sp)_similar_to_SET_and_MYND_domain-containing_protein_4;Alias=(nr)_similar_to_GK19653_[Drosophila_willistoni]
superscaffold13	maker	mRNA	1418504	1420161	.	+	.	ID=CLUMA_CG001346-RA;Name=CLUMA_CG001346-RA;Alias=CLUMA_CG001347-RA;Parent=CLUMA_CG001346;_AED=0.27;_QI=0|-1|0|1|-1|1|1|0|201;_eAED=0.64;date=Tue Dec 29 21:42:54 CET 2015
superscaffold13	maker	exon	1418504	1419106	.	+	.	ID=CLUMA_CG001346:1418504-1419106;Name=CLUMA_CG001346-RA:exon:72537;Parent=CLUMA_CG001346-RA
superscaffold13	maker	exon	1419109	1420161	.	+	.	ID=CLUMA_CG001346:1419109-1420161;Name=CLUMA_CG001347-RA:exon:73696;Parent=CLUMA_CG001346-RA
superscaffold13	maker	CDS	1418504	1419106	.	+	0	ID=CLUMA_CG001346:1418504-1419106-cds;Name=CLUMA_CG001346-RA:exon:72537-cds;Parent=CLUMA_CG001346-RA
superscaffold13	maker	CDS	1419109	1420080	.	+	0	ID=CLUMA_CG001346:1419109-1420161-cds;Name=CLUMA_CG001347-RA:exon:73696-cds;Parent=CLUMA_CG001346-RA
superscaffold13	maker	gene	1421077	1424205	.	-	.	ID=CLUMA_CG001348;Name=(sp)_putative_Sorting_nexin-25
superscaffold13	maker	mRNA	1421077	1424205	.	-	.	ID=CLUMA_CG001348-RA;Name=CLUMA_CG001348-RA;Parent=CLUMA_CG001348;_AED=0.07;_QI=20|1|0.33|1|1|1|3|0|874;_eAED=0.07;date=Tue Dec 29 21:42:59 CET 2015
superscaffold13	maker	exon	1424097	1424205	.	-	.	ID=CLUMA_CG001348-RA:exon:72655;Name=CLUMA_CG001348-RA:exon:72655;Parent=CLUMA_CG001348-RA
superscaffold13	maker	exon	1422272	1424018	.	-	.	ID=CLUMA_CG001348-RA:exon:72656;Name=CLUMA_CG001348-RA:exon:72656;Parent=CLUMA_CG001348-RA
superscaffold13	maker	exon	1421077	1422174	.	-	.	ID=CLUMA_CG001348:1422174-1421077;Name=CLUMA_CG001348-RA:exon:72657;Parent=CLUMA_CG001348-RA
superscaffold13	maker	CDS	1424097	1424185	.	-	0	ID=CLUMA_CG001348-RA:exon:72655-cds;Name=CLUMA_CG001348-RA:exon:72655-cds;Parent=CLUMA_CG001348-RA
superscaffold13	maker	CDS	1422272	1424018	.	-	2	ID=CLUMA_CG001348-RA:exon:72656-cds;Name=CLUMA_CG001348-RA:exon:72656-cds;Parent=CLUMA_CG001348-RA
superscaffold13	maker	CDS	1421386	1422174	.	-	0	ID=CLUMA_CG001348:1422174-1421077-cds;Name=CLUMA_CG001348-RA:exon:72657-cds;Parent=CLUMA_CG001348-RA
superscaffold13	maker	gene	1424970	1426880	.	-	.	ID=CLUMA_CG001349;Name=(sp)_similar_to_Insulin-like_growth_factor-binding_protein_complex_acid_labile_subunit
superscaffold13	maker	mRNA	1424970	1426880	.	-	.	ID=CLUMA_CG001349-RA;Name=CLUMA_CG001349-RA;Parent=CLUMA_CG001349;_AED=0.08;_QI=0|-1|0|1|-1|1|1|0|540;_eAED=0.08;date=Tue Dec 29 21:43:41 CET 2015
superscaffold13	maker	exon	1424970	1426880	.	-	.	ID=CLUMA_CG001349:1426880-1424970;Name=CLUMA_CG001349-RA:exon:72645;Parent=CLUMA_CG001349-RA
superscaffold13	maker	CDS	1425209	1426831	.	-	0	ID=CLUMA_CG001349:1426880-1424970-cds;Name=CLUMA_CG001349-RA:exon:72645-cds;Parent=CLUMA_CG001349-RA
superscaffold13	maker	gene	1427684	1428554	.	+	.	ID=CLUMA_CG001350;Name=(nr)_similar_to_variable_lymphocyte_receptor_diversity_region_[Petromyzon_marinus]
superscaffold13	maker	mRNA	1427684	1428554	.	+	.	ID=CLUMA_CG001350-RA;Name=CLUMA_CG001350-RA;Parent=CLUMA_CG001350;_AED=1.00;_QI=0|0|0|0|1|1|2|0|271;_eAED=1.00
superscaffold13	maker	exon	1427684	1427748	.	+	.	ID=CLUMA_CG001350-RA:exon:73700;Name=CLUMA_CG001350-RA:exon:73700;Parent=CLUMA_CG001350-RA
superscaffold13	maker	exon	1427804	1428554	.	+	.	ID=CLUMA_CG001350-RA:exon:73701;Name=CLUMA_CG001350-RA:exon:73701;Parent=CLUMA_CG001350-RA
superscaffold13	maker	CDS	1427684	1427748	.	+	0	ID=CLUMA_CG001350-RA:exon:73700-cds;Name=CLUMA_CG001350-RA:exon:73700-cds;Parent=CLUMA_CG001350-RA
superscaffold13	maker	CDS	1427804	1428554	.	+	2	ID=CLUMA_CG001350-RA:exon:73701-cds;Name=CLUMA_CG001350-RA:exon:73701-cds;Parent=CLUMA_CG001350-RA
superscaffold13	maker	gene	1429253	1430560	.	+	.	ID=CLUMA_CG001351;Name=(sp)_putative_Riboflavin_kinase
superscaffold13	maker	mRNA	1429253	1430560	.	+	.	ID=CLUMA_CG001351-RA;Name=CLUMA_CG001351-RA;Parent=CLUMA_CG001351;_AED=0.41;_QI=9|1|0.66|1|0.5|1|3|0|172;_eAED=0.41;date=Tue Dec 29 21:44:18 CET 2015
superscaffold13	maker	exon	1429253	1429432	.	+	.	ID=CLUMA_CG001351:1429253-1429432;Name=CLUMA_CG001351-RA:exon:72463;Parent=CLUMA_CG001351-RA
superscaffold13	maker	exon	1429703	1429854	.	+	.	ID=CLUMA_CG001351-RA:exon:72464;Name=CLUMA_CG001351-RA:exon:72464;Parent=CLUMA_CG001351-RA
superscaffold13	maker	exon	1429986	1430560	.	+	.	ID=CLUMA_CG001351:1429986-1430560;Name=CLUMA_CG001351-RA:exon:72465;Parent=CLUMA_CG001351-RA
superscaffold13	maker	CDS	1429342	1429432	.	+	0	ID=CLUMA_CG001351:1429253-1429432-cds;Name=CLUMA_CG001351-RA:exon:72463-cds;Parent=CLUMA_CG001351-RA
superscaffold13	maker	CDS	1429703	1429854	.	+	1	ID=CLUMA_CG001351-RA:exon:72464-cds;Name=CLUMA_CG001351-RA:exon:72464-cds;Parent=CLUMA_CG001351-RA
superscaffold13	maker	CDS	1429986	1430261	.	+	0	ID=CLUMA_CG001351:1429986-1430560-cds;Name=CLUMA_CG001351-RA:exon:72465-cds;Parent=CLUMA_CG001351-RA
superscaffold13	maker	gene	1430699	1434391	.	-	.	ID=CLUMA_CG001352;Name=(sp)_putative_Transcription_initiation_factor_TFIID_subunit_7
superscaffold13	maker	mRNA	1430699	1434391	.	-	.	ID=CLUMA_CG001352-RA;Name=CLUMA_CG001352-RA;Parent=CLUMA_CG001352;_AED=0.12;_QI=176|0.75|0.6|1|0.5|0.4|5|0|630;_eAED=0.12;date=Tue Dec 29 21:47:10 CET 2015
superscaffold13	maker	exon	1434342	1434391	.	-	.	ID=CLUMA_CG001352:1434391-1434342;Name=CLUMA_CG001352-RA:exon:72887;Parent=CLUMA_CG001352-RA
superscaffold13	maker	exon	1431609	1431901	.	-	.	ID=CLUMA_CG001352-RA:exon:72888;Name=CLUMA_CG001352-RA:exon:72888;Parent=CLUMA_CG001352-RA
superscaffold13	maker	exon	1430699	1431547	.	-	.	ID=CLUMA_CG001352-RA:exon:72889;Name=CLUMA_CG001352-RA:exon:72889;Parent=CLUMA_CG001352-RA
superscaffold13	maker	CDS	1434342	1434381	.	-	0	ID=CLUMA_CG001352:1434391-1434342-cds;Name=CLUMA_CG001352-RA:exon:72887-cds;Parent=CLUMA_CG001352-RA
superscaffold13	maker	CDS	1431609	1431901	.	-	1	ID=CLUMA_CG001352-RA:exon:72888-cds;Name=CLUMA_CG001352-RA:exon:72888-cds;Parent=CLUMA_CG001352-RA
superscaffold13	maker	CDS	1430699	1431547	.	-	0	ID=CLUMA_CG001352-RA:exon:72889-cds;Name=CLUMA_CG001352-RA:exon:72889-cds;Parent=CLUMA_CG001352-RA
superscaffold13	.	gene	1432177	1433821	.	-	.	ID=CLUMA_CG023203;Name=CLUMA_CG023203
superscaffold13	.	mRNA	1432177	1433821	.	-	.	ID=CLUMA_CG023203-RA;Name=CLUMA_CG023203-RA;Parent=CLUMA_CG023203;date=Tue Dec 29 21:47:32 CET 2015
superscaffold13	.	exon	1433393	1433821	.	-	.	ID=CLUMA_CG023203-RA:exon:1433821-1433393;Name=Adult-HiSeq_38662_c0_seq1_1411_1_0-1410;Parent=CLUMA_CG023203-RA
superscaffold13	.	exon	1432930	1433276	.	-	.	ID=CLUMA_CG023203-RA:exon:1433276-1432930;Name=Adult-HiSeq_38662_c0_seq1_1411_1_0-1410;Parent=CLUMA_CG023203-RA
superscaffold13	.	exon	1432177	1432806	.	-	.	ID=CLUMA_CG023203-RA:exon:1432806-1432177;Name=Adult-HiSeq_38662_c0_seq1_1411_1_0-1410;Parent=CLUMA_CG023203-RA
superscaffold13	.	CDS	1433393	1433796	.	-	0	ID=CLUMA_CG023203-RA:exon:1433821-1433393-cds;Name=Adult-HiSeq_38662_c0_seq1_1411_1_0-1410-cds;Parent=CLUMA_CG023203-RA
superscaffold13	.	CDS	1432930	1433276	.	-	2	ID=CLUMA_CG023203-RA:exon:1433276-1432930-cds;Name=Adult-HiSeq_38662_c0_seq1_1411_1_0-1410-cds;Parent=CLUMA_CG023203-RA
superscaffold13	.	CDS	1432673	1432806	.	-	1	ID=CLUMA_CG023203-RA:exon:1432806-1432177-cds;Name=Adult-HiSeq_38662_c0_seq1_1411_1_0-1410-cds;Parent=CLUMA_CG023203-RA
superscaffold13	maker	gene	1434553	1435761	.	+	.	ID=CLUMA_CG001353;Name=(sp)_putative_RNA_polymerase_II_subunit_A_C-terminal_domain_phosphatase_SSU72
superscaffold13	maker	mRNA	1434553	1435761	.	+	.	ID=CLUMA_CG001353-RA;Name=CLUMA_CG001353-RA;Parent=CLUMA_CG001353;_AED=0.27;_QI=128|0.66|0.5|1|0.66|0.5|4|0|189;_eAED=0.27;date=Fri Oct 02 15:30:32 CEST 2015
superscaffold13	maker	exon	1434553	1434779	.	+	.	ID=CLUMA_CG001353-RA:exon:72389;Name=CLUMA_CG001353-RA:exon:72389;Parent=CLUMA_CG001353-RA
superscaffold13	maker	exon	1435007	1435134	.	+	.	ID=CLUMA_CG001353-RA:exon:72390;Name=CLUMA_CG001353-RA:exon:72390;Parent=CLUMA_CG001353-RA
superscaffold13	maker	exon	1435198	1435761	.	+	.	ID=CLUMA_CG001353:1435198-1435761;Name=CLUMA_CG001353-RA:exon:72391;Parent=CLUMA_CG001353-RA
superscaffold13	maker	CDS	1434681	1434779	.	+	0	ID=CLUMA_CG001353-RA:exon:72389-cds;Name=CLUMA_CG001353-RA:exon:72389-cds;Parent=CLUMA_CG001353-RA
superscaffold13	maker	CDS	1435007	1435134	.	+	0	ID=CLUMA_CG001353-RA:exon:72390-cds;Name=CLUMA_CG001353-RA:exon:72390-cds;Parent=CLUMA_CG001353-RA
superscaffold13	maker	CDS	1435198	1435558	.	+	2	ID=CLUMA_CG001353:1435198-1435761-cds;Name=CLUMA_CG001353-RA:exon:72391-cds;Parent=CLUMA_CG001353-RA
superscaffold13	maker	gene	1435770	1437824	.	-	.	ID=CLUMA_CG001354;Name=(sp)_putative_Large_subunit_GTPase_1_homolog
superscaffold13	maker	mRNA	1435770	1437824	.	-	.	ID=CLUMA_CG001354-RA;Name=CLUMA_CG001354-RA;Parent=CLUMA_CG001354;_AED=0.10;_QI=57|0.71|0.37|1|0.57|0.37|8|53|1258;_eAED=0.10;date=Fri Oct 02 15:19:14 CEST 2015
superscaffold13	maker	exon	1437660	1437824	.	-	.	ID=CLUMA_CG001354:1437824-1437660;Name=CLUMA_CG001354-RA:exon:72942;Parent=CLUMA_CG001354-RA
superscaffold13	maker	exon	1435770	1437604	.	-	.	ID=CLUMA_CG001354-RA:exon:72943;Name=CLUMA_CG001354-RA:exon:72943;Parent=CLUMA_CG001354-RA
superscaffold13	maker	CDS	1437660	1437752	.	-	0	ID=CLUMA_CG001354:1437824-1437660-cds;Name=CLUMA_CG001354-RA:exon:72942-cds;Parent=CLUMA_CG001354-RA
superscaffold13	maker	CDS	1435823	1437604	.	-	0	ID=CLUMA_CG001354-RA:exon:72943-cds;Name=CLUMA_CG001354-RA:exon:72943-cds;Parent=CLUMA_CG001354-RA
superscaffold13	.	gene	1437892	1440533	.	-	.	ID=CLUMA_CG022321;Name=CLUMA_CG022321
superscaffold13	.	mRNA	1437892	1440533	.	-	.	ID=CLUMA_CG022321-RA;Name=CLUMA_CG022321-RA;Parent=CLUMA_CG022321;date=Fri Oct 02 15:18:27 CEST 2015
superscaffold13	.	exon	1440242	1440533	.	-	.	ID=CLUMA_CG022321-RA:exon:1440533-1440242;Name=maker-superscaffold13-exonerate_est2genome-gene-0.171-mRNA-1;Parent=CLUMA_CG022321-RA
superscaffold13	.	exon	1440067	1440162	.	-	.	ID=CLUMA_CG022321-RA:exon:1440162-1440067;Name=maker-superscaffold13-exonerate_est2genome-gene-0.171-mRNA-1;Parent=CLUMA_CG022321-RA
superscaffold13	.	exon	1439144	1439997	.	-	.	ID=CLUMA_CG022321-RA:exon:1439997-1439144;Name=maker-superscaffold13-exonerate_est2genome-gene-0.171-mRNA-1;Parent=CLUMA_CG022321-RA
superscaffold13	.	exon	1437892	1439085	.	-	.	ID=CLUMA_CG022321-RA:exon:1439085-1437892;Name=maker-superscaffold13-exonerate_est2genome-gene-0.171-mRNA-1;Parent=CLUMA_CG022321-RA
superscaffold13	.	CDS	1440242	1440302	.	-	0	ID=CLUMA_CG022321-RA:exon:1440533-1440242-cds;Name=maker-superscaffold13-exonerate_est2genome-gene-0.171-mRNA-1-cds;Parent=CLUMA_CG022321-RA
superscaffold13	.	CDS	1440067	1440162	.	-	1	ID=CLUMA_CG022321-RA:exon:1440162-1440067-cds;Name=maker-superscaffold13-exonerate_est2genome-gene-0.171-mRNA-1-cds;Parent=CLUMA_CG022321-RA
superscaffold13	.	CDS	1439144	1439997	.	-	1	ID=CLUMA_CG022321-RA:exon:1439997-1439144-cds;Name=maker-superscaffold13-exonerate_est2genome-gene-0.171-mRNA-1-cds;Parent=CLUMA_CG022321-RA
superscaffold13	.	CDS	1438414	1439085	.	-	0	ID=CLUMA_CG022321-RA:exon:1439085-1437892-cds;Name=maker-superscaffold13-exonerate_est2genome-gene-0.171-mRNA-1-cds;Parent=CLUMA_CG022321-RA
superscaffold13	maker	gene	1440686	1441244	.	+	.	ID=CLUMA_CG001355;Name=(sp)_putative_PHD_finger-like_domain-containing_protein_5A
superscaffold13	maker	mRNA	1440686	1441244	.	+	.	ID=CLUMA_CG001355-RA;Name=CLUMA_CG001355-RA;Parent=CLUMA_CG001355;_AED=0.00;_QI=107|1|1|1|1|1|2|59|110;_eAED=0.00
superscaffold13	maker	exon	1440686	1440844	.	+	.	ID=CLUMA_CG001355-RA:exon:71903;Name=CLUMA_CG001355-RA:exon:71903;Parent=CLUMA_CG001355-RA
superscaffold13	maker	exon	1440905	1441244	.	+	.	ID=CLUMA_CG001355-RA:exon:71904;Name=CLUMA_CG001355-RA:exon:71904;Parent=CLUMA_CG001355-RA
superscaffold13	maker	CDS	1440793	1440844	.	+	0	ID=CLUMA_CG001355-RA:exon:71903-cds;Name=CLUMA_CG001355-RA:exon:71903-cds;Parent=CLUMA_CG001355-RA
superscaffold13	maker	CDS	1440905	1441185	.	+	1	ID=CLUMA_CG001355-RA:exon:71904-cds;Name=CLUMA_CG001355-RA:exon:71904-cds;Parent=CLUMA_CG001355-RA
superscaffold13	.	gene	1441226	1441862	.	-	.	ID=CLUMA_CG022322;Name=CLUMA_CG022322
superscaffold13	.	mRNA	1441226	1441862	.	-	.	ID=CLUMA_CG022322-RA;Name=CLUMA_CG022322-RA;Parent=CLUMA_CG022322;date=Fri Oct 02 15:18:38 CEST 2015
superscaffold13	.	exon	1441817	1441862	.	-	.	ID=CLUMA_CG022322-RA:exon:1441862-1441817;Name=LIII-frFM-HiSeq_195816_c0_seq1_379_357_0-378;Parent=CLUMA_CG022322-RA
superscaffold13	.	exon	1441681	1441741	.	-	.	ID=CLUMA_CG022322-RA:exon:1441741-1441681;Name=LIII-frFM-HiSeq_195816_c0_seq1_379_357_0-378;Parent=CLUMA_CG022322-RA
superscaffold13	.	exon	1441226	1441491	.	-	.	ID=CLUMA_CG022322-RA:exon:1441491-1441226;Name=LIII-frFM-HiSeq_195816_c0_seq1_379_357_0-378;Parent=CLUMA_CG022322-RA
superscaffold13	.	CDS	1441681	1441730	.	-	0	ID=CLUMA_CG022322-RA:exon:1441741-1441681-cds;Name=LIII-frFM-HiSeq_195816_c0_seq1_379_357_0-378-cds;Parent=CLUMA_CG022322-RA
superscaffold13	.	CDS	1441290	1441491	.	-	2	ID=CLUMA_CG022322-RA:exon:1441491-1441226-cds;Name=LIII-frFM-HiSeq_195816_c0_seq1_379_357_0-378-cds;Parent=CLUMA_CG022322-RA
superscaffold13	.	gene	1441917	1442847	.	+	.	ID=CLUMA_CG022649;Name=CLUMA_CG022649
superscaffold13	.	mRNA	1441917	1442847	.	+	.	ID=CLUMA_CG022649-RA;Name=CLUMA_CG022649-RA;Parent=CLUMA_CG022649;date=Wed Oct 21 20:09:46 CEST 2015
superscaffold13	.	exon	1441917	1442021	.	+	.	ID=CLUMA_CG022649-RA:exon:1441917-1442021;Name=AllNorm454-IT_Contig_10778;Parent=CLUMA_CG022649-RA
superscaffold13	.	exon	1442088	1442231	.	+	.	ID=CLUMA_CG022649-RA:exon:1442088-1442231;Name=AllNorm454-IT_Contig_10778;Parent=CLUMA_CG022649-RA
superscaffold13	.	exon	1442289	1442847	.	+	.	ID=CLUMA_CG022649-RA:exon:1442289-1442847;Name=AllNorm454-IT_Contig_10778;Parent=CLUMA_CG022649-RA
superscaffold13	.	CDS	1442013	1442021	.	+	0	ID=CLUMA_CG022649-RA:exon:1441917-1442021-cds;Name=AllNorm454-IT_Contig_10778-cds;Parent=CLUMA_CG022649-RA
superscaffold13	.	CDS	1442088	1442231	.	+	0	ID=CLUMA_CG022649-RA:exon:1442088-1442231-cds;Name=AllNorm454-IT_Contig_10778-cds;Parent=CLUMA_CG022649-RA
superscaffold13	.	CDS	1442289	1442693	.	+	0	ID=CLUMA_CG022649-RA:exon:1442289-1442847-cds;Name=AllNorm454-IT_Contig_10778-cds;Parent=CLUMA_CG022649-RA
superscaffold13	maker	gene	1442916	1450001	.	+	.	ID=CLUMA_CG001356;Name=(sp)_putative_Ankyrin_repeat_domain-containing_protein_29
superscaffold13	maker	mRNA	1442916	1450001	.	+	.	ID=CLUMA_CG001356-RA;Name=CLUMA_CG001356-RA;Parent=CLUMA_CG001356;_AED=0.19;_QI=96|0.85|0.87|1|1|1|8|612|493;_eAED=0.19;date=Wed Oct 21 20:09:34 CEST 2015
superscaffold13	maker	exon	1442916	1443122	.	+	.	ID=CLUMA_CG001356:1442916-1443122;Name=CLUMA_CG001356-RA:exon:72237;Parent=CLUMA_CG001356-RA
superscaffold13	maker	exon	1445508	1445627	.	+	.	ID=CLUMA_CG001356:1445508-1445627;Name=CLUMA_CG001356-RA:exon:72238;Parent=CLUMA_CG001356-RA
superscaffold13	maker	exon	1447910	1448020	.	+	.	ID=CLUMA_CG001356-RA:exon:72239;Name=CLUMA_CG001356-RA:exon:72239;Parent=CLUMA_CG001356-RA
superscaffold13	maker	exon	1448300	1448398	.	+	.	ID=CLUMA_CG001356-RA:exon:72240;Name=CLUMA_CG001356-RA:exon:72240;Parent=CLUMA_CG001356-RA
superscaffold13	maker	exon	1448459	1448656	.	+	.	ID=CLUMA_CG001356-RA:exon:72241;Name=CLUMA_CG001356-RA:exon:72241;Parent=CLUMA_CG001356-RA
superscaffold13	maker	exon	1448778	1449071	.	+	.	ID=CLUMA_CG001356-RA:exon:72242;Name=CLUMA_CG001356-RA:exon:72242;Parent=CLUMA_CG001356-RA
superscaffold13	maker	exon	1449129	1450001	.	+	.	ID=CLUMA_CG001356-RA:exon:72243;Name=CLUMA_CG001356-RA:exon:72243;Parent=CLUMA_CG001356-RA
superscaffold13	maker	CDS	1445616	1445627	.	+	0	ID=CLUMA_CG001356:1445508-1445627-cds;Name=CLUMA_CG001356-RA:exon:72238-cds;Parent=CLUMA_CG001356-RA
superscaffold13	maker	CDS	1447910	1448020	.	+	0	ID=CLUMA_CG001356-RA:exon:72239-cds;Name=CLUMA_CG001356-RA:exon:72239-cds;Parent=CLUMA_CG001356-RA
superscaffold13	maker	CDS	1448300	1448398	.	+	0	ID=CLUMA_CG001356-RA:exon:72240-cds;Name=CLUMA_CG001356-RA:exon:72240-cds;Parent=CLUMA_CG001356-RA
superscaffold13	maker	CDS	1448459	1448656	.	+	0	ID=CLUMA_CG001356-RA:exon:72241-cds;Name=CLUMA_CG001356-RA:exon:72241-cds;Parent=CLUMA_CG001356-RA
superscaffold13	maker	CDS	1448778	1449071	.	+	0	ID=CLUMA_CG001356-RA:exon:72242-cds;Name=CLUMA_CG001356-RA:exon:72242-cds;Parent=CLUMA_CG001356-RA
superscaffold13	maker	CDS	1449129	1449389	.	+	0	ID=CLUMA_CG001356-RA:exon:72243-cds;Name=CLUMA_CG001356-RA:exon:72243-cds;Parent=CLUMA_CG001356-RA
superscaffold13	maker	gene	1462491	1464563	.	+	.	ID=CLUMA_CG001359;Name=(nr)_putative_hypothetical_protein_AaeL_AAEL013416_[Aedes_aegypti]
superscaffold13	maker	mRNA	1462491	1464563	.	+	.	ID=CLUMA_CG001359-RA;Name=CLUMA_CG001359-RA;Parent=CLUMA_CG001359;_AED=0.38;_QI=0|-1|0|1|-1|1|1|0|690;_eAED=1.00
superscaffold13	maker	exon	1462491	1464563	.	+	.	ID=CLUMA_CG001359-RA:exon:73321;Name=CLUMA_CG001359-RA:exon:73321;Parent=CLUMA_CG001359-RA
superscaffold13	maker	CDS	1462491	1464563	.	+	0	ID=CLUMA_CG001359-RA:exon:73321-cds;Name=CLUMA_CG001359-RA:exon:73321-cds;Parent=CLUMA_CG001359-RA
superscaffold13	maker	gene	1469277	1469943	.	+	.	ID=CLUMA_CG001361;Name=(sp)_similar_to_Protein_sickie
superscaffold13	maker	mRNA	1469277	1469943	.	+	.	ID=CLUMA_CG001361-RA;Name=CLUMA_CG001361-RA;Parent=CLUMA_CG001361;_AED=0.29;_QI=0|0|0|0.33|1|1|3|0|108;_eAED=0.29
superscaffold13	maker	exon	1469277	1469348	.	+	.	ID=CLUMA_CG001361-RA:exon:73315;Name=CLUMA_CG001361-RA:exon:73315;Parent=CLUMA_CG001361-RA
superscaffold13	maker	exon	1469545	1469715	.	+	.	ID=CLUMA_CG001361-RA:exon:73316;Name=CLUMA_CG001361-RA:exon:73316;Parent=CLUMA_CG001361-RA
superscaffold13	maker	exon	1469860	1469943	.	+	.	ID=CLUMA_CG001361-RA:exon:73317;Name=CLUMA_CG001361-RA:exon:73317;Parent=CLUMA_CG001361-RA
superscaffold13	maker	CDS	1469277	1469348	.	+	0	ID=CLUMA_CG001361-RA:exon:73315-cds;Name=CLUMA_CG001361-RA:exon:73315-cds;Parent=CLUMA_CG001361-RA
superscaffold13	maker	CDS	1469545	1469715	.	+	0	ID=CLUMA_CG001361-RA:exon:73316-cds;Name=CLUMA_CG001361-RA:exon:73316-cds;Parent=CLUMA_CG001361-RA
superscaffold13	maker	CDS	1469860	1469943	.	+	0	ID=CLUMA_CG001361-RA:exon:73317-cds;Name=CLUMA_CG001361-RA:exon:73317-cds;Parent=CLUMA_CG001361-RA
superscaffold13	maker	gene	1479049	1480060	.	+	.	ID=CLUMA_CG001363;Name=(sp)_putative_6-phosphogluconolactonase
superscaffold13	maker	mRNA	1479049	1480060	.	+	.	ID=CLUMA_CG001363-RA;Name=CLUMA_CG001363-RA;Parent=CLUMA_CG001363;_AED=0.07;_QI=109|0.8|0.66|1|0.8|0.66|6|72|593;_eAED=0.07;date=Wed Oct 21 20:14:43 CEST 2015
superscaffold13	maker	exon	1479049	1479272	.	+	.	ID=CLUMA_CG001363-RA:exon:72116;Name=CLUMA_CG001363-RA:exon:72116;Parent=CLUMA_CG001363-RA
superscaffold13	maker	exon	1479338	1479461	.	+	.	ID=CLUMA_CG001363-RA:exon:72117;Name=CLUMA_CG001363-RA:exon:72117;Parent=CLUMA_CG001363-RA
superscaffold13	maker	exon	1479524	1480060	.	+	.	ID=CLUMA_CG001363:1479524-1480060;Name=CLUMA_CG001363-RA:exon:72118;Parent=CLUMA_CG001363-RA
superscaffold13	maker	CDS	1479158	1479272	.	+	0	ID=CLUMA_CG001363-RA:exon:72116-cds;Name=CLUMA_CG001363-RA:exon:72116-cds;Parent=CLUMA_CG001363-RA
superscaffold13	maker	CDS	1479338	1479461	.	+	1	ID=CLUMA_CG001363-RA:exon:72117-cds;Name=CLUMA_CG001363-RA:exon:72117-cds;Parent=CLUMA_CG001363-RA
superscaffold13	maker	CDS	1479524	1479995	.	+	2	ID=CLUMA_CG001363:1479524-1480060-cds;Name=CLUMA_CG001363-RA:exon:72118-cds;Parent=CLUMA_CG001363-RA
superscaffold13	.	gene	1480208	1481672	.	+	.	ID=CLUMA_CG022650;Name=CLUMA_CG022650
superscaffold13	.	mRNA	1480208	1481672	.	+	.	ID=CLUMA_CG022650-RA;Name=CLUMA_CG022650-RA;Parent=CLUMA_CG022650;date=Wed Oct 21 20:14:50 CEST 2015
superscaffold13	.	exon	1480208	1480519	.	+	.	ID=CLUMA_CG022650-RA:exon:1480208-1480519;Name=maker-superscaffold13-exonerate_est2genome-gene-0.67-mRNA-1;Parent=CLUMA_CG022650-RA
superscaffold13	.	exon	1480572	1480700	.	+	.	ID=CLUMA_CG022650-RA:exon:1480572-1480700;Name=maker-superscaffold13-exonerate_est2genome-gene-0.67-mRNA-1;Parent=CLUMA_CG022650-RA
superscaffold13	.	exon	1480757	1481672	.	+	.	ID=CLUMA_CG022650-RA:exon:1480757-1481672;Name=maker-superscaffold13-exonerate_est2genome-gene-0.67-mRNA-1;Parent=CLUMA_CG022650-RA
superscaffold13	.	CDS	1480248	1480519	.	+	0	ID=CLUMA_CG022650-RA:exon:1480208-1480519-cds;Name=maker-superscaffold13-exonerate_est2genome-gene-0.67-mRNA-1-cds;Parent=CLUMA_CG022650-RA
superscaffold13	.	CDS	1480572	1480700	.	+	2	ID=CLUMA_CG022650-RA:exon:1480572-1480700-cds;Name=maker-superscaffold13-exonerate_est2genome-gene-0.67-mRNA-1-cds;Parent=CLUMA_CG022650-RA
superscaffold13	.	CDS	1480757	1481600	.	+	2	ID=CLUMA_CG022650-RA:exon:1480757-1481672-cds;Name=maker-superscaffold13-exonerate_est2genome-gene-0.67-mRNA-1-cds;Parent=CLUMA_CG022650-RA
superscaffold13	maker	gene	1482450	1487691	.	+	.	ID=CLUMA_CG001364;Name=(sp)_similar_to_Protein_sickie
superscaffold13	maker	mRNA	1482450	1487691	.	+	.	ID=CLUMA_CG001364-RA;Name=CLUMA_CG001364-RA;Parent=CLUMA_CG001364;_AED=1.00;_QI=0|0|0|0|1|1|6|0|191;_eAED=1.00
superscaffold13	maker	exon	1482450	1482524	.	+	.	ID=CLUMA_CG001364-RA:exon:73383;Name=CLUMA_CG001364-RA:exon:73383;Parent=CLUMA_CG001364-RA
superscaffold13	maker	exon	1482548	1482762	.	+	.	ID=CLUMA_CG001364-RA:exon:73384;Name=CLUMA_CG001364-RA:exon:73384;Parent=CLUMA_CG001364-RA
superscaffold13	maker	exon	1483987	1484044	.	+	.	ID=CLUMA_CG001364-RA:exon:73385;Name=CLUMA_CG001364-RA:exon:73385;Parent=CLUMA_CG001364-RA
superscaffold13	maker	exon	1484058	1484193	.	+	.	ID=CLUMA_CG001364-RA:exon:73386;Name=CLUMA_CG001364-RA:exon:73386;Parent=CLUMA_CG001364-RA
superscaffold13	maker	exon	1485618	1485629	.	+	.	ID=CLUMA_CG001364-RA:exon:73387;Name=CLUMA_CG001364-RA:exon:73387;Parent=CLUMA_CG001364-RA
superscaffold13	maker	exon	1487612	1487691	.	+	.	ID=CLUMA_CG001364-RA:exon:73388;Name=CLUMA_CG001364-RA:exon:73388;Parent=CLUMA_CG001364-RA
superscaffold13	maker	CDS	1482450	1482524	.	+	0	ID=CLUMA_CG001364-RA:exon:73383-cds;Name=CLUMA_CG001364-RA:exon:73383-cds;Parent=CLUMA_CG001364-RA
superscaffold13	maker	CDS	1482548	1482762	.	+	0	ID=CLUMA_CG001364-RA:exon:73384-cds;Name=CLUMA_CG001364-RA:exon:73384-cds;Parent=CLUMA_CG001364-RA
superscaffold13	maker	CDS	1483987	1484044	.	+	2	ID=CLUMA_CG001364-RA:exon:73385-cds;Name=CLUMA_CG001364-RA:exon:73385-cds;Parent=CLUMA_CG001364-RA
superscaffold13	maker	CDS	1484058	1484193	.	+	0	ID=CLUMA_CG001364-RA:exon:73386-cds;Name=CLUMA_CG001364-RA:exon:73386-cds;Parent=CLUMA_CG001364-RA
superscaffold13	maker	CDS	1485618	1485629	.	+	1	ID=CLUMA_CG001364-RA:exon:73387-cds;Name=CLUMA_CG001364-RA:exon:73387-cds;Parent=CLUMA_CG001364-RA
superscaffold13	maker	CDS	1487612	1487691	.	+	1	ID=CLUMA_CG001364-RA:exon:73388-cds;Name=CLUMA_CG001364-RA:exon:73388-cds;Parent=CLUMA_CG001364-RA
superscaffold13	maker	gene	1488444	1536181	.	+	.	ID=CLUMA_CG001366;Name=(sp)_similar_to_Protein_sickie;Alias=(sp)_similar_to_Protein_sickie,(nr)_similar_to_conserved_hypothetical_protein_[Culex_quinquefasciatus]
superscaffold13	maker	mRNA	1488444	1536181	.	+	.	ID=CLUMA_CG001366-RA;Name=CLUMA_CG001366-RA;Alias=CLUMA_CG001369-RA,CLUMA_CG001376-RA,CLUMA_CG001375-RA;Parent=CLUMA_CG001366;_AED=0.21;_QI=203|1|0.75|1|0.66|0.5|4|0|547;_eAED=0.24;date=Tue Dec 29 22:12:00 CET 2015
superscaffold13	maker	exon	1488444	1488734	.	+	.	ID=CLUMA_CG001366:1488444-1488734;Name=CLUMA_CG001366-RA:exon:72285;Parent=CLUMA_CG001366-RA
superscaffold13	.	exon	1492913	1493236	.	+	.	ID=CLUMA_CG001366:1492913-1493236;Name=no_name;Parent=CLUMA_CG001366-RA
superscaffold13	maker	exon	1494745	1494875	.	+	.	ID=CLUMA_CG001366:1494745-1494875;Name=CLUMA_CG001366-RA:exon:72286;Parent=CLUMA_CG001366-RA
superscaffold13	maker	exon	1494937	1494997	.	+	.	ID=CLUMA_CG001366:1494937-1494997;Name=CLUMA_CG001366-RA:exon:72287;Parent=CLUMA_CG001366-RA
superscaffold13	maker	exon	1496122	1497495	.	+	.	ID=CLUMA_CG001366:1496122-1497495;Name=CLUMA_CG001366-RA:exon:72288;Parent=CLUMA_CG001366-RA
superscaffold13	maker	exon	1505616	1505633	.	+	.	ID=CLUMA_CG001366:1505616-1505633;Name=CLUMA_CG001369-RA:exon:72278;Parent=CLUMA_CG001366-RA
superscaffold13	maker	exon	1509289	1509385	.	+	.	ID=CLUMA_CG001366:1509289-1509385;Name=CLUMA_CG001369-RA:exon:72279;Parent=CLUMA_CG001366-RA
superscaffold13	maker	exon	1509449	1509725	.	+	.	ID=CLUMA_CG001366:1509449-1509725;Name=CLUMA_CG001369-RA:exon:72280;Parent=CLUMA_CG001366-RA
superscaffold13	maker	exon	1509796	1509940	.	+	.	ID=CLUMA_CG001366:1509796-1509940;Name=CLUMA_CG001369-RA:exon:72281;Parent=CLUMA_CG001366-RA
superscaffold13	maker	exon	1510001	1510297	.	+	.	ID=CLUMA_CG001366:1510001-1510297;Name=CLUMA_CG001369-RA:exon:72282;Parent=CLUMA_CG001366-RA
superscaffold13	maker	exon	1511043	1511257	.	+	.	ID=CLUMA_CG001366:1511043-1511257;Name=CLUMA_CG001369-RA:exon:72283;Parent=CLUMA_CG001366-RA
superscaffold13	maker	exon	1511342	1511499	.	+	.	ID=CLUMA_CG001366:1511342-1511499;Name=CLUMA_CG001369-RA:exon:72284;Parent=CLUMA_CG001366-RA
superscaffold13	.	exon	1525746	1525841	.	+	.	ID=CLUMA_CG001366:1525746-1525841;Name=no_name;Parent=CLUMA_CG001366-RA
superscaffold13	maker	exon	1532687	1532965	.	+	.	ID=CLUMA_CG001366:1532687-1532965;Name=CLUMA_CG001376-RA:exon:72292;Parent=CLUMA_CG001366-RA
superscaffold13	maker	exon	1533032	1534320	.	+	.	ID=CLUMA_CG001366:1533032-1534320;Name=CLUMA_CG001376-RA:exon:72293;Parent=CLUMA_CG001366-RA
superscaffold13	maker	exon	1534380	1534632	.	+	.	ID=CLUMA_CG001366:1534380-1534632;Name=CLUMA_CG001376-RA:exon:72294;Parent=CLUMA_CG001366-RA
superscaffold13	maker	exon	1534698	1536181	.	+	.	ID=CLUMA_CG001366:1534698-1536181;Name=CLUMA_CG001376-RA:exon:72295;Parent=CLUMA_CG001366-RA
superscaffold13	.	CDS	1493160	1493236	.	+	0	ID=CLUMA_CG001366:1492913-1493236-cds;Name=no_name-cds;Parent=CLUMA_CG001366-RA
superscaffold13	maker	CDS	1494745	1494875	.	+	2	ID=CLUMA_CG001366:1494745-1494875-cds;Name=CLUMA_CG001366-RA:exon:72286-cds;Parent=CLUMA_CG001366-RA
superscaffold13	maker	CDS	1494937	1494997	.	+	1	ID=CLUMA_CG001366:1494937-1494997-cds;Name=CLUMA_CG001366-RA:exon:72287-cds;Parent=CLUMA_CG001366-RA
superscaffold13	maker	CDS	1496122	1497495	.	+	2	ID=CLUMA_CG001366:1496122-1497495-cds;Name=CLUMA_CG001366-RA:exon:72288-cds;Parent=CLUMA_CG001366-RA
superscaffold13	maker	CDS	1505616	1505633	.	+	2	ID=CLUMA_CG001366:1505616-1505633-cds;Name=CLUMA_CG001369-RA:exon:72278-cds;Parent=CLUMA_CG001366-RA
superscaffold13	maker	CDS	1509289	1509385	.	+	2	ID=CLUMA_CG001366:1509289-1509385-cds;Name=CLUMA_CG001369-RA:exon:72279-cds;Parent=CLUMA_CG001366-RA
superscaffold13	maker	CDS	1509449	1509725	.	+	0	ID=CLUMA_CG001366:1509449-1509725-cds;Name=CLUMA_CG001369-RA:exon:72280-cds;Parent=CLUMA_CG001366-RA
superscaffold13	maker	CDS	1509796	1509940	.	+	1	ID=CLUMA_CG001366:1509796-1509940-cds;Name=CLUMA_CG001369-RA:exon:72281-cds;Parent=CLUMA_CG001366-RA
superscaffold13	maker	CDS	1510001	1510297	.	+	2	ID=CLUMA_CG001366:1510001-1510297-cds;Name=CLUMA_CG001369-RA:exon:72282-cds;Parent=CLUMA_CG001366-RA
superscaffold13	maker	CDS	1511043	1511257	.	+	2	ID=CLUMA_CG001366:1511043-1511257-cds;Name=CLUMA_CG001369-RA:exon:72283-cds;Parent=CLUMA_CG001366-RA
superscaffold13	maker	CDS	1511342	1511499	.	+	1	ID=CLUMA_CG001366:1511342-1511499-cds;Name=CLUMA_CG001369-RA:exon:72284-cds;Parent=CLUMA_CG001366-RA
superscaffold13	.	CDS	1525746	1525841	.	+	0	ID=CLUMA_CG001366:1525746-1525841-cds;Name=no_name-cds;Parent=CLUMA_CG001366-RA
superscaffold13	maker	CDS	1532687	1532965	.	+	0	ID=CLUMA_CG001366:1532687-1532965-cds;Name=CLUMA_CG001376-RA:exon:72292-cds;Parent=CLUMA_CG001366-RA
superscaffold13	maker	CDS	1533032	1534320	.	+	0	ID=CLUMA_CG001366:1533032-1534320-cds;Name=CLUMA_CG001376-RA:exon:72293-cds;Parent=CLUMA_CG001366-RA
superscaffold13	maker	CDS	1534380	1534632	.	+	2	ID=CLUMA_CG001366:1534380-1534632-cds;Name=CLUMA_CG001376-RA:exon:72294-cds;Parent=CLUMA_CG001366-RA
superscaffold13	maker	CDS	1534698	1535294	.	+	0	ID=CLUMA_CG001366:1534698-1536181-cds;Name=CLUMA_CG001376-RA:exon:72295-cds;Parent=CLUMA_CG001366-RA
superscaffold13	maker	gene	1514304	1514627	.	+	.	ID=CLUMA_CG001370;Name=CLUMA_CG001370
superscaffold13	maker	mRNA	1514304	1514627	.	+	.	ID=CLUMA_CG001370-RA;Name=CLUMA_CG001370-RA;Parent=CLUMA_CG001370;_AED=0.11;_QI=0|-1|0|1|-1|1|1|0|107;_eAED=0.11
superscaffold13	maker	exon	1514304	1514627	.	+	.	ID=CLUMA_CG001370-RA:exon:72138;Name=CLUMA_CG001370-RA:exon:72138;Parent=CLUMA_CG001370-RA
superscaffold13	maker	CDS	1514304	1514627	.	+	0	ID=CLUMA_CG001370-RA:exon:72138-cds;Name=CLUMA_CG001370-RA:exon:72138-cds;Parent=CLUMA_CG001370-RA
superscaffold13	maker	gene	1515324	1515638	.	+	.	ID=CLUMA_CG001371;Name=CLUMA_CG001371
superscaffold13	maker	mRNA	1515324	1515638	.	+	.	ID=CLUMA_CG001371-RA;Name=CLUMA_CG001371-RA;Parent=CLUMA_CG001371;_AED=0.39;_QI=0|-1|0|1|-1|1|1|0|104;_eAED=0.39
superscaffold13	maker	exon	1515324	1515638	.	+	.	ID=CLUMA_CG001371-RA:exon:72461;Name=CLUMA_CG001371-RA:exon:72461;Parent=CLUMA_CG001371-RA
superscaffold13	maker	CDS	1515324	1515638	.	+	0	ID=CLUMA_CG001371-RA:exon:72461-cds;Name=CLUMA_CG001371-RA:exon:72461-cds;Parent=CLUMA_CG001371-RA
superscaffold13	maker	gene	1516065	1516373	.	+	.	ID=CLUMA_CG001372;Name=CLUMA_CG001372
superscaffold13	maker	mRNA	1516065	1516373	.	+	.	ID=CLUMA_CG001372-RA;Name=CLUMA_CG001372-RA;Parent=CLUMA_CG001372;_AED=0.39;_QI=0|-1|0|1|-1|1|1|0|102;_eAED=0.39
superscaffold13	maker	exon	1516065	1516373	.	+	.	ID=CLUMA_CG001372-RA:exon:72462;Name=CLUMA_CG001372-RA:exon:72462;Parent=CLUMA_CG001372-RA
superscaffold13	maker	CDS	1516065	1516373	.	+	0	ID=CLUMA_CG001372-RA:exon:72462-cds;Name=CLUMA_CG001372-RA:exon:72462-cds;Parent=CLUMA_CG001372-RA
superscaffold13	.	gene	1520568	1526053	.	+	.	ID=CLUMA_CG023204;Name=CLUMA_CG023204
superscaffold13	.	mRNA	1520568	1526053	.	+	.	ID=CLUMA_CG023204-RA;Name=CLUMA_CG023204-RA;Parent=CLUMA_CG023204;date=Tue Dec 29 22:10:51 CET 2015
superscaffold13	.	exon	1520568	1521071	.	+	.	ID=CLUMA_CG023204-RA:exon:1520568-1521071;Name=AllNorm454-IT_Contig_11227;Parent=CLUMA_CG023204-RA
superscaffold13	.	exon	1524478	1526053	.	+	.	ID=CLUMA_CG023204-RA:exon:1524478-1526053;Name=AllNorm454-IT_Contig_11227;Parent=CLUMA_CG023204-RA
superscaffold13	.	CDS	1524699	1525952	.	+	0	ID=CLUMA_CG023204-RA:exon:1524478-1526053-cds;Name=AllNorm454-IT_Contig_11227-cds;Parent=CLUMA_CG023204-RA
superscaffold13	maker	gene	1521932	1522546	.	-	.	ID=CLUMA_CG001374;Name=CLUMA_CG001374
superscaffold13	maker	mRNA	1521932	1522546	.	-	.	ID=CLUMA_CG001374-RA;Name=CLUMA_CG001374-RA;Parent=CLUMA_CG001374;_AED=1.00;_QI=0|0|0|0|1|1|3|0|119;_eAED=1.00
superscaffold13	maker	exon	1522516	1522546	.	-	.	ID=CLUMA_CG001374-RA:exon:73929;Name=CLUMA_CG001374-RA:exon:73929;Parent=CLUMA_CG001374-RA
superscaffold13	maker	exon	1522337	1522440	.	-	.	ID=CLUMA_CG001374-RA:exon:73928;Name=CLUMA_CG001374-RA:exon:73928;Parent=CLUMA_CG001374-RA
superscaffold13	maker	exon	1521932	1522156	.	-	.	ID=CLUMA_CG001374-RA:exon:73927;Name=CLUMA_CG001374-RA:exon:73927;Parent=CLUMA_CG001374-RA
superscaffold13	maker	CDS	1522516	1522546	.	-	0	ID=CLUMA_CG001374-RA:exon:73929-cds;Name=CLUMA_CG001374-RA:exon:73929-cds;Parent=CLUMA_CG001374-RA
superscaffold13	maker	CDS	1522337	1522440	.	-	1	ID=CLUMA_CG001374-RA:exon:73928-cds;Name=CLUMA_CG001374-RA:exon:73928-cds;Parent=CLUMA_CG001374-RA
superscaffold13	maker	CDS	1521932	1522156	.	-	0	ID=CLUMA_CG001374-RA:exon:73927-cds;Name=CLUMA_CG001374-RA:exon:73927-cds;Parent=CLUMA_CG001374-RA
superscaffold13	maker	gene	1535998	1539620	.	-	.	ID=CLUMA_CG001377;Name=CLUMA_CG001377
superscaffold13	maker	mRNA	1535998	1539620	.	-	.	ID=CLUMA_CG001377-RA;Name=CLUMA_CG001377-RA;Parent=CLUMA_CG001377;_AED=1.00;_QI=0|0|0|0|1|1|5|0|221;_eAED=1.00;date=Wed Dec 30 13:19:39 CET 2015
superscaffold13	.	exon	1539486	1539620	.	-	.	ID=CLUMA_CG001377:1539620-1539486;Name=no_name;Parent=CLUMA_CG001377-RA
superscaffold13	maker	exon	1537034	1537332	.	-	.	ID=CLUMA_CG001377:1537332-1537034;Name=CLUMA_CG001377-RA:exon:73811;Parent=CLUMA_CG001377-RA
superscaffold13	maker	exon	1536835	1536965	.	-	.	ID=CLUMA_CG001377-RA:exon:73810;Name=CLUMA_CG001377-RA:exon:73810;Parent=CLUMA_CG001377-RA
superscaffold13	maker	exon	1536502	1536777	.	-	.	ID=CLUMA_CG001377-RA:exon:73809;Name=CLUMA_CG001377-RA:exon:73809;Parent=CLUMA_CG001377-RA
superscaffold13	maker	exon	1536258	1536443	.	-	.	ID=CLUMA_CG001377-RA:exon:73808;Name=CLUMA_CG001377-RA:exon:73808;Parent=CLUMA_CG001377-RA
superscaffold13	maker	exon	1535998	1536021	.	-	.	ID=CLUMA_CG001377-RA:exon:73807;Name=CLUMA_CG001377-RA:exon:73807;Parent=CLUMA_CG001377-RA
superscaffold13	maker	CDS	1537034	1537082	.	-	0	ID=CLUMA_CG001377:1537332-1537034-cds;Name=CLUMA_CG001377-RA:exon:73811-cds;Parent=CLUMA_CG001377-RA
superscaffold13	maker	CDS	1536835	1536965	.	-	1	ID=CLUMA_CG001377-RA:exon:73810-cds;Name=CLUMA_CG001377-RA:exon:73810-cds;Parent=CLUMA_CG001377-RA
superscaffold13	maker	CDS	1536502	1536777	.	-	0	ID=CLUMA_CG001377-RA:exon:73809-cds;Name=CLUMA_CG001377-RA:exon:73809-cds;Parent=CLUMA_CG001377-RA
superscaffold13	maker	CDS	1536258	1536443	.	-	0	ID=CLUMA_CG001377-RA:exon:73808-cds;Name=CLUMA_CG001377-RA:exon:73808-cds;Parent=CLUMA_CG001377-RA
superscaffold13	maker	CDS	1535998	1536021	.	-	0	ID=CLUMA_CG001377-RA:exon:73807-cds;Name=CLUMA_CG001377-RA:exon:73807-cds;Parent=CLUMA_CG001377-RA
superscaffold13	maker	gene	1537884	1545314	.	+	.	ID=CLUMA_CG001378;Name=(sp)_putative_SH2B_adapter_protein_1
superscaffold13	maker	mRNA	1537884	1545314	.	+	.	ID=CLUMA_CG001378-RA;Name=CLUMA_CG001378-RA;Parent=CLUMA_CG001378;_AED=0.24;_QI=161|1|1|1|0.6|0.83|6|627|492;_eAED=0.24
superscaffold13	maker	exon	1537884	1538287	.	+	.	ID=CLUMA_CG001378-RA:exon:72368;Name=CLUMA_CG001378-RA:exon:72368;Parent=CLUMA_CG001378-RA
superscaffold13	maker	exon	1543133	1543258	.	+	.	ID=CLUMA_CG001378-RA:exon:72369;Name=CLUMA_CG001378-RA:exon:72369;Parent=CLUMA_CG001378-RA
superscaffold13	maker	exon	1543349	1543606	.	+	.	ID=CLUMA_CG001378-RA:exon:72370;Name=CLUMA_CG001378-RA:exon:72370;Parent=CLUMA_CG001378-RA
superscaffold13	maker	exon	1543700	1544211	.	+	.	ID=CLUMA_CG001378-RA:exon:72371;Name=CLUMA_CG001378-RA:exon:72371;Parent=CLUMA_CG001378-RA
superscaffold13	maker	exon	1544273	1544445	.	+	.	ID=CLUMA_CG001378-RA:exon:72372;Name=CLUMA_CG001378-RA:exon:72372;Parent=CLUMA_CG001378-RA
superscaffold13	maker	exon	1544521	1545314	.	+	.	ID=CLUMA_CG001378-RA:exon:72373;Name=CLUMA_CG001378-RA:exon:72373;Parent=CLUMA_CG001378-RA
superscaffold13	maker	CDS	1538045	1538287	.	+	0	ID=CLUMA_CG001378-RA:exon:72368-cds;Name=CLUMA_CG001378-RA:exon:72368-cds;Parent=CLUMA_CG001378-RA
superscaffold13	maker	CDS	1543133	1543258	.	+	0	ID=CLUMA_CG001378-RA:exon:72369-cds;Name=CLUMA_CG001378-RA:exon:72369-cds;Parent=CLUMA_CG001378-RA
superscaffold13	maker	CDS	1543349	1543606	.	+	0	ID=CLUMA_CG001378-RA:exon:72370-cds;Name=CLUMA_CG001378-RA:exon:72370-cds;Parent=CLUMA_CG001378-RA
superscaffold13	maker	CDS	1543700	1544211	.	+	0	ID=CLUMA_CG001378-RA:exon:72371-cds;Name=CLUMA_CG001378-RA:exon:72371-cds;Parent=CLUMA_CG001378-RA
superscaffold13	maker	CDS	1544273	1544445	.	+	2	ID=CLUMA_CG001378-RA:exon:72372-cds;Name=CLUMA_CG001378-RA:exon:72372-cds;Parent=CLUMA_CG001378-RA
superscaffold13	maker	CDS	1544521	1544687	.	+	1	ID=CLUMA_CG001378-RA:exon:72373-cds;Name=CLUMA_CG001378-RA:exon:72373-cds;Parent=CLUMA_CG001378-RA
superscaffold13	maker	gene	1546588	1547398	.	-	.	ID=CLUMA_CG001380;Name=CLUMA_CG001380
superscaffold13	maker	mRNA	1546588	1547398	.	-	.	ID=CLUMA_CG001380-RA;Name=CLUMA_CG001380-RA;Parent=CLUMA_CG001380;_AED=0.33;_QI=103|1|0.75|1|1|1|4|0|181;_eAED=0.33
superscaffold13	maker	exon	1547288	1547398	.	-	.	ID=CLUMA_CG001380-RA:exon:73126;Name=CLUMA_CG001380-RA:exon:73126;Parent=CLUMA_CG001380-RA
superscaffold13	maker	exon	1547057	1547232	.	-	.	ID=CLUMA_CG001380-RA:exon:73127;Name=CLUMA_CG001380-RA:exon:73127;Parent=CLUMA_CG001380-RA
superscaffold13	maker	exon	1546911	1546999	.	-	.	ID=CLUMA_CG001380-RA:exon:73128;Name=CLUMA_CG001380-RA:exon:73128;Parent=CLUMA_CG001380-RA
superscaffold13	maker	exon	1546588	1546860	.	-	.	ID=CLUMA_CG001380-RA:exon:73129;Name=CLUMA_CG001380-RA:exon:73129;Parent=CLUMA_CG001380-RA
superscaffold13	maker	CDS	1547288	1547295	.	-	0	ID=CLUMA_CG001380-RA:exon:73126-cds;Name=CLUMA_CG001380-RA:exon:73126-cds;Parent=CLUMA_CG001380-RA
superscaffold13	maker	CDS	1547057	1547232	.	-	2	ID=CLUMA_CG001380-RA:exon:73127-cds;Name=CLUMA_CG001380-RA:exon:73127-cds;Parent=CLUMA_CG001380-RA
superscaffold13	maker	CDS	1546911	1546999	.	-	1	ID=CLUMA_CG001380-RA:exon:73128-cds;Name=CLUMA_CG001380-RA:exon:73128-cds;Parent=CLUMA_CG001380-RA
superscaffold13	maker	CDS	1546588	1546860	.	-	0	ID=CLUMA_CG001380-RA:exon:73129-cds;Name=CLUMA_CG001380-RA:exon:73129-cds;Parent=CLUMA_CG001380-RA
superscaffold13	maker	gene	1547489	1548936	.	-	.	ID=CLUMA_CG001381;Name=(nr)_similar_to_PREDICTED:_mRNA-decapping_enzyme_1B-like_isoform_X2_[Bombyx_mori]
superscaffold13	maker	mRNA	1547489	1548936	.	-	.	ID=CLUMA_CG001381-RA;Name=CLUMA_CG001381-RA;Parent=CLUMA_CG001381;_AED=0.17;_QI=169|1|1|1|0.5|0.66|3|436|219;_eAED=0.17
superscaffold13	maker	exon	1548768	1548936	.	-	.	ID=CLUMA_CG001381-RA:exon:72881;Name=CLUMA_CG001381-RA:exon:72881;Parent=CLUMA_CG001381-RA
superscaffold13	maker	exon	1548429	1548648	.	-	.	ID=CLUMA_CG001381-RA:exon:72882;Name=CLUMA_CG001381-RA:exon:72882;Parent=CLUMA_CG001381-RA
superscaffold13	maker	exon	1547489	1548364	.	-	.	ID=CLUMA_CG001381-RA:exon:72883;Name=CLUMA_CG001381-RA:exon:72883;Parent=CLUMA_CG001381-RA
superscaffold13	maker	CDS	1548429	1548648	.	-	0	ID=CLUMA_CG001381-RA:exon:72882-cds;Name=CLUMA_CG001381-RA:exon:72882-cds;Parent=CLUMA_CG001381-RA
superscaffold13	maker	CDS	1547925	1548364	.	-	1	ID=CLUMA_CG001381-RA:exon:72883-cds;Name=CLUMA_CG001381-RA:exon:72883-cds;Parent=CLUMA_CG001381-RA
superscaffold13	maker	gene	1549199	1550406	.	-	.	ID=CLUMA_CG001382;Name=(sp)_similar_to_Arrestin_domain-containing_protein_3
superscaffold13	maker	mRNA	1549199	1550406	.	-	.	ID=CLUMA_CG001382-RA;Name=CLUMA_CG001382-RA;Parent=CLUMA_CG001382;_AED=0.21;_QI=0|1|0|1|1|1|2|0|337;_eAED=0.21
superscaffold13	maker	exon	1550220	1550406	.	-	.	ID=CLUMA_CG001382-RA:exon:72979;Name=CLUMA_CG001382-RA:exon:72979;Parent=CLUMA_CG001382-RA
superscaffold13	maker	exon	1549199	1550025	.	-	.	ID=CLUMA_CG001382-RA:exon:72978;Name=CLUMA_CG001382-RA:exon:72978;Parent=CLUMA_CG001382-RA
superscaffold13	maker	CDS	1550220	1550406	.	-	0	ID=CLUMA_CG001382-RA:exon:72979-cds;Name=CLUMA_CG001382-RA:exon:72979-cds;Parent=CLUMA_CG001382-RA
superscaffold13	maker	CDS	1549199	1550025	.	-	1	ID=CLUMA_CG001382-RA:exon:72978-cds;Name=CLUMA_CG001382-RA:exon:72978-cds;Parent=CLUMA_CG001382-RA
superscaffold13	maker	gene	1550661	1551594	.	-	.	ID=CLUMA_CG001383;Name=CLUMA_CG001383
superscaffold13	maker	mRNA	1550661	1551594	.	-	.	ID=CLUMA_CG001383-RA;Name=CLUMA_CG001383-RA;Parent=CLUMA_CG001383;_AED=0.00;_QI=5|1|0.75|1|0.66|1|4|181|190;_eAED=0.00
superscaffold13	maker	exon	1551545	1551594	.	-	.	ID=CLUMA_CG001383-RA:exon:72638;Name=CLUMA_CG001383-RA:exon:72638;Parent=CLUMA_CG001383-RA
superscaffold13	maker	exon	1551054	1551488	.	-	.	ID=CLUMA_CG001383-RA:exon:72639;Name=CLUMA_CG001383-RA:exon:72639;Parent=CLUMA_CG001383-RA
superscaffold13	maker	exon	1550967	1550994	.	-	.	ID=CLUMA_CG001383-RA:exon:72640;Name=CLUMA_CG001383-RA:exon:72640;Parent=CLUMA_CG001383-RA
superscaffold13	maker	exon	1550661	1550906	.	-	.	ID=CLUMA_CG001383-RA:exon:72641;Name=CLUMA_CG001383-RA:exon:72641;Parent=CLUMA_CG001383-RA
superscaffold13	maker	CDS	1551545	1551589	.	-	0	ID=CLUMA_CG001383-RA:exon:72638-cds;Name=CLUMA_CG001383-RA:exon:72638-cds;Parent=CLUMA_CG001383-RA
superscaffold13	maker	CDS	1551054	1551488	.	-	0	ID=CLUMA_CG001383-RA:exon:72639-cds;Name=CLUMA_CG001383-RA:exon:72639-cds;Parent=CLUMA_CG001383-RA
superscaffold13	maker	CDS	1550967	1550994	.	-	0	ID=CLUMA_CG001383-RA:exon:72640-cds;Name=CLUMA_CG001383-RA:exon:72640-cds;Parent=CLUMA_CG001383-RA
superscaffold13	maker	CDS	1550842	1550906	.	-	1	ID=CLUMA_CG001383-RA:exon:72641-cds;Name=CLUMA_CG001383-RA:exon:72641-cds;Parent=CLUMA_CG001383-RA
superscaffold13	maker	gene	1552050	1552989	.	-	.	ID=CLUMA_CG001384;Name=CLUMA_CG001384
superscaffold13	maker	mRNA	1552050	1552989	.	-	.	ID=CLUMA_CG001384-RA;Name=CLUMA_CG001384-RA;Parent=CLUMA_CG001384;_AED=0.00;_QI=31|1|1|1|1|1|4|155|187;_eAED=0.00
superscaffold13	maker	exon	1552911	1552989	.	-	.	ID=CLUMA_CG001384-RA:exon:72631;Name=CLUMA_CG001384-RA:exon:72631;Parent=CLUMA_CG001384-RA
superscaffold13	maker	exon	1552431	1552856	.	-	.	ID=CLUMA_CG001384-RA:exon:72632;Name=CLUMA_CG001384-RA:exon:72632;Parent=CLUMA_CG001384-RA
superscaffold13	maker	exon	1552330	1552357	.	-	.	ID=CLUMA_CG001384-RA:exon:72633;Name=CLUMA_CG001384-RA:exon:72633;Parent=CLUMA_CG001384-RA
superscaffold13	maker	exon	1552050	1552266	.	-	.	ID=CLUMA_CG001384-RA:exon:72634;Name=CLUMA_CG001384-RA:exon:72634;Parent=CLUMA_CG001384-RA
superscaffold13	maker	CDS	1552911	1552958	.	-	0	ID=CLUMA_CG001384-RA:exon:72631-cds;Name=CLUMA_CG001384-RA:exon:72631-cds;Parent=CLUMA_CG001384-RA
superscaffold13	maker	CDS	1552431	1552856	.	-	0	ID=CLUMA_CG001384-RA:exon:72632-cds;Name=CLUMA_CG001384-RA:exon:72632-cds;Parent=CLUMA_CG001384-RA
superscaffold13	maker	CDS	1552330	1552357	.	-	0	ID=CLUMA_CG001384-RA:exon:72633-cds;Name=CLUMA_CG001384-RA:exon:72633-cds;Parent=CLUMA_CG001384-RA
superscaffold13	maker	CDS	1552205	1552266	.	-	1	ID=CLUMA_CG001384-RA:exon:72634-cds;Name=CLUMA_CG001384-RA:exon:72634-cds;Parent=CLUMA_CG001384-RA
superscaffold13	maker	gene	1553570	1558966	.	+	.	ID=CLUMA_CG001385;Name=(sp)_putative_G-protein_coupled_receptor_124
superscaffold13	maker	mRNA	1553570	1558966	.	+	.	ID=CLUMA_CG001385-RA;Name=CLUMA_CG001385-RA;Parent=CLUMA_CG001385;_AED=0.26;_QI=0|0|0|0.75|1|1|4|0|1551;_eAED=1.00;date=Wed Dec 30 13:21:16 CET 2015
superscaffold13	maker	exon	1553570	1553775	.	+	.	ID=CLUMA_CG001385-RA:exon:73650;Name=CLUMA_CG001385-RA:exon:73650;Parent=CLUMA_CG001385-RA
superscaffold13	maker	exon	1553842	1557458	.	+	.	ID=CLUMA_CG001385:1553842-1557458;Name=CLUMA_CG001385-RA:exon:73652;Parent=CLUMA_CG001385-RA
superscaffold13	maker	exon	1557784	1558966	.	+	.	ID=CLUMA_CG001385:1557784-1558966;Name=CLUMA_CG001385-RA:exon:73653;Parent=CLUMA_CG001385-RA
superscaffold13	maker	CDS	1553570	1553775	.	+	0	ID=CLUMA_CG001385-RA:exon:73650-cds;Name=CLUMA_CG001385-RA:exon:73650-cds;Parent=CLUMA_CG001385-RA
superscaffold13	maker	CDS	1553842	1557458	.	+	2	ID=CLUMA_CG001385:1553842-1557458-cds;Name=CLUMA_CG001385-RA:exon:73652-cds;Parent=CLUMA_CG001385-RA
superscaffold13	maker	CDS	1557784	1558844	.	+	1	ID=CLUMA_CG001385:1557784-1558966-cds;Name=CLUMA_CG001385-RA:exon:73653-cds;Parent=CLUMA_CG001385-RA
superscaffold13	maker	gene	1560401	1562467	.	-	.	ID=CLUMA_CG001386;Name=(sp)_similar_to_Centromere-associated_protein_E
superscaffold13	maker	mRNA	1560401	1562467	.	-	.	ID=CLUMA_CG001386-RA;Name=CLUMA_CG001386-RA;Parent=CLUMA_CG001386;_AED=0.52;_QI=0|0|0|0.5|1|1|2|0|532;_eAED=0.63;date=Wed Dec 30 13:23:52 CET 2015
superscaffold13	maker	exon	1560401	1562467	.	-	.	ID=CLUMA_CG001386:1562467-1560401;Name=CLUMA_CG001386-RA:exon:73272;Parent=CLUMA_CG001386-RA
superscaffold13	maker	CDS	1560401	1562467	.	-	0	ID=CLUMA_CG001386:1562467-1560401-cds;Name=CLUMA_CG001386-RA:exon:73272-cds;Parent=CLUMA_CG001386-RA
superscaffold13	maker	gene	1563657	1565621	.	-	.	ID=CLUMA_CG001387;Name=(sp)_similar_to_Centromere-associated_protein_E
superscaffold13	maker	mRNA	1563657	1565621	.	-	.	ID=CLUMA_CG001387-RA;Name=CLUMA_CG001387-RA;Parent=CLUMA_CG001387;_AED=0.16;_QI=0|0|0|0.66|0|0|3|0|883;_eAED=0.16;date=Wed Dec 30 13:26:03 CET 2015
superscaffold13	maker	exon	1563657	1565621	.	-	.	ID=CLUMA_CG001387:1565621-1563657;Name=CLUMA_CG001387-RA:exon:73312;Parent=CLUMA_CG001387-RA
superscaffold13	maker	CDS	1563657	1565621	.	-	0	ID=CLUMA_CG001387:1565621-1563657-cds;Name=CLUMA_CG001387-RA:exon:73312-cds;Parent=CLUMA_CG001387-RA
superscaffold13	.	gene	1567611	1568474	.	-	.	ID=CLUMA_CG023205;Name=CLUMA_CG023205
superscaffold13	.	mRNA	1567611	1568474	.	-	.	ID=CLUMA_CG023205-RA;Name=CLUMA_CG023205-RA;Parent=CLUMA_CG023205;date=Wed Dec 30 13:24:43 CET 2015
superscaffold13	.	exon	1567611	1568474	.	-	.	ID=CLUMA_CG023205-RA:exon:1568474-1567611;Name=augustus_masked-superscaffold13-abinit-gene-0.461-mRNA-1;Parent=CLUMA_CG023205-RA
superscaffold13	.	CDS	1567611	1568474	.	-	0	ID=CLUMA_CG023205-RA:exon:1568474-1567611-cds;Name=augustus_masked-superscaffold13-abinit-gene-0.461-mRNA-1-cds;Parent=CLUMA_CG023205-RA
superscaffold13	maker	gene	1570794	1576877	.	-	.	ID=CLUMA_CG001388;Name=(sp)_putative_Anaphase-promoting_complex_subunit_1
superscaffold13	maker	mRNA	1570794	1576877	.	-	.	ID=CLUMA_CG001388-RA;Name=CLUMA_CG001388-RA;Parent=CLUMA_CG001388;_AED=0.00;_QI=0|0.66|0.5|0.75|1|1|4|197|1891;_eAED=0.00
superscaffold13	maker	exon	1576854	1576877	.	-	.	ID=CLUMA_CG001388-RA:exon:72574;Name=CLUMA_CG001388-RA:exon:72574;Parent=CLUMA_CG001388-RA
superscaffold13	maker	exon	1576075	1576767	.	-	.	ID=CLUMA_CG001388-RA:exon:72575;Name=CLUMA_CG001388-RA:exon:72575;Parent=CLUMA_CG001388-RA
superscaffold13	maker	exon	1571508	1576016	.	-	.	ID=CLUMA_CG001388-RA:exon:72576;Name=CLUMA_CG001388-RA:exon:72576;Parent=CLUMA_CG001388-RA
superscaffold13	maker	exon	1570794	1571440	.	-	.	ID=CLUMA_CG001388-RA:exon:72577;Name=CLUMA_CG001388-RA:exon:72577;Parent=CLUMA_CG001388-RA
superscaffold13	maker	CDS	1576854	1576877	.	-	0	ID=CLUMA_CG001388-RA:exon:72574-cds;Name=CLUMA_CG001388-RA:exon:72574-cds;Parent=CLUMA_CG001388-RA
superscaffold13	maker	CDS	1576075	1576767	.	-	0	ID=CLUMA_CG001388-RA:exon:72575-cds;Name=CLUMA_CG001388-RA:exon:72575-cds;Parent=CLUMA_CG001388-RA
superscaffold13	maker	CDS	1571508	1576016	.	-	0	ID=CLUMA_CG001388-RA:exon:72576-cds;Name=CLUMA_CG001388-RA:exon:72576-cds;Parent=CLUMA_CG001388-RA
superscaffold13	maker	CDS	1570991	1571440	.	-	0	ID=CLUMA_CG001388-RA:exon:72577-cds;Name=CLUMA_CG001388-RA:exon:72577-cds;Parent=CLUMA_CG001388-RA
superscaffold13	maker	gene	1577632	1580107	.	+	.	ID=CLUMA_CG001389;Name=(sp)_similar_to_Cytochrome_P450_4C1
superscaffold13	maker	mRNA	1577632	1580107	.	+	.	ID=CLUMA_CG001389-RA;Name=CLUMA_CG001389-RA;Parent=CLUMA_CG001389;_AED=0.37;_QI=53|1|1|1|0.85|0.8|15|1766|507;_eAED=0.37;date=Wed Oct 21 21:47:53 CEST 2015
superscaffold13	maker	exon	1577632	1577859	.	+	.	ID=CLUMA_CG001389-RA:exon:72437;Name=CLUMA_CG001389-RA:exon:72437;Parent=CLUMA_CG001389-RA
superscaffold13	maker	exon	1577923	1578002	.	+	.	ID=CLUMA_CG001389-RA:exon:72438;Name=CLUMA_CG001389-RA:exon:72438;Parent=CLUMA_CG001389-RA
superscaffold13	maker	exon	1578062	1578164	.	+	.	ID=CLUMA_CG001389-RA:exon:72439;Name=CLUMA_CG001389-RA:exon:72439;Parent=CLUMA_CG001389-RA
superscaffold13	maker	exon	1578235	1578252	.	+	.	ID=CLUMA_CG001389-RA:exon:72440;Name=CLUMA_CG001389-RA:exon:72440;Parent=CLUMA_CG001389-RA
superscaffold13	maker	exon	1578325	1578513	.	+	.	ID=CLUMA_CG001389-RA:exon:72441;Name=CLUMA_CG001389-RA:exon:72441;Parent=CLUMA_CG001389-RA
superscaffold13	maker	exon	1578566	1578635	.	+	.	ID=CLUMA_CG001389-RA:exon:72442;Name=CLUMA_CG001389-RA:exon:72442;Parent=CLUMA_CG001389-RA
superscaffold13	maker	exon	1578693	1578819	.	+	.	ID=CLUMA_CG001389-RA:exon:72443;Name=CLUMA_CG001389-RA:exon:72443;Parent=CLUMA_CG001389-RA
superscaffold13	maker	exon	1578873	1579059	.	+	.	ID=CLUMA_CG001389-RA:exon:72444;Name=CLUMA_CG001389-RA:exon:72444;Parent=CLUMA_CG001389-RA
superscaffold13	maker	exon	1579189	1579422	.	+	.	ID=CLUMA_CG001389-RA:exon:72445;Name=CLUMA_CG001389-RA:exon:72445;Parent=CLUMA_CG001389-RA
superscaffold13	maker	exon	1579477	1579543	.	+	.	ID=CLUMA_CG001389-RA:exon:72446;Name=CLUMA_CG001389-RA:exon:72446;Parent=CLUMA_CG001389-RA
superscaffold13	maker	exon	1579600	1579672	.	+	.	ID=CLUMA_CG001389-RA:exon:72447;Name=CLUMA_CG001389-RA:exon:72447;Parent=CLUMA_CG001389-RA
superscaffold13	maker	exon	1579735	1579763	.	+	.	ID=CLUMA_CG001389-RA:exon:72448;Name=CLUMA_CG001389-RA:exon:72448;Parent=CLUMA_CG001389-RA
superscaffold13	maker	exon	1579827	1580107	.	+	.	ID=CLUMA_CG001389:1579827-1580107;Name=CLUMA_CG001389-RA:exon:72449;Parent=CLUMA_CG001389-RA
superscaffold13	maker	CDS	1577685	1577859	.	+	0	ID=CLUMA_CG001389-RA:exon:72437-cds;Name=CLUMA_CG001389-RA:exon:72437-cds;Parent=CLUMA_CG001389-RA
superscaffold13	maker	CDS	1577923	1578002	.	+	1	ID=CLUMA_CG001389-RA:exon:72438-cds;Name=CLUMA_CG001389-RA:exon:72438-cds;Parent=CLUMA_CG001389-RA
superscaffold13	maker	CDS	1578062	1578164	.	+	0	ID=CLUMA_CG001389-RA:exon:72439-cds;Name=CLUMA_CG001389-RA:exon:72439-cds;Parent=CLUMA_CG001389-RA
superscaffold13	maker	CDS	1578235	1578252	.	+	1	ID=CLUMA_CG001389-RA:exon:72440-cds;Name=CLUMA_CG001389-RA:exon:72440-cds;Parent=CLUMA_CG001389-RA
superscaffold13	maker	CDS	1578325	1578513	.	+	1	ID=CLUMA_CG001389-RA:exon:72441-cds;Name=CLUMA_CG001389-RA:exon:72441-cds;Parent=CLUMA_CG001389-RA
superscaffold13	maker	CDS	1578566	1578635	.	+	1	ID=CLUMA_CG001389-RA:exon:72442-cds;Name=CLUMA_CG001389-RA:exon:72442-cds;Parent=CLUMA_CG001389-RA
superscaffold13	maker	CDS	1578693	1578819	.	+	2	ID=CLUMA_CG001389-RA:exon:72443-cds;Name=CLUMA_CG001389-RA:exon:72443-cds;Parent=CLUMA_CG001389-RA
superscaffold13	maker	CDS	1578873	1579059	.	+	0	ID=CLUMA_CG001389-RA:exon:72444-cds;Name=CLUMA_CG001389-RA:exon:72444-cds;Parent=CLUMA_CG001389-RA
superscaffold13	maker	CDS	1579189	1579422	.	+	1	ID=CLUMA_CG001389-RA:exon:72445-cds;Name=CLUMA_CG001389-RA:exon:72445-cds;Parent=CLUMA_CG001389-RA
superscaffold13	maker	CDS	1579477	1579543	.	+	1	ID=CLUMA_CG001389-RA:exon:72446-cds;Name=CLUMA_CG001389-RA:exon:72446-cds;Parent=CLUMA_CG001389-RA
superscaffold13	maker	CDS	1579600	1579672	.	+	2	ID=CLUMA_CG001389-RA:exon:72447-cds;Name=CLUMA_CG001389-RA:exon:72447-cds;Parent=CLUMA_CG001389-RA
superscaffold13	maker	CDS	1579735	1579763	.	+	0	ID=CLUMA_CG001389-RA:exon:72448-cds;Name=CLUMA_CG001389-RA:exon:72448-cds;Parent=CLUMA_CG001389-RA
superscaffold13	maker	CDS	1579827	1579998	.	+	2	ID=CLUMA_CG001389:1579827-1580107-cds;Name=CLUMA_CG001389-RA:exon:72449-cds;Parent=CLUMA_CG001389-RA
superscaffold13	maker	gene	1580110	1582492	.	-	.	ID=CLUMA_CG001390;Name=(sp)_putative_Putative_methyltransferase_NSUN5
superscaffold13	maker	mRNA	1580110	1582492	.	-	.	ID=CLUMA_CG001390-RA;Name=CLUMA_CG001390-RA;Parent=CLUMA_CG001390;_AED=0.11;_QI=0|0.25|0|0.8|0.75|0.6|5|0|661;_eAED=0.13;date=Wed Dec 30 13:33:12 CET 2015
superscaffold13	maker	exon	1582102	1582492	.	-	.	ID=CLUMA_CG001390:1582492-1582102;Name=CLUMA_CG001390-RA:exon:72653;Parent=CLUMA_CG001390-RA
superscaffold13	maker	exon	1581773	1582043	.	-	.	ID=CLUMA_CG001390-RA:exon:72651-1;Name=CLUMA_CG001390-RA:exon:72651-1;Parent=CLUMA_CG001390-RA
superscaffold13	maker	exon	1580110	1581250	.	-	.	ID=CLUMA_CG001390:1581250-1580110;Name=CLUMA_CG001390-RA:exon:72649-1;Parent=CLUMA_CG001390-RA
superscaffold13	maker	CDS	1582102	1582269	.	-	0	ID=CLUMA_CG001390:1582492-1582102-cds;Name=CLUMA_CG001390-RA:exon:72653-cds;Parent=CLUMA_CG001390-RA
superscaffold13	maker	CDS	1581773	1582043	.	-	0	ID=CLUMA_CG001390-RA:exon:72651-1-cds;Name=CLUMA_CG001390-RA:exon:72651-1-cds;Parent=CLUMA_CG001390-RA
superscaffold13	maker	CDS	1580163	1581250	.	-	1	ID=CLUMA_CG001390:1581250-1580110-cds;Name=CLUMA_CG001390-RA:exon:72649-1-cds;Parent=CLUMA_CG001390-RA
superscaffold13	.	gene	1581280	1582457	.	-	.	ID=CLUMA_CG023206;Name=CLUMA_CG023206
superscaffold13	.	mRNA	1581280	1582457	.	-	.	ID=CLUMA_CG023206-RA;Name=CLUMA_CG023206-RA;Parent=CLUMA_CG023206;date=Wed Dec 30 13:33:40 CET 2015
superscaffold13	.	exon	1582317	1582457	.	-	.	ID=CLUMA_CG023206-RA:exon:1582457-1582317;Name=maker-superscaffold13-exonerate_est2genome-gene-0.177-mRNA-1;Parent=CLUMA_CG023206-RA
superscaffold13	.	exon	1581280	1581726	.	-	.	ID=CLUMA_CG023206-RA:exon:1581726-1581280;Name=maker-superscaffold13-exonerate_est2genome-gene-0.177-mRNA-1;Parent=CLUMA_CG023206-RA
superscaffold13	.	CDS	1581338	1581724	.	-	0	ID=CLUMA_CG023206-RA:exon:1581726-1581280-cds;Name=maker-superscaffold13-exonerate_est2genome-gene-0.177-mRNA-1-cds;Parent=CLUMA_CG023206-RA
superscaffold13	.	gene	1582561	1587624	.	+	.	ID=CLUMA_CG022651;Name=CLUMA_CG022651
superscaffold13	.	mRNA	1582561	1587624	.	+	.	ID=CLUMA_CG022651-RA;Name=CLUMA_CG022651-RA;Parent=CLUMA_CG022651;date=Wed Oct 21 21:44:32 CEST 2015
superscaffold13	.	exon	1582561	1582990	.	+	.	ID=CLUMA_CG022651-RA:exon:1582561-1582990;Name=AllNorm454-IT_Contig_25807;Parent=CLUMA_CG022651-RA
superscaffold13	.	exon	1583185	1583451	.	+	.	ID=CLUMA_CG022651-RA:exon:1583185-1583451;Name=AllNorm454-IT_Contig_1242;Parent=CLUMA_CG022651-RA
superscaffold13	.	exon	1583617	1586175	.	+	.	ID=CLUMA_CG022651-RA:exon:1583617-1586175;Name=AllNorm454-IT_Contig_1242;Parent=CLUMA_CG022651-RA
superscaffold13	.	exon	1586240	1586359	.	+	.	ID=CLUMA_CG022651-RA:exon:1586240-1586359;Name=AllNorm454-IT_Contig_1242;Parent=CLUMA_CG022651-RA
superscaffold13	.	exon	1586417	1587624	.	+	.	ID=CLUMA_CG022651-RA:exon:1586417-1587624;Name=AllNorm454-IT_Contig_1242;Parent=CLUMA_CG022651-RA
superscaffold13	.	CDS	1582838	1582990	.	+	0	ID=CLUMA_CG022651-RA:exon:1582561-1582990-cds;Name=AllNorm454-IT_Contig_25807-cds;Parent=CLUMA_CG022651-RA
superscaffold13	.	CDS	1583185	1583451	.	+	0	ID=CLUMA_CG022651-RA:exon:1583185-1583451-cds;Name=AllNorm454-IT_Contig_1242-cds;Parent=CLUMA_CG022651-RA
superscaffold13	.	CDS	1583617	1586175	.	+	0	ID=CLUMA_CG022651-RA:exon:1583617-1586175-cds;Name=AllNorm454-IT_Contig_1242-cds;Parent=CLUMA_CG022651-RA
superscaffold13	.	CDS	1586240	1586359	.	+	0	ID=CLUMA_CG022651-RA:exon:1586240-1586359-cds;Name=AllNorm454-IT_Contig_1242-cds;Parent=CLUMA_CG022651-RA
superscaffold13	.	CDS	1586417	1586545	.	+	0	ID=CLUMA_CG022651-RA:exon:1586417-1587624-cds;Name=AllNorm454-IT_Contig_1242-cds;Parent=CLUMA_CG022651-RA
superscaffold13	maker	gene	1588409	1592899	.	+	.	ID=CLUMA_CG001391;Name=(sp)_putative_Protein_white
superscaffold13	maker	mRNA	1588409	1592899	.	+	.	ID=CLUMA_CG001391-RA;Name=CLUMA_CG001391-RA;Parent=CLUMA_CG001391;_AED=0.24;_QI=155|0.83|0.76|1|0.91|0.84|13|1414|1731;_eAED=0.24;date=Wed Oct 21 21:44:46 CEST 2015
superscaffold13	maker	exon	1588409	1588892	.	+	.	ID=CLUMA_CG001391:1588409-1588892;Name=CLUMA_CG001391-RA:exon:72360;Parent=CLUMA_CG001391-RA
superscaffold13	maker	exon	1589152	1589514	.	+	.	ID=CLUMA_CG001391:1589152-1589514;Name=CLUMA_CG001391-RA:exon:72361;Parent=CLUMA_CG001391-RA
superscaffold13	maker	exon	1589577	1589928	.	+	.	ID=CLUMA_CG001391-RA:exon:72362;Name=CLUMA_CG001391-RA:exon:72362;Parent=CLUMA_CG001391-RA
superscaffold13	maker	exon	1589985	1590177	.	+	.	ID=CLUMA_CG001391-RA:exon:72363;Name=CLUMA_CG001391-RA:exon:72363;Parent=CLUMA_CG001391-RA
superscaffold13	maker	exon	1590242	1590563	.	+	.	ID=CLUMA_CG001391-RA:exon:72364;Name=CLUMA_CG001391-RA:exon:72364;Parent=CLUMA_CG001391-RA
superscaffold13	maker	exon	1590617	1590748	.	+	.	ID=CLUMA_CG001391-RA:exon:72365;Name=CLUMA_CG001391-RA:exon:72365;Parent=CLUMA_CG001391-RA
superscaffold13	maker	exon	1590812	1591318	.	+	.	ID=CLUMA_CG001391-RA:exon:72366;Name=CLUMA_CG001391-RA:exon:72366;Parent=CLUMA_CG001391-RA
superscaffold13	maker	exon	1591384	1592899	.	+	.	ID=CLUMA_CG001391-RA:exon:72367;Name=CLUMA_CG001391-RA:exon:72367;Parent=CLUMA_CG001391-RA
superscaffold13	maker	CDS	1588833	1588892	.	+	0	ID=CLUMA_CG001391:1588409-1588892-cds;Name=CLUMA_CG001391-RA:exon:72360-cds;Parent=CLUMA_CG001391-RA
superscaffold13	maker	CDS	1589152	1589514	.	+	0	ID=CLUMA_CG001391:1589152-1589514-cds;Name=CLUMA_CG001391-RA:exon:72361-cds;Parent=CLUMA_CG001391-RA
superscaffold13	maker	CDS	1589577	1589928	.	+	0	ID=CLUMA_CG001391-RA:exon:72362-cds;Name=CLUMA_CG001391-RA:exon:72362-cds;Parent=CLUMA_CG001391-RA
superscaffold13	maker	CDS	1589985	1590177	.	+	1	ID=CLUMA_CG001391-RA:exon:72363-cds;Name=CLUMA_CG001391-RA:exon:72363-cds;Parent=CLUMA_CG001391-RA
superscaffold13	maker	CDS	1590242	1590563	.	+	2	ID=CLUMA_CG001391-RA:exon:72364-cds;Name=CLUMA_CG001391-RA:exon:72364-cds;Parent=CLUMA_CG001391-RA
superscaffold13	maker	CDS	1590617	1590748	.	+	0	ID=CLUMA_CG001391-RA:exon:72365-cds;Name=CLUMA_CG001391-RA:exon:72365-cds;Parent=CLUMA_CG001391-RA
superscaffold13	maker	CDS	1590812	1591318	.	+	0	ID=CLUMA_CG001391-RA:exon:72366-cds;Name=CLUMA_CG001391-RA:exon:72366-cds;Parent=CLUMA_CG001391-RA
superscaffold13	maker	CDS	1591384	1591485	.	+	0	ID=CLUMA_CG001391-RA:exon:72367-cds;Name=CLUMA_CG001391-RA:exon:72367-cds;Parent=CLUMA_CG001391-RA
superscaffold13	maker	gene	1593499	1594268	.	-	.	ID=CLUMA_CG001393;Name=CLUMA_CG001393
superscaffold13	maker	mRNA	1593499	1594268	.	-	.	ID=CLUMA_CG001393-RA;Name=CLUMA_CG001393-RA;Parent=CLUMA_CG001393;_AED=0.19;_QI=81|1|1|1|1|1|2|215|61;_eAED=0.19
superscaffold13	maker	exon	1594170	1594268	.	-	.	ID=CLUMA_CG001393-RA:exon:73068;Name=CLUMA_CG001393-RA:exon:73068;Parent=CLUMA_CG001393-RA
superscaffold13	maker	exon	1593499	1593881	.	-	.	ID=CLUMA_CG001393-RA:exon:73069;Name=CLUMA_CG001393-RA:exon:73069;Parent=CLUMA_CG001393-RA
superscaffold13	maker	CDS	1594170	1594187	.	-	0	ID=CLUMA_CG001393-RA:exon:73068-cds;Name=CLUMA_CG001393-RA:exon:73068-cds;Parent=CLUMA_CG001393-RA
superscaffold13	maker	CDS	1593714	1593881	.	-	0	ID=CLUMA_CG001393-RA:exon:73069-cds;Name=CLUMA_CG001393-RA:exon:73069-cds;Parent=CLUMA_CG001393-RA
superscaffold13	maker	gene	1595079	1595773	.	-	.	ID=CLUMA_CG001394;Name=CLUMA_CG001394
superscaffold13	maker	mRNA	1595079	1595773	.	-	.	ID=CLUMA_CG001394-RA;Name=CLUMA_CG001394-RA;Parent=CLUMA_CG001394;_AED=0.00;_QI=77|1|1|1|1|1|2|195|66;_eAED=0.00
superscaffold13	maker	exon	1595679	1595773	.	-	.	ID=CLUMA_CG001394-RA:exon:72599;Name=CLUMA_CG001394-RA:exon:72599;Parent=CLUMA_CG001394-RA
superscaffold13	maker	exon	1595079	1595456	.	-	.	ID=CLUMA_CG001394-RA:exon:72600;Name=CLUMA_CG001394-RA:exon:72600;Parent=CLUMA_CG001394-RA
superscaffold13	maker	CDS	1595679	1595696	.	-	0	ID=CLUMA_CG001394-RA:exon:72599-cds;Name=CLUMA_CG001394-RA:exon:72599-cds;Parent=CLUMA_CG001394-RA
superscaffold13	maker	CDS	1595274	1595456	.	-	0	ID=CLUMA_CG001394-RA:exon:72600-cds;Name=CLUMA_CG001394-RA:exon:72600-cds;Parent=CLUMA_CG001394-RA
superscaffold13	maker	gene	1597102	1597699	.	-	.	ID=CLUMA_CG001395;Name=CLUMA_CG001395
superscaffold13	maker	mRNA	1597102	1597699	.	-	.	ID=CLUMA_CG001395-RA;Name=CLUMA_CG001395-RA;Parent=CLUMA_CG001395;_AED=0.04;_QI=38|0.66|0.5|1|0.66|0.5|4|98|253;_eAED=0.04;date=Wed Dec 30 13:39:25 CET 2015
superscaffold13	maker	exon	1597616	1597699	.	-	.	ID=CLUMA_CG001395:1597699-1597616;Name=CLUMA_CG001395-RA:exon:72794;Parent=CLUMA_CG001395-RA
superscaffold13	maker	exon	1597102	1597550	.	-	.	ID=CLUMA_CG001395-RA:exon:72795;Name=CLUMA_CG001395-RA:exon:72795;Parent=CLUMA_CG001395-RA
superscaffold13	maker	CDS	1597616	1597633	.	-	0	ID=CLUMA_CG001395:1597699-1597616-cds;Name=CLUMA_CG001395-RA:exon:72794-cds;Parent=CLUMA_CG001395-RA
superscaffold13	maker	CDS	1597200	1597550	.	-	0	ID=CLUMA_CG001395-RA:exon:72795-cds;Name=CLUMA_CG001395-RA:exon:72795-cds;Parent=CLUMA_CG001395-RA
superscaffold13	.	gene	1597974	1598483	.	-	.	ID=CLUMA_CG023207;Name=CLUMA_CG023207
superscaffold13	.	mRNA	1597974	1598483	.	-	.	ID=CLUMA_CG023207-RA;Name=CLUMA_CG023207-RA;Parent=CLUMA_CG023207;date=Wed Dec 30 13:39:44 CET 2015
superscaffold13	.	exon	1598428	1598483	.	-	.	ID=CLUMA_CG023207-RA:exon:1598483-1598428;Name=LIII-frFM-HiSeq_352388_c0_seq1_452_1_0-451;Parent=CLUMA_CG023207-RA
superscaffold13	.	exon	1597974	1598367	.	-	.	ID=CLUMA_CG023207-RA:exon:1598367-1597974;Name=LIII-frFM-HiSeq_352388_c0_seq1_452_1_0-451;Parent=CLUMA_CG023207-RA
superscaffold13	.	CDS	1598428	1598445	.	-	0	ID=CLUMA_CG023207-RA:exon:1598483-1598428-cds;Name=LIII-frFM-HiSeq_352388_c0_seq1_452_1_0-451-cds;Parent=CLUMA_CG023207-RA
superscaffold13	.	CDS	1598017	1598367	.	-	0	ID=CLUMA_CG023207-RA:exon:1598367-1597974-cds;Name=LIII-frFM-HiSeq_352388_c0_seq1_452_1_0-451-cds;Parent=CLUMA_CG023207-RA
superscaffold13	maker	gene	1599042	1600966	.	+	.	ID=CLUMA_CG001396;Name=CLUMA_CG001396
superscaffold13	maker	mRNA	1599042	1600966	.	+	.	ID=CLUMA_CG001396-RA;Name=CLUMA_CG001396-RA;Parent=CLUMA_CG001396;_AED=0.38;_QI=0|0|0|0.5|1|1|2|0|548;_eAED=1.00;date=Wed Dec 30 13:41:14 CET 2015
superscaffold13	maker	exon	1599042	1599100	.	+	.	ID=CLUMA_CG001396-RA:exon:73668;Name=CLUMA_CG001396-RA:exon:73668;Parent=CLUMA_CG001396-RA
superscaffold13	maker	exon	1599169	1600966	.	+	.	ID=CLUMA_CG001396:1599169-1600966;Name=CLUMA_CG001396-RA:exon:73669;Parent=CLUMA_CG001396-RA
superscaffold13	maker	CDS	1599042	1599100	.	+	0	ID=CLUMA_CG001396-RA:exon:73668-cds;Name=CLUMA_CG001396-RA:exon:73668-cds;Parent=CLUMA_CG001396-RA
superscaffold13	maker	CDS	1599169	1600756	.	+	2	ID=CLUMA_CG001396:1599169-1600966-cds;Name=CLUMA_CG001396-RA:exon:73669-cds;Parent=CLUMA_CG001396-RA
superscaffold13	.	gene	1603022	1605008	.	+	.	ID=CLUMA_CG022042;Name=CLUMA_CG022042
superscaffold13	.	mRNA	1603022	1605008	.	+	.	ID=CLUMA_CG022042-RA;Name=CLUMA_CG022042-RA;Parent=CLUMA_CG022042;date=Tue Feb 17 17:16:15 CET 2015
superscaffold13	.	exon	1603022	1603142	.	+	.	ID=CLUMA_CG022042-RA:exon:1603022-1603142;Name=no_name;Parent=CLUMA_CG022042-RA
superscaffold13	.	exon	1603197	1603797	.	+	.	ID=CLUMA_CG022042-RA:exon:1603197-1603797;Name=no_name;Parent=CLUMA_CG022042-RA
superscaffold13	.	exon	1603864	1604303	.	+	.	ID=CLUMA_CG022042-RA:exon:1603864-1604303;Name=no_name;Parent=CLUMA_CG022042-RA
superscaffold13	.	exon	1604373	1604771	.	+	.	ID=CLUMA_CG022042-RA:exon:1604373-1604771;Name=no_name;Parent=CLUMA_CG022042-RA
superscaffold13	.	exon	1604827	1605008	.	+	.	ID=CLUMA_CG022042-RA:exon:1604827-1605008;Name=no_name;Parent=CLUMA_CG022042-RA
superscaffold13	.	CDS	1603022	1603142	.	+	0	ID=CLUMA_CG022042-RA:exon:1603022-1603142-cds;Name=no_name-cds;Parent=CLUMA_CG022042-RA
superscaffold13	.	CDS	1603197	1603797	.	+	1	ID=CLUMA_CG022042-RA:exon:1603197-1603797-cds;Name=no_name-cds;Parent=CLUMA_CG022042-RA
superscaffold13	.	CDS	1603864	1604303	.	+	2	ID=CLUMA_CG022042-RA:exon:1603864-1604303-cds;Name=no_name-cds;Parent=CLUMA_CG022042-RA
superscaffold13	.	CDS	1604373	1604771	.	+	1	ID=CLUMA_CG022042-RA:exon:1604373-1604771-cds;Name=no_name-cds;Parent=CLUMA_CG022042-RA
superscaffold13	.	CDS	1604827	1605008	.	+	1	ID=CLUMA_CG022042-RA:exon:1604827-1605008-cds;Name=no_name-cds;Parent=CLUMA_CG022042-RA
superscaffold13	.	gene	1605594	1607927	.	+	.	ID=CLUMA_CG022043;Name=CLUMA_CG022043
superscaffold13	.	mRNA	1605594	1607927	.	+	.	ID=CLUMA_CG022043-RA;Name=CLUMA_CG022043-RA;Parent=CLUMA_CG022043;date=Tue Feb 17 17:16:24 CET 2015
superscaffold13	.	exon	1605594	1605645	.	+	.	ID=CLUMA_CG022043-RA:exon:1605594-1605645;Name=no_name;Parent=CLUMA_CG022043-RA
superscaffold13	.	exon	1605848	1605970	.	+	.	ID=CLUMA_CG022043-RA:exon:1605848-1605970;Name=no_name;Parent=CLUMA_CG022043-RA
superscaffold13	.	exon	1606035	1606121	.	+	.	ID=CLUMA_CG022043-RA:exon:1606035-1606121;Name=no_name;Parent=CLUMA_CG022043-RA
superscaffold13	.	exon	1606179	1606692	.	+	.	ID=CLUMA_CG022043-RA:exon:1606179-1606692;Name=no_name;Parent=CLUMA_CG022043-RA
superscaffold13	.	exon	1606757	1607196	.	+	.	ID=CLUMA_CG022043-RA:exon:1606757-1607196;Name=no_name;Parent=CLUMA_CG022043-RA
superscaffold13	.	exon	1607271	1607666	.	+	.	ID=CLUMA_CG022043-RA:exon:1607271-1607666;Name=no_name;Parent=CLUMA_CG022043-RA
superscaffold13	.	exon	1607737	1607927	.	+	.	ID=CLUMA_CG022043-RA:exon:1607737-1607927;Name=no_name;Parent=CLUMA_CG022043-RA
superscaffold13	.	CDS	1605594	1605645	.	+	0	ID=CLUMA_CG022043-RA:exon:1605594-1605645-cds;Name=no_name-cds;Parent=CLUMA_CG022043-RA
superscaffold13	.	CDS	1605848	1605970	.	+	1	ID=CLUMA_CG022043-RA:exon:1605848-1605970-cds;Name=no_name-cds;Parent=CLUMA_CG022043-RA
superscaffold13	.	CDS	1606035	1606121	.	+	1	ID=CLUMA_CG022043-RA:exon:1606035-1606121-cds;Name=no_name-cds;Parent=CLUMA_CG022043-RA
superscaffold13	.	CDS	1606179	1606692	.	+	1	ID=CLUMA_CG022043-RA:exon:1606179-1606692-cds;Name=no_name-cds;Parent=CLUMA_CG022043-RA
superscaffold13	.	CDS	1606757	1607196	.	+	2	ID=CLUMA_CG022043-RA:exon:1606757-1607196-cds;Name=no_name-cds;Parent=CLUMA_CG022043-RA
superscaffold13	.	CDS	1607271	1607666	.	+	1	ID=CLUMA_CG022043-RA:exon:1607271-1607666-cds;Name=no_name-cds;Parent=CLUMA_CG022043-RA
superscaffold13	.	CDS	1607737	1607927	.	+	1	ID=CLUMA_CG022043-RA:exon:1607737-1607927-cds;Name=no_name-cds;Parent=CLUMA_CG022043-RA
superscaffold13	maker	gene	1608789	1612098	.	+	.	ID=CLUMA_CG001397;Name=(sp)_putative_Aminopeptidase_N
superscaffold13	maker	mRNA	1608789	1612098	.	+	.	ID=CLUMA_CG001397-RA;Name=CLUMA_CG001397-RA;Parent=CLUMA_CG001397;_AED=0.10;_QI=0|0.71|0.53|0.86|0.85|0.86|15|0|2050;_eAED=0.11;date=Tue Feb 17 17:24:10 CET 2015
superscaffold13	maker	exon	1608789	1609860	.	+	.	ID=CLUMA_CG001397:1608789-1609860;Name=CLUMA_CG001397-RA:exon:72217;Parent=CLUMA_CG001397-RA
superscaffold13	maker	exon	1609930	1609979	.	+	.	ID=CLUMA_CG001397-RA:exon:72218;Name=CLUMA_CG001397-RA:exon:72218;Parent=CLUMA_CG001397-RA
superscaffold13	maker	exon	1610045	1610250	.	+	.	ID=CLUMA_CG001397-RA:exon:72219;Name=CLUMA_CG001397-RA:exon:72219;Parent=CLUMA_CG001397-RA
superscaffold13	maker	exon	1610413	1611083	.	+	.	ID=CLUMA_CG001397-RA:exon:72220;Name=CLUMA_CG001397-RA:exon:72220;Parent=CLUMA_CG001397-RA
superscaffold13	maker	exon	1611137	1612098	.	+	.	ID=CLUMA_CG001397:1611137-1612098;Name=CLUMA_CG001397-RA:exon:72221;Parent=CLUMA_CG001397-RA
superscaffold13	maker	CDS	1608838	1609860	.	+	0	ID=CLUMA_CG001397:1608789-1609860-cds;Name=CLUMA_CG001397-RA:exon:72217-cds;Parent=CLUMA_CG001397-RA
superscaffold13	maker	CDS	1609930	1609979	.	+	0	ID=CLUMA_CG001397-RA:exon:72218-cds;Name=CLUMA_CG001397-RA:exon:72218-cds;Parent=CLUMA_CG001397-RA
superscaffold13	maker	CDS	1610045	1610250	.	+	2	ID=CLUMA_CG001397-RA:exon:72219-cds;Name=CLUMA_CG001397-RA:exon:72219-cds;Parent=CLUMA_CG001397-RA
superscaffold13	maker	CDS	1610413	1611083	.	+	1	ID=CLUMA_CG001397-RA:exon:72220-cds;Name=CLUMA_CG001397-RA:exon:72220-cds;Parent=CLUMA_CG001397-RA
superscaffold13	maker	CDS	1611137	1612033	.	+	0	ID=CLUMA_CG001397:1611137-1612098-cds;Name=CLUMA_CG001397-RA:exon:72221-cds;Parent=CLUMA_CG001397-RA
superscaffold13	maker	gene	1614353	1617210	.	-	.	ID=CLUMA_CG001398;Name=CLUMA_CG001398
superscaffold13	maker	mRNA	1614353	1617210	.	-	.	ID=CLUMA_CG001398-RA;Name=CLUMA_CG001398-RA;Parent=CLUMA_CG001398;_AED=0.37;_QI=0|0|0.5|0.5|1|1|2|140|62;_eAED=0.37;date=Wed Dec 30 13:43:40 CET 2015
superscaffold13	maker	exon	1617142	1617210	.	-	.	ID=CLUMA_CG001398:1617210-1617142;Name=CLUMA_CG001398-RA:exon:73164;Parent=CLUMA_CG001398-RA
superscaffold13	maker	exon	1614353	1614663	.	-	.	ID=CLUMA_CG001398-RA:exon:73165;Name=CLUMA_CG001398-RA:exon:73165;Parent=CLUMA_CG001398-RA
superscaffold13	maker	CDS	1617142	1617159	.	-	0	ID=CLUMA_CG001398:1617210-1617142-cds;Name=CLUMA_CG001398-RA:exon:73164-cds;Parent=CLUMA_CG001398-RA
superscaffold13	maker	CDS	1614493	1614663	.	-	0	ID=CLUMA_CG001398-RA:exon:73165-cds;Name=CLUMA_CG001398-RA:exon:73165-cds;Parent=CLUMA_CG001398-RA
superscaffold13	maker	gene	1618217	1619264	.	-	.	ID=CLUMA_CG001399;Name=CLUMA_CG001399
superscaffold13	maker	mRNA	1618217	1619264	.	-	.	ID=CLUMA_CG001399-RA;Name=CLUMA_CG001399-RA;Parent=CLUMA_CG001399;_AED=0.02;_QI=69|1|1|1|0|0|2|162|57;_eAED=0.02
superscaffold13	maker	exon	1619178	1619264	.	-	.	ID=CLUMA_CG001399-RA:exon:73306;Name=CLUMA_CG001399-RA:exon:73306;Parent=CLUMA_CG001399-RA
superscaffold13	maker	exon	1618217	1618534	.	-	.	ID=CLUMA_CG001399-RA:exon:73307;Name=CLUMA_CG001399-RA:exon:73307;Parent=CLUMA_CG001399-RA
superscaffold13	maker	CDS	1619178	1619195	.	-	0	ID=CLUMA_CG001399-RA:exon:73306-cds;Name=CLUMA_CG001399-RA:exon:73306-cds;Parent=CLUMA_CG001399-RA
superscaffold13	maker	CDS	1618379	1618534	.	-	0	ID=CLUMA_CG001399-RA:exon:73307-cds;Name=CLUMA_CG001399-RA:exon:73307-cds;Parent=CLUMA_CG001399-RA
superscaffold13	maker	gene	1619785	1620696	.	-	.	ID=CLUMA_CG001400;Name=CLUMA_CG001400
superscaffold13	maker	mRNA	1619785	1620696	.	-	.	ID=CLUMA_CG001400-RA;Name=CLUMA_CG001400-RA;Parent=CLUMA_CG001400;_AED=0.00;_QI=88|1|1|1|0|0|2|223|61;_eAED=0.00
superscaffold13	maker	exon	1620591	1620696	.	-	.	ID=CLUMA_CG001400-RA:exon:72566;Name=CLUMA_CG001400-RA:exon:72566;Parent=CLUMA_CG001400-RA
superscaffold13	maker	exon	1619785	1620175	.	-	.	ID=CLUMA_CG001400-RA:exon:72567;Name=CLUMA_CG001400-RA:exon:72567;Parent=CLUMA_CG001400-RA
superscaffold13	maker	CDS	1620591	1620608	.	-	0	ID=CLUMA_CG001400-RA:exon:72566-cds;Name=CLUMA_CG001400-RA:exon:72566-cds;Parent=CLUMA_CG001400-RA
superscaffold13	maker	CDS	1620008	1620175	.	-	0	ID=CLUMA_CG001400-RA:exon:72567-cds;Name=CLUMA_CG001400-RA:exon:72567-cds;Parent=CLUMA_CG001400-RA
superscaffold13	maker	gene	1622118	1624747	.	+	.	ID=CLUMA_CG001401;Name=(sp)_putative_Lipoma-preferred_partner_homolog
superscaffold13	maker	mRNA	1622118	1624747	.	+	.	ID=CLUMA_CG001401-RA;Name=CLUMA_CG001401-RA;Parent=CLUMA_CG001401;_AED=0.00;_QI=329|1|1|1|1|1|5|438|517;_eAED=0.00
superscaffold13	maker	exon	1622118	1622570	.	+	.	ID=CLUMA_CG001401-RA:exon:71905;Name=CLUMA_CG001401-RA:exon:71905;Parent=CLUMA_CG001401-RA
superscaffold13	maker	exon	1622655	1622677	.	+	.	ID=CLUMA_CG001401-RA:exon:71906;Name=CLUMA_CG001401-RA:exon:71906;Parent=CLUMA_CG001401-RA
superscaffold13	maker	exon	1622793	1623958	.	+	.	ID=CLUMA_CG001401-RA:exon:71907;Name=CLUMA_CG001401-RA:exon:71907;Parent=CLUMA_CG001401-RA
superscaffold13	maker	exon	1624011	1624131	.	+	.	ID=CLUMA_CG001401-RA:exon:71908;Name=CLUMA_CG001401-RA:exon:71908;Parent=CLUMA_CG001401-RA
superscaffold13	maker	exon	1624190	1624747	.	+	.	ID=CLUMA_CG001401-RA:exon:71909;Name=CLUMA_CG001401-RA:exon:71909;Parent=CLUMA_CG001401-RA
superscaffold13	maker	CDS	1622447	1622570	.	+	0	ID=CLUMA_CG001401-RA:exon:71905-cds;Name=CLUMA_CG001401-RA:exon:71905-cds;Parent=CLUMA_CG001401-RA
superscaffold13	maker	CDS	1622655	1622677	.	+	1	ID=CLUMA_CG001401-RA:exon:71906-cds;Name=CLUMA_CG001401-RA:exon:71906-cds;Parent=CLUMA_CG001401-RA
superscaffold13	maker	CDS	1622793	1623958	.	+	0	ID=CLUMA_CG001401-RA:exon:71907-cds;Name=CLUMA_CG001401-RA:exon:71907-cds;Parent=CLUMA_CG001401-RA
superscaffold13	maker	CDS	1624011	1624131	.	+	2	ID=CLUMA_CG001401-RA:exon:71908-cds;Name=CLUMA_CG001401-RA:exon:71908-cds;Parent=CLUMA_CG001401-RA
superscaffold13	maker	CDS	1624190	1624309	.	+	0	ID=CLUMA_CG001401-RA:exon:71909-cds;Name=CLUMA_CG001401-RA:exon:71909-cds;Parent=CLUMA_CG001401-RA
superscaffold13	maker	gene	1624860	1625401	.	-	.	ID=CLUMA_CG001402;Name=CLUMA_CG001402
superscaffold13	maker	mRNA	1624860	1625401	.	-	.	ID=CLUMA_CG001402-RA;Name=CLUMA_CG001402-RA;Parent=CLUMA_CG001402;_AED=0.00;_QI=41|1|1|1|0|0|2|259|57;_eAED=0.00
superscaffold13	maker	exon	1625343	1625401	.	-	.	ID=CLUMA_CG001402-RA:exon:73308;Name=CLUMA_CG001402-RA:exon:73308;Parent=CLUMA_CG001402-RA
superscaffold13	maker	exon	1624860	1625274	.	-	.	ID=CLUMA_CG001402-RA:exon:73309;Name=CLUMA_CG001402-RA:exon:73309;Parent=CLUMA_CG001402-RA
superscaffold13	maker	CDS	1625343	1625360	.	-	0	ID=CLUMA_CG001402-RA:exon:73308-cds;Name=CLUMA_CG001402-RA:exon:73308-cds;Parent=CLUMA_CG001402-RA
superscaffold13	maker	CDS	1625119	1625274	.	-	0	ID=CLUMA_CG001402-RA:exon:73309-cds;Name=CLUMA_CG001402-RA:exon:73309-cds;Parent=CLUMA_CG001402-RA
superscaffold13	.	gene	1625868	1627915	.	-	.	ID=CLUMA_CG022323;Name=CLUMA_CG022323
superscaffold13	.	mRNA	1625868	1627915	.	-	.	ID=CLUMA_CG022323-RA;Name=CLUMA_CG022323-RA;Parent=CLUMA_CG022323;date=Fri Oct 02 15:39:43 CEST 2015
superscaffold13	.	exon	1627727	1627915	.	-	.	ID=CLUMA_CG022323-RA:exon:1627915-1627727;Name=LIII-frFM-HiSeq_192525_c0_seq1_248_3156_0-247;Parent=CLUMA_CG022323-RA
superscaffold13	.	exon	1627212	1627613	.	-	.	ID=CLUMA_CG022323-RA:exon:1627613-1627212;Name=LIII-frFM-HiSeq_192525_c0_seq1_248_3156_0-247;Parent=CLUMA_CG022323-RA
superscaffold13	.	exon	1627080	1627149	.	-	.	ID=CLUMA_CG022323-RA:exon:1627149-1627080;Name=LIII-frFM-HiSeq_192525_c1_seq1_1464_2342_0-441_2784_442-588_25_589-1463;Parent=CLUMA_CG022323-RA
superscaffold13	.	exon	1626694	1627016	.	-	.	ID=CLUMA_CG022323-RA:exon:1627016-1626694;Name=no_name;Parent=CLUMA_CG022323-RA
superscaffold13	.	exon	1626518	1626613	.	-	.	ID=CLUMA_CG022323-RA:exon:1626613-1626518;Name=LIII-frFM-HiSeq_192525_c1_seq1_1464_2342_0-441_2784_442-588_25_589-1463;Parent=CLUMA_CG022323-RA
superscaffold13	.	exon	1626253	1626459	.	-	.	ID=CLUMA_CG022323-RA:exon:1626459-1626253;Name=LIII-frFM-HiSeq_192525_c1_seq1_1464_2342_0-441_2784_442-588_25_589-1463;Parent=CLUMA_CG022323-RA
superscaffold13	.	exon	1625868	1626194	.	-	.	ID=CLUMA_CG022323-RA:exon:1626194-1625868;Name=LIII-frFM-HiSeq_192525_c1_seq1_1464_2342_0-441_2784_442-588_25_589-1463;Parent=CLUMA_CG022323-RA
superscaffold13	.	CDS	1627727	1627913	.	-	0	ID=CLUMA_CG022323-RA:exon:1627915-1627727-cds;Name=LIII-frFM-HiSeq_192525_c0_seq1_248_3156_0-247-cds;Parent=CLUMA_CG022323-RA
superscaffold13	.	CDS	1627212	1627613	.	-	1	ID=CLUMA_CG022323-RA:exon:1627613-1627212-cds;Name=LIII-frFM-HiSeq_192525_c0_seq1_248_3156_0-247-cds;Parent=CLUMA_CG022323-RA
superscaffold13	.	CDS	1627080	1627149	.	-	1	ID=CLUMA_CG022323-RA:exon:1627149-1627080-cds;Name=LIII-frFM-HiSeq_192525_c1_seq1_1464_2342_0-441_2784_442-588_25_589-1463-cds;Parent=CLUMA_CG022323-RA
superscaffold13	.	CDS	1626694	1627016	.	-	2	ID=CLUMA_CG022323-RA:exon:1627016-1626694-cds;Name=no_name-cds;Parent=CLUMA_CG022323-RA
superscaffold13	.	CDS	1626518	1626613	.	-	1	ID=CLUMA_CG022323-RA:exon:1626613-1626518-cds;Name=LIII-frFM-HiSeq_192525_c1_seq1_1464_2342_0-441_2784_442-588_25_589-1463-cds;Parent=CLUMA_CG022323-RA
superscaffold13	.	CDS	1626253	1626459	.	-	1	ID=CLUMA_CG022323-RA:exon:1626459-1626253-cds;Name=LIII-frFM-HiSeq_192525_c1_seq1_1464_2342_0-441_2784_442-588_25_589-1463-cds;Parent=CLUMA_CG022323-RA
superscaffold13	.	CDS	1626013	1626194	.	-	1	ID=CLUMA_CG022323-RA:exon:1626194-1625868-cds;Name=LIII-frFM-HiSeq_192525_c1_seq1_1464_2342_0-441_2784_442-588_25_589-1463-cds;Parent=CLUMA_CG022323-RA
superscaffold13	.	gene	1628338	1630180	.	-	.	ID=CLUMA_CG022324;Name=CLUMA_CG022324
superscaffold13	.	mRNA	1628338	1630180	.	-	.	ID=CLUMA_CG022324-RA;Name=CLUMA_CG022324-RA;Parent=CLUMA_CG022324;date=Fri Oct 02 15:37:03 CEST 2015
superscaffold13	.	exon	1629571	1630180	.	-	.	ID=CLUMA_CG022324-RA:exon:1630180-1629571;Name=AllNorm454-IT_Contig_17478;Parent=CLUMA_CG022324-RA
superscaffold13	.	exon	1629442	1629508	.	-	.	ID=CLUMA_CG022324-RA:exon:1629508-1629442;Name=augustus_masked-superscaffold13-abinit-gene-0.477-mRNA-1;Parent=CLUMA_CG022324-RA
superscaffold13	.	exon	1628888	1629363	.	-	.	ID=CLUMA_CG022324-RA:exon:1629363-1628888;Name=augustus_masked-superscaffold13-abinit-gene-0.477-mRNA-1;Parent=CLUMA_CG022324-RA
superscaffold13	.	exon	1628624	1628830	.	-	.	ID=CLUMA_CG022324-RA:exon:1628830-1628624;Name=AllNorm454-IT_Contig_20591;Parent=CLUMA_CG022324-RA
superscaffold13	.	exon	1628338	1628566	.	-	.	ID=CLUMA_CG022324-RA:exon:1628566-1628338;Name=AllNorm454-IT_Contig_20591;Parent=CLUMA_CG022324-RA
superscaffold13	.	CDS	1629571	1630123	.	-	0	ID=CLUMA_CG022324-RA:exon:1630180-1629571-cds;Name=AllNorm454-IT_Contig_17478-cds;Parent=CLUMA_CG022324-RA
superscaffold13	.	CDS	1629442	1629508	.	-	1	ID=CLUMA_CG022324-RA:exon:1629508-1629442-cds;Name=augustus_masked-superscaffold13-abinit-gene-0.477-mRNA-1-cds;Parent=CLUMA_CG022324-RA
superscaffold13	.	CDS	1628888	1629363	.	-	2	ID=CLUMA_CG022324-RA:exon:1629363-1628888-cds;Name=augustus_masked-superscaffold13-abinit-gene-0.477-mRNA-1-cds;Parent=CLUMA_CG022324-RA
superscaffold13	.	CDS	1628624	1628830	.	-	1	ID=CLUMA_CG022324-RA:exon:1628830-1628624-cds;Name=AllNorm454-IT_Contig_20591-cds;Parent=CLUMA_CG022324-RA
superscaffold13	.	CDS	1628385	1628566	.	-	1	ID=CLUMA_CG022324-RA:exon:1628566-1628338-cds;Name=AllNorm454-IT_Contig_20591-cds;Parent=CLUMA_CG022324-RA
superscaffold13	.	gene	1630939	1632744	.	-	.	ID=CLUMA_CG022325;Name=CLUMA_CG022325
superscaffold13	.	mRNA	1630939	1632744	.	-	.	ID=CLUMA_CG022325-RA;Name=CLUMA_CG022325-RA;Parent=CLUMA_CG022325;date=Fri Oct 02 15:36:36 CEST 2015
superscaffold13	.	exon	1632198	1632744	.	-	.	ID=CLUMA_CG022325-RA:exon:1632744-1632198;Name=augustus_masked-superscaffold13-abinit-gene-0.478-mRNA-1;Parent=CLUMA_CG022325-RA
superscaffold13	.	exon	1632066	1632135	.	-	.	ID=CLUMA_CG022325-RA:exon:1632135-1632066;Name=augustus_masked-superscaffold13-abinit-gene-0.478-mRNA-1;Parent=CLUMA_CG022325-RA
superscaffold13	.	exon	1631511	1631986	.	-	.	ID=CLUMA_CG022325-RA:exon:1631986-1631511;Name=augustus_masked-superscaffold13-abinit-gene-0.478-mRNA-1;Parent=CLUMA_CG022325-RA
superscaffold13	.	exon	1631246	1631452	.	-	.	ID=CLUMA_CG022325-RA:exon:1631452-1631246;Name=augustus_masked-superscaffold13-abinit-gene-0.478-mRNA-1;Parent=CLUMA_CG022325-RA
superscaffold13	.	exon	1630939	1631186	.	-	.	ID=CLUMA_CG022325-RA:exon:1631186-1630939;Name=augustus_masked-superscaffold13-abinit-gene-0.478-mRNA-1;Parent=CLUMA_CG022325-RA
superscaffold13	.	CDS	1632198	1632744	.	-	0	ID=CLUMA_CG022325-RA:exon:1632744-1632198-cds;Name=augustus_masked-superscaffold13-abinit-gene-0.478-mRNA-1-cds;Parent=CLUMA_CG022325-RA
superscaffold13	.	CDS	1632066	1632135	.	-	1	ID=CLUMA_CG022325-RA:exon:1632135-1632066-cds;Name=augustus_masked-superscaffold13-abinit-gene-0.478-mRNA-1-cds;Parent=CLUMA_CG022325-RA
superscaffold13	.	CDS	1631511	1631986	.	-	2	ID=CLUMA_CG022325-RA:exon:1631986-1631511-cds;Name=augustus_masked-superscaffold13-abinit-gene-0.478-mRNA-1-cds;Parent=CLUMA_CG022325-RA
superscaffold13	.	CDS	1631246	1631452	.	-	1	ID=CLUMA_CG022325-RA:exon:1631452-1631246-cds;Name=augustus_masked-superscaffold13-abinit-gene-0.478-mRNA-1-cds;Parent=CLUMA_CG022325-RA
superscaffold13	.	CDS	1630939	1631186	.	-	1	ID=CLUMA_CG022325-RA:exon:1631186-1630939-cds;Name=augustus_masked-superscaffold13-abinit-gene-0.478-mRNA-1-cds;Parent=CLUMA_CG022325-RA
superscaffold13	.	gene	1633581	1639987	.	-	.	ID=CLUMA_CG022326;Name=CLUMA_CG022326
superscaffold13	.	mRNA	1633581	1639987	.	-	.	ID=CLUMA_CG022326-RA;Name=CLUMA_CG022326-RA;Parent=CLUMA_CG022326;date=Fri Oct 02 15:36:14 CEST 2015
superscaffold13	.	exon	1639460	1639987	.	-	.	ID=CLUMA_CG022326-RA:exon:1639987-1639460;Name=Adult-HiSeq_223699_c0_seq1_484_1_0-483;Parent=CLUMA_CG022326-RA
superscaffold13	.	exon	1639028	1639384	.	-	.	ID=CLUMA_CG022326-RA:exon:1639384-1639028;Name=Adult-HiSeq_123566_c0_seq1_642_620_0-641;Parent=CLUMA_CG022326-RA
superscaffold13	.	exon	1637025	1638975	.	-	.	ID=CLUMA_CG022326-RA:exon:1638975-1637025;Name=Adult-HiSeq_123566_c0_seq1_642_620_0-641;Parent=CLUMA_CG022326-RA
superscaffold13	.	exon	1636188	1636958	.	-	.	ID=CLUMA_CG022326-RA:exon:1636958-1636188;Name=Adult-HiSeq_30591_c0_seq1_4754_1_0-4753;Parent=CLUMA_CG022326-RA
superscaffold13	.	exon	1635892	1636047	.	-	.	ID=CLUMA_CG022326-RA:exon:1636047-1635892;Name=Adult-HiSeq_30591_c0_seq1_4754_1_0-4753;Parent=CLUMA_CG022326-RA
superscaffold13	.	exon	1633581	1635811	.	-	.	ID=CLUMA_CG022326-RA:exon:1635811-1633581;Name=Adult-HiSeq_30591_c0_seq1_4754_1_0-4753;Parent=CLUMA_CG022326-RA
superscaffold13	.	CDS	1639460	1639867	.	-	0	ID=CLUMA_CG022326-RA:exon:1639987-1639460-cds;Name=Adult-HiSeq_223699_c0_seq1_484_1_0-483-cds;Parent=CLUMA_CG022326-RA
superscaffold13	.	CDS	1639028	1639384	.	-	0	ID=CLUMA_CG022326-RA:exon:1639384-1639028-cds;Name=Adult-HiSeq_123566_c0_seq1_642_620_0-641-cds;Parent=CLUMA_CG022326-RA
superscaffold13	.	CDS	1637025	1638975	.	-	0	ID=CLUMA_CG022326-RA:exon:1638975-1637025-cds;Name=Adult-HiSeq_123566_c0_seq1_642_620_0-641-cds;Parent=CLUMA_CG022326-RA
superscaffold13	.	CDS	1636188	1636958	.	-	1	ID=CLUMA_CG022326-RA:exon:1636958-1636188-cds;Name=Adult-HiSeq_30591_c0_seq1_4754_1_0-4753-cds;Parent=CLUMA_CG022326-RA
superscaffold13	.	CDS	1635892	1636047	.	-	1	ID=CLUMA_CG022326-RA:exon:1636047-1635892-cds;Name=Adult-HiSeq_30591_c0_seq1_4754_1_0-4753-cds;Parent=CLUMA_CG022326-RA
superscaffold13	.	CDS	1634571	1635811	.	-	1	ID=CLUMA_CG022326-RA:exon:1635811-1633581-cds;Name=Adult-HiSeq_30591_c0_seq1_4754_1_0-4753-cds;Parent=CLUMA_CG022326-RA
superscaffold13	maker	gene	1640038	1643295	.	-	.	ID=CLUMA_CG001403;Name=(sp)_putative_DNA_replication_licensing_factor_Mcm2
superscaffold13	maker	mRNA	1640038	1643295	.	-	.	ID=CLUMA_CG001403-RA;Name=CLUMA_CG001403-RA;Parent=CLUMA_CG001403;_AED=0.18;_QI=110|0.73|0.51|1|0.76|0.59|27|145|3880;_eAED=0.18;date=Fri Oct 02 15:41:07 CEST 2015
superscaffold13	maker	exon	1643171	1643295	.	-	.	ID=CLUMA_CG001403-RA:exon:73079;Name=CLUMA_CG001403-RA:exon:73079;Parent=CLUMA_CG001403-RA
superscaffold13	maker	exon	1642910	1643112	.	-	.	ID=CLUMA_CG001403-RA:exon:73080;Name=CLUMA_CG001403-RA:exon:73080;Parent=CLUMA_CG001403-RA
superscaffold13	maker	exon	1640913	1642851	.	-	.	ID=CLUMA_CG001403-RA:exon:73081;Name=CLUMA_CG001403-RA:exon:73081;Parent=CLUMA_CG001403-RA
superscaffold13	maker	exon	1640038	1640852	.	-	.	ID=CLUMA_CG001403:1640852-1640038;Name=CLUMA_CG001403-RA:exon:73082;Parent=CLUMA_CG001403-RA
superscaffold13	maker	CDS	1643171	1643185	.	-	0	ID=CLUMA_CG001403-RA:exon:73079-cds;Name=CLUMA_CG001403-RA:exon:73079-cds;Parent=CLUMA_CG001403-RA
superscaffold13	maker	CDS	1642910	1643112	.	-	0	ID=CLUMA_CG001403-RA:exon:73080-cds;Name=CLUMA_CG001403-RA:exon:73080-cds;Parent=CLUMA_CG001403-RA
superscaffold13	maker	CDS	1640913	1642851	.	-	2	ID=CLUMA_CG001403-RA:exon:73081-cds;Name=CLUMA_CG001403-RA:exon:73081-cds;Parent=CLUMA_CG001403-RA
superscaffold13	maker	CDS	1640328	1640852	.	-	0	ID=CLUMA_CG001403:1640852-1640038-cds;Name=CLUMA_CG001403-RA:exon:73082-cds;Parent=CLUMA_CG001403-RA
superscaffold13	maker	gene	1643333	1645132	.	+	.	ID=CLUMA_CG001404;Name=(sp)_putative_DNA_primase_large_subunit
superscaffold13	maker	mRNA	1643333	1645132	.	+	.	ID=CLUMA_CG001404-RA;Name=CLUMA_CG001404-RA;Parent=CLUMA_CG001404;_AED=0.10;_QI=51|0.5|0.33|1|1|1|3|0|453;_eAED=0.10;date=Wed Dec 30 15:24:09 CET 2015
superscaffold13	maker	exon	1643333	1643766	.	+	.	ID=CLUMA_CG001404-RA:exon:72087;Name=CLUMA_CG001404-RA:exon:72087;Parent=CLUMA_CG001404-RA
superscaffold13	maker	exon	1643819	1645132	.	+	.	ID=CLUMA_CG001404:1643819-1645132;Name=CLUMA_CG001404-RA:exon:72088;Parent=CLUMA_CG001404-RA
superscaffold13	maker	CDS	1643384	1643766	.	+	0	ID=CLUMA_CG001404-RA:exon:72087-cds;Name=CLUMA_CG001404-RA:exon:72087-cds;Parent=CLUMA_CG001404-RA
superscaffold13	maker	CDS	1643819	1645094	.	+	2	ID=CLUMA_CG001404:1643819-1645132-cds;Name=CLUMA_CG001404-RA:exon:72088-cds;Parent=CLUMA_CG001404-RA
superscaffold13	maker	gene	1645125	1646992	.	-	.	ID=CLUMA_CG001405;Name=(sp)_putative_2'
superscaffold13	maker	mRNA	1645125	1646992	.	-	.	ID=CLUMA_CG001405-RA;Name=CLUMA_CG001405-RA;Parent=CLUMA_CG001405;_AED=0.45;_QI=2|1|0.5|1|1|1|2|0|601;_eAED=0.45;date=Wed Dec 30 15:24:58 CET 2015
superscaffold13	maker	exon	1646649	1646992	.	-	.	ID=CLUMA_CG001405-RA:exon:73232;Name=CLUMA_CG001405-RA:exon:73232;Parent=CLUMA_CG001405-RA
superscaffold13	maker	exon	1645125	1646588	.	-	.	ID=CLUMA_CG001405-RA:exon:73233;Name=CLUMA_CG001405-RA:exon:73233;Parent=CLUMA_CG001405-RA
superscaffold13	maker	CDS	1646649	1646897	.	-	0	ID=CLUMA_CG001405-RA:exon:73232-cds;Name=CLUMA_CG001405-RA:exon:73232-cds;Parent=CLUMA_CG001405-RA
superscaffold13	maker	CDS	1645125	1646588	.	-	0	ID=CLUMA_CG001405-RA:exon:73233-cds;Name=CLUMA_CG001405-RA:exon:73233-cds;Parent=CLUMA_CG001405-RA
superscaffold13	maker	gene	1647236	1648060	.	-	.	ID=CLUMA_CG001406;Name=(sp)_putative_Adenylate_kinase_isoenzyme_6_homolog
superscaffold13	maker	mRNA	1647236	1648060	.	-	.	ID=CLUMA_CG001406-RA;Name=CLUMA_CG001406-RA;Parent=CLUMA_CG001406;_AED=0.48;_QI=103|1|1|1|1|1|2|159|168;_eAED=0.48
superscaffold13	maker	exon	1647778	1648060	.	-	.	ID=CLUMA_CG001406-RA:exon:73240;Name=CLUMA_CG001406-RA:exon:73240;Parent=CLUMA_CG001406-RA
superscaffold13	maker	exon	1647236	1647721	.	-	.	ID=CLUMA_CG001406-RA:exon:73241;Name=CLUMA_CG001406-RA:exon:73241;Parent=CLUMA_CG001406-RA
superscaffold13	maker	CDS	1647778	1647957	.	-	0	ID=CLUMA_CG001406-RA:exon:73240-cds;Name=CLUMA_CG001406-RA:exon:73240-cds;Parent=CLUMA_CG001406-RA
superscaffold13	maker	CDS	1647395	1647721	.	-	0	ID=CLUMA_CG001406-RA:exon:73241-cds;Name=CLUMA_CG001406-RA:exon:73241-cds;Parent=CLUMA_CG001406-RA
superscaffold13	maker	gene	1648118	1650169	.	+	.	ID=CLUMA_CG001407;Name=(sp)_similar_to_Zinc_finger_protein_227
superscaffold13	maker	mRNA	1648118	1650169	.	+	.	ID=CLUMA_CG001407-RA;Name=CLUMA_CG001407-RA;Parent=CLUMA_CG001407;_AED=0.08;_QI=47|1|1|1|1|1|7|94|516;_eAED=0.09
superscaffold13	maker	exon	1648118	1648447	.	+	.	ID=CLUMA_CG001407-RA:exon:72019;Name=CLUMA_CG001407-RA:exon:72019;Parent=CLUMA_CG001407-RA
superscaffold13	maker	exon	1648496	1648708	.	+	.	ID=CLUMA_CG001407-RA:exon:72020;Name=CLUMA_CG001407-RA:exon:72020;Parent=CLUMA_CG001407-RA
superscaffold13	maker	exon	1648763	1649130	.	+	.	ID=CLUMA_CG001407-RA:exon:72021;Name=CLUMA_CG001407-RA:exon:72021;Parent=CLUMA_CG001407-RA
superscaffold13	maker	exon	1649190	1649252	.	+	.	ID=CLUMA_CG001407-RA:exon:72022;Name=CLUMA_CG001407-RA:exon:72022;Parent=CLUMA_CG001407-RA
superscaffold13	maker	exon	1649311	1649577	.	+	.	ID=CLUMA_CG001407-RA:exon:72023;Name=CLUMA_CG001407-RA:exon:72023;Parent=CLUMA_CG001407-RA
superscaffold13	maker	exon	1649648	1649714	.	+	.	ID=CLUMA_CG001407-RA:exon:72024;Name=CLUMA_CG001407-RA:exon:72024;Parent=CLUMA_CG001407-RA
superscaffold13	maker	exon	1649786	1650169	.	+	.	ID=CLUMA_CG001407-RA:exon:72025;Name=CLUMA_CG001407-RA:exon:72025;Parent=CLUMA_CG001407-RA
superscaffold13	maker	CDS	1648165	1648447	.	+	0	ID=CLUMA_CG001407-RA:exon:72019-cds;Name=CLUMA_CG001407-RA:exon:72019-cds;Parent=CLUMA_CG001407-RA
superscaffold13	maker	CDS	1648496	1648708	.	+	1	ID=CLUMA_CG001407-RA:exon:72020-cds;Name=CLUMA_CG001407-RA:exon:72020-cds;Parent=CLUMA_CG001407-RA
superscaffold13	maker	CDS	1648763	1649130	.	+	1	ID=CLUMA_CG001407-RA:exon:72021-cds;Name=CLUMA_CG001407-RA:exon:72021-cds;Parent=CLUMA_CG001407-RA
superscaffold13	maker	CDS	1649190	1649252	.	+	0	ID=CLUMA_CG001407-RA:exon:72022-cds;Name=CLUMA_CG001407-RA:exon:72022-cds;Parent=CLUMA_CG001407-RA
superscaffold13	maker	CDS	1649311	1649577	.	+	0	ID=CLUMA_CG001407-RA:exon:72023-cds;Name=CLUMA_CG001407-RA:exon:72023-cds;Parent=CLUMA_CG001407-RA
superscaffold13	maker	CDS	1649648	1649714	.	+	0	ID=CLUMA_CG001407-RA:exon:72024-cds;Name=CLUMA_CG001407-RA:exon:72024-cds;Parent=CLUMA_CG001407-RA
superscaffold13	maker	CDS	1649786	1650075	.	+	1	ID=CLUMA_CG001407-RA:exon:72025-cds;Name=CLUMA_CG001407-RA:exon:72025-cds;Parent=CLUMA_CG001407-RA
superscaffold13	maker	gene	1650696	1654446	.	-	.	ID=CLUMA_CG001409;Name=(nr)_putative_Raw_[Drosophila_melanogaster]
superscaffold13	maker	mRNA	1650696	1654446	.	-	.	ID=CLUMA_CG001409-RA;Name=CLUMA_CG001409-RA;Parent=CLUMA_CG001409;_AED=0.07;_QI=0|0.62|0.44|0.88|0.87|0.77|9|440|714;_eAED=0.07;date=Wed Dec 30 15:27:27 CET 2015
superscaffold13	maker	exon	1654158	1654446	.	-	.	ID=CLUMA_CG001409:1654446-1654158;Name=CLUMA_CG001409-RA:exon:72754;Parent=CLUMA_CG001409-RA
superscaffold13	maker	exon	1653565	1653673	.	-	.	ID=CLUMA_CG001409-RA:exon:72755;Name=CLUMA_CG001409-RA:exon:72755;Parent=CLUMA_CG001409-RA
superscaffold13	maker	exon	1653253	1653508	.	-	.	ID=CLUMA_CG001409-RA:exon:72756;Name=CLUMA_CG001409-RA:exon:72756;Parent=CLUMA_CG001409-RA
superscaffold13	maker	exon	1652969	1653183	.	-	.	ID=CLUMA_CG001409-RA:exon:72757;Name=CLUMA_CG001409-RA:exon:72757;Parent=CLUMA_CG001409-RA
superscaffold13	maker	exon	1652745	1652909	.	-	.	ID=CLUMA_CG001409-RA:exon:72758;Name=CLUMA_CG001409-RA:exon:72758;Parent=CLUMA_CG001409-RA
superscaffold13	maker	exon	1652306	1652685	.	-	.	ID=CLUMA_CG001409:1652685-1652306;Name=CLUMA_CG001409-RA:exon:72759;Parent=CLUMA_CG001409-RA
superscaffold13	maker	exon	1651402	1652240	.	-	.	ID=CLUMA_CG001409:1652240-1651402;Name=CLUMA_CG001409-RA:exon:72760;Parent=CLUMA_CG001409-RA
superscaffold13	maker	exon	1650696	1651291	.	-	.	ID=CLUMA_CG001409-RA:exon:72761;Name=CLUMA_CG001409-RA:exon:72761;Parent=CLUMA_CG001409-RA
superscaffold13	maker	CDS	1653565	1653665	.	-	0	ID=CLUMA_CG001409-RA:exon:72755-cds;Name=CLUMA_CG001409-RA:exon:72755-cds;Parent=CLUMA_CG001409-RA
superscaffold13	maker	CDS	1653253	1653508	.	-	2	ID=CLUMA_CG001409-RA:exon:72756-cds;Name=CLUMA_CG001409-RA:exon:72756-cds;Parent=CLUMA_CG001409-RA
superscaffold13	maker	CDS	1652969	1653183	.	-	0	ID=CLUMA_CG001409-RA:exon:72757-cds;Name=CLUMA_CG001409-RA:exon:72757-cds;Parent=CLUMA_CG001409-RA
superscaffold13	maker	CDS	1652745	1652909	.	-	2	ID=CLUMA_CG001409-RA:exon:72758-cds;Name=CLUMA_CG001409-RA:exon:72758-cds;Parent=CLUMA_CG001409-RA
superscaffold13	maker	CDS	1652306	1652685	.	-	2	ID=CLUMA_CG001409:1652685-1652306-cds;Name=CLUMA_CG001409-RA:exon:72759-cds;Parent=CLUMA_CG001409-RA
superscaffold13	maker	CDS	1651402	1652240	.	-	1	ID=CLUMA_CG001409:1652240-1651402-cds;Name=CLUMA_CG001409-RA:exon:72760-cds;Parent=CLUMA_CG001409-RA
superscaffold13	maker	CDS	1651136	1651291	.	-	0	ID=CLUMA_CG001409-RA:exon:72761-cds;Name=CLUMA_CG001409-RA:exon:72761-cds;Parent=CLUMA_CG001409-RA
superscaffold13	maker	gene	1665357	1666023	.	+	.	ID=CLUMA_CG001411;Name=CLUMA_CG001411
superscaffold13	maker	mRNA	1665357	1666023	.	+	.	ID=CLUMA_CG001411-RA;Name=CLUMA_CG001411-RA;Parent=CLUMA_CG001411;_AED=0.54;_QI=0|0|0|0.66|1|1|3|0|124;_eAED=1.00
superscaffold13	maker	exon	1665357	1665414	.	+	.	ID=CLUMA_CG001411-RA:exon:73327;Name=CLUMA_CG001411-RA:exon:73327;Parent=CLUMA_CG001411-RA
superscaffold13	maker	exon	1665472	1665728	.	+	.	ID=CLUMA_CG001411-RA:exon:73328;Name=CLUMA_CG001411-RA:exon:73328;Parent=CLUMA_CG001411-RA
superscaffold13	maker	exon	1665964	1666023	.	+	.	ID=CLUMA_CG001411-RA:exon:73329;Name=CLUMA_CG001411-RA:exon:73329;Parent=CLUMA_CG001411-RA
superscaffold13	maker	CDS	1665357	1665414	.	+	0	ID=CLUMA_CG001411-RA:exon:73327-cds;Name=CLUMA_CG001411-RA:exon:73327-cds;Parent=CLUMA_CG001411-RA
superscaffold13	maker	CDS	1665472	1665728	.	+	1	ID=CLUMA_CG001411-RA:exon:73328-cds;Name=CLUMA_CG001411-RA:exon:73328-cds;Parent=CLUMA_CG001411-RA
superscaffold13	maker	CDS	1665964	1666023	.	+	0	ID=CLUMA_CG001411-RA:exon:73329-cds;Name=CLUMA_CG001411-RA:exon:73329-cds;Parent=CLUMA_CG001411-RA
superscaffold13	maker	gene	1670619	1672005	.	-	.	ID=CLUMA_CG001412;Name=(sp)_putative_Transcription_initiation_factor_TFIID_subunit_8
superscaffold13	maker	mRNA	1670619	1672005	.	-	.	ID=CLUMA_CG001412-RA;Name=CLUMA_CG001412-RA;Parent=CLUMA_CG001412;_AED=0.15;_QI=201|1|1|1|1|1|5|73|293;_eAED=0.15
superscaffold13	maker	exon	1671684	1672005	.	-	.	ID=CLUMA_CG001412-RA:exon:72850;Name=CLUMA_CG001412-RA:exon:72850;Parent=CLUMA_CG001412-RA
superscaffold13	maker	exon	1671504	1671625	.	-	.	ID=CLUMA_CG001412-RA:exon:72851;Name=CLUMA_CG001412-RA:exon:72851;Parent=CLUMA_CG001412-RA
superscaffold13	maker	exon	1671177	1671444	.	-	.	ID=CLUMA_CG001412-RA:exon:72852;Name=CLUMA_CG001412-RA:exon:72852;Parent=CLUMA_CG001412-RA
superscaffold13	maker	exon	1671071	1671121	.	-	.	ID=CLUMA_CG001412-RA:exon:72853;Name=CLUMA_CG001412-RA:exon:72853;Parent=CLUMA_CG001412-RA
superscaffold13	maker	exon	1670619	1671011	.	-	.	ID=CLUMA_CG001412-RA:exon:72854;Name=CLUMA_CG001412-RA:exon:72854;Parent=CLUMA_CG001412-RA
superscaffold13	maker	CDS	1671684	1671804	.	-	0	ID=CLUMA_CG001412-RA:exon:72850-cds;Name=CLUMA_CG001412-RA:exon:72850-cds;Parent=CLUMA_CG001412-RA
superscaffold13	maker	CDS	1671504	1671625	.	-	1	ID=CLUMA_CG001412-RA:exon:72851-cds;Name=CLUMA_CG001412-RA:exon:72851-cds;Parent=CLUMA_CG001412-RA
superscaffold13	maker	CDS	1671177	1671444	.	-	0	ID=CLUMA_CG001412-RA:exon:72852-cds;Name=CLUMA_CG001412-RA:exon:72852-cds;Parent=CLUMA_CG001412-RA
superscaffold13	maker	CDS	1671071	1671121	.	-	1	ID=CLUMA_CG001412-RA:exon:72853-cds;Name=CLUMA_CG001412-RA:exon:72853-cds;Parent=CLUMA_CG001412-RA
superscaffold13	maker	CDS	1670692	1671011	.	-	1	ID=CLUMA_CG001412-RA:exon:72854-cds;Name=CLUMA_CG001412-RA:exon:72854-cds;Parent=CLUMA_CG001412-RA
superscaffold13	.	mRNA	1670673	1672005	.	-	.	ID=CLUMA_CG001412-RB;Name=CLUMA_CG001412-RB;Parent=CLUMA_CG001412;date=Wed Dec 30 15:29:06 CET 2015
superscaffold13	.	exon	1671684	1672005	.	-	.	ID=CLUMA_CG001412:1672005-1671684;Name=maker-superscaffold13-exonerate_est2genome-gene-0.188-mRNA-1;Parent=CLUMA_CG001412-RB
superscaffold13	.	exon	1671504	1671625	.	-	.	ID=CLUMA_CG001412:1671625-1671504;Name=maker-superscaffold13-exonerate_est2genome-gene-0.188-mRNA-1;Parent=CLUMA_CG001412-RB
superscaffold13	.	exon	1671122	1671444	.	-	.	ID=CLUMA_CG001412:1671444-1671122;Name=AllNorm454-IT_Contig_12864;Parent=CLUMA_CG001412-RB
superscaffold13	.	exon	1670673	1671011	.	-	.	ID=CLUMA_CG001412:1671011-1670673;Name=AllNorm454-IT_Contig_12864;Parent=CLUMA_CG001412-RB
superscaffold13	.	CDS	1671684	1671804	.	-	0	ID=CLUMA_CG001412:1672005-1671684-cds;Name=maker-superscaffold13-exonerate_est2genome-gene-0.188-mRNA-1-cds;Parent=CLUMA_CG001412-RB
superscaffold13	.	CDS	1671504	1671625	.	-	1	ID=CLUMA_CG001412:1671625-1671504-cds;Name=maker-superscaffold13-exonerate_est2genome-gene-0.188-mRNA-1-cds;Parent=CLUMA_CG001412-RB
superscaffold13	.	CDS	1671166	1671444	.	-	0	ID=CLUMA_CG001412:1671444-1671122-cds;Name=AllNorm454-IT_Contig_12864-cds;Parent=CLUMA_CG001412-RB
superscaffold13	maker	gene	1672022	1681951	.	+	.	ID=CLUMA_CG001414;Name=(sp)_putative_Transcription_factor_HNF-4_homolog
superscaffold13	maker	mRNA	1675767	1681951	.	+	.	ID=CLUMA_CG001414-RA;Name=CLUMA_CG001414-RA;Parent=CLUMA_CG001414;_AED=0.16;_QI=964|1|1|1|0.75|0.6|5|2368|615;_eAED=0.16;date=Wed Dec 30 15:31:26 CET 2015
superscaffold13	maker	exon	1675767	1676875	.	+	.	ID=CLUMA_CG001414-RA:exon:72174;Name=CLUMA_CG001414-RA:exon:72174;Parent=CLUMA_CG001414-RA
superscaffold13	maker	exon	1678796	1679009	.	+	.	ID=CLUMA_CG001414-RA:exon:72175;Name=CLUMA_CG001414-RA:exon:72175;Parent=CLUMA_CG001414-RA
superscaffold13	maker	exon	1679208	1679842	.	+	.	ID=CLUMA_CG001414-RA:exon:72176;Name=CLUMA_CG001414-RA:exon:72176;Parent=CLUMA_CG001414-RA
superscaffold13	maker	exon	1679915	1681951	.	+	.	ID=CLUMA_CG001414:1679915-1681951;Name=CLUMA_CG001414-RA:exon:72177;Parent=CLUMA_CG001414-RA
superscaffold13	maker	CDS	1676731	1676875	.	+	0	ID=CLUMA_CG001414-RA:exon:72174-cds;Name=CLUMA_CG001414-RA:exon:72174-cds;Parent=CLUMA_CG001414-RA
superscaffold13	maker	CDS	1678796	1679009	.	+	1	ID=CLUMA_CG001414-RA:exon:72175-cds;Name=CLUMA_CG001414-RA:exon:72175-cds;Parent=CLUMA_CG001414-RA
superscaffold13	maker	CDS	1679208	1679842	.	+	2	ID=CLUMA_CG001414-RA:exon:72176-cds;Name=CLUMA_CG001414-RA:exon:72176-cds;Parent=CLUMA_CG001414-RA
superscaffold13	maker	CDS	1679915	1680768	.	+	1	ID=CLUMA_CG001414:1679915-1681951-cds;Name=CLUMA_CG001414-RA:exon:72177-cds;Parent=CLUMA_CG001414-RA
superscaffold13	.	mRNA	1672022	1681951	.	+	.	ID=CLUMA_CG001414-RB;Name=CLUMA_CG001414-RB;Parent=CLUMA_CG001414;date=Wed Dec 30 15:31:53 CET 2015
superscaffold13	.	exon	1672022	1672173	.	+	.	ID=CLUMA_CG001414:1672022-1672173;Name=AllNorm454-IT_Contig_31050;Parent=CLUMA_CG001414-RB
superscaffold13	.	exon	1672955	1673273	.	+	.	ID=CLUMA_CG001414:1672955-1673273;Name=maker-superscaffold13-exonerate_est2genome-gene-0.77-mRNA-1;Parent=CLUMA_CG001414-RB
superscaffold13	.	exon	1678796	1679009	.	+	.	ID=CLUMA_CG001414:1678796-1679009;Name=maker-superscaffold13-exonerate_est2genome-gene-0.77-mRNA-1;Parent=CLUMA_CG001414-RB
superscaffold13	.	exon	1679208	1679842	.	+	.	ID=CLUMA_CG001414:1679208-1679842;Name=maker-superscaffold13-exonerate_est2genome-gene-0.77-mRNA-1;Parent=CLUMA_CG001414-RB
superscaffold13	.	exon	1679915	1681951	.	+	.	ID=CLUMA_CG001414:1679915-1681951-2;Name=maker-superscaffold13-exonerate_est2genome-gene-0.77-mRNA-1;Parent=CLUMA_CG001414-RB
superscaffold13	.	CDS	1673228	1673273	.	+	0	ID=CLUMA_CG001414:1672955-1673273-cds;Name=maker-superscaffold13-exonerate_est2genome-gene-0.77-mRNA-1-cds;Parent=CLUMA_CG001414-RB
superscaffold13	.	CDS	1678796	1679009	.	+	1	ID=CLUMA_CG001414:1678796-1679009-cds;Name=maker-superscaffold13-exonerate_est2genome-gene-0.77-mRNA-1-cds;Parent=CLUMA_CG001414-RB
superscaffold13	.	CDS	1679208	1679842	.	+	2	ID=CLUMA_CG001414:1679208-1679842-cds;Name=maker-superscaffold13-exonerate_est2genome-gene-0.77-mRNA-1-cds;Parent=CLUMA_CG001414-RB
superscaffold13	.	CDS	1679915	1680768	.	+	1	ID=CLUMA_CG001414:1679915-1681951-2-cds;Name=maker-superscaffold13-exonerate_est2genome-gene-0.77-mRNA-1-cds;Parent=CLUMA_CG001414-RB
superscaffold13	maker	gene	1674767	1676346	.	-	.	ID=CLUMA_CG001413;Name=CLUMA_CG001413
superscaffold13	maker	mRNA	1674767	1676346	.	-	.	ID=CLUMA_CG001413-RA;Name=CLUMA_CG001413-RA;Parent=CLUMA_CG001413;_AED=0.52;_QI=0|0|0|0.5|1|1|4|0|135;_eAED=1.00
superscaffold13	maker	exon	1676313	1676346	.	-	.	ID=CLUMA_CG001413-RA:exon:73744;Name=CLUMA_CG001413-RA:exon:73744;Parent=CLUMA_CG001413-RA
superscaffold13	maker	exon	1675998	1676009	.	-	.	ID=CLUMA_CG001413-RA:exon:73743;Name=CLUMA_CG001413-RA:exon:73743;Parent=CLUMA_CG001413-RA
superscaffold13	maker	exon	1675507	1675599	.	-	.	ID=CLUMA_CG001413-RA:exon:73742;Name=CLUMA_CG001413-RA:exon:73742;Parent=CLUMA_CG001413-RA
superscaffold13	maker	exon	1674767	1675035	.	-	.	ID=CLUMA_CG001413-RA:exon:73741;Name=CLUMA_CG001413-RA:exon:73741;Parent=CLUMA_CG001413-RA
superscaffold13	maker	CDS	1676313	1676346	.	-	0	ID=CLUMA_CG001413-RA:exon:73744-cds;Name=CLUMA_CG001413-RA:exon:73744-cds;Parent=CLUMA_CG001413-RA
superscaffold13	maker	CDS	1675998	1676009	.	-	1	ID=CLUMA_CG001413-RA:exon:73743-cds;Name=CLUMA_CG001413-RA:exon:73743-cds;Parent=CLUMA_CG001413-RA
superscaffold13	maker	CDS	1675507	1675599	.	-	1	ID=CLUMA_CG001413-RA:exon:73742-cds;Name=CLUMA_CG001413-RA:exon:73742-cds;Parent=CLUMA_CG001413-RA
superscaffold13	maker	CDS	1674767	1675035	.	-	1	ID=CLUMA_CG001413-RA:exon:73741-cds;Name=CLUMA_CG001413-RA:exon:73741-cds;Parent=CLUMA_CG001413-RA
superscaffold13	maker	gene	1681613	1683186	.	-	.	ID=CLUMA_CG001415;Name=(sp)_putative_Protein_AATF
superscaffold13	maker	mRNA	1681613	1683186	.	-	.	ID=CLUMA_CG001415-RA;Name=CLUMA_CG001415-RA;Parent=CLUMA_CG001415;_AED=0.12;_QI=0|1|0|1|1|1|2|0|470;_eAED=0.82;date=Wed Dec 30 15:33:26 CET 2015
superscaffold13	maker	exon	1682334	1683186	.	-	.	ID=CLUMA_CG001415:1683186-1682334;Name=CLUMA_CG001415-RA:exon:73287;Parent=CLUMA_CG001415-RA
superscaffold13	maker	exon	1681613	1682276	.	-	.	ID=CLUMA_CG001415-RA:exon:73286;Name=CLUMA_CG001415-RA:exon:73286;Parent=CLUMA_CG001415-RA
superscaffold13	maker	CDS	1682334	1683082	.	-	0	ID=CLUMA_CG001415:1683186-1682334-cds;Name=CLUMA_CG001415-RA:exon:73287-cds;Parent=CLUMA_CG001415-RA
superscaffold13	maker	CDS	1681613	1682276	.	-	2	ID=CLUMA_CG001415-RA:exon:73286-cds;Name=CLUMA_CG001415-RA:exon:73286-cds;Parent=CLUMA_CG001415-RA
superscaffold13	maker	gene	1683649	1687205	.	+	.	ID=CLUMA_CG001416;Name=(sp)_putative_GPI_inositol-deacylase
superscaffold13	maker	mRNA	1683649	1687205	.	+	.	ID=CLUMA_CG001416-RA;Name=CLUMA_CG001416-RA;Parent=CLUMA_CG001416;_AED=0.03;_QI=15|1|1|1|1|1|4|181|1041;_eAED=0.03
superscaffold13	maker	exon	1683649	1683807	.	+	.	ID=CLUMA_CG001416-RA:exon:71934;Name=CLUMA_CG001416-RA:exon:71934;Parent=CLUMA_CG001416-RA
superscaffold13	maker	exon	1683929	1686160	.	+	.	ID=CLUMA_CG001416-RA:exon:71935;Name=CLUMA_CG001416-RA:exon:71935;Parent=CLUMA_CG001416-RA
superscaffold13	maker	exon	1686218	1686723	.	+	.	ID=CLUMA_CG001416-RA:exon:71936;Name=CLUMA_CG001416-RA:exon:71936;Parent=CLUMA_CG001416-RA
superscaffold13	maker	exon	1686781	1687205	.	+	.	ID=CLUMA_CG001416-RA:exon:71937;Name=CLUMA_CG001416-RA:exon:71937;Parent=CLUMA_CG001416-RA
superscaffold13	maker	CDS	1683664	1683807	.	+	0	ID=CLUMA_CG001416-RA:exon:71934-cds;Name=CLUMA_CG001416-RA:exon:71934-cds;Parent=CLUMA_CG001416-RA
superscaffold13	maker	CDS	1683929	1686160	.	+	0	ID=CLUMA_CG001416-RA:exon:71935-cds;Name=CLUMA_CG001416-RA:exon:71935-cds;Parent=CLUMA_CG001416-RA
superscaffold13	maker	CDS	1686218	1686723	.	+	0	ID=CLUMA_CG001416-RA:exon:71936-cds;Name=CLUMA_CG001416-RA:exon:71936-cds;Parent=CLUMA_CG001416-RA
superscaffold13	maker	CDS	1686781	1687024	.	+	2	ID=CLUMA_CG001416-RA:exon:71937-cds;Name=CLUMA_CG001416-RA:exon:71937-cds;Parent=CLUMA_CG001416-RA
superscaffold13	maker	gene	1687202	1688460	.	-	.	ID=CLUMA_CG001417;Name=(sp)_putative_COP9_signalosome_complex_subunit_5
superscaffold13	maker	mRNA	1687202	1688460	.	-	.	ID=CLUMA_CG001417-RA;Name=CLUMA_CG001417-RA;Parent=CLUMA_CG001417;_AED=0.00;_QI=144|1|1|1|1|1|2|62|331;_eAED=0.00
superscaffold13	maker	exon	1687944	1688460	.	-	.	ID=CLUMA_CG001417-RA:exon:72578;Name=CLUMA_CG001417-RA:exon:72578;Parent=CLUMA_CG001417-RA
superscaffold13	maker	exon	1687202	1687886	.	-	.	ID=CLUMA_CG001417-RA:exon:72579;Name=CLUMA_CG001417-RA:exon:72579;Parent=CLUMA_CG001417-RA
superscaffold13	maker	CDS	1687944	1688316	.	-	0	ID=CLUMA_CG001417-RA:exon:72578-cds;Name=CLUMA_CG001417-RA:exon:72578-cds;Parent=CLUMA_CG001417-RA
superscaffold13	maker	CDS	1687264	1687886	.	-	1	ID=CLUMA_CG001417-RA:exon:72579-cds;Name=CLUMA_CG001417-RA:exon:72579-cds;Parent=CLUMA_CG001417-RA
superscaffold13	maker	gene	1688485	1690492	.	+	.	ID=CLUMA_CG001418;Name=(sp)_similar_to_Speckle_targeted_PIP5K1A-regulated_poly(A)_polymerase
superscaffold13	maker	mRNA	1688485	1690492	.	+	.	ID=CLUMA_CG001418-RA;Name=CLUMA_CG001418-RA;Parent=CLUMA_CG001418;_AED=0.19;_QI=213|0.5|0.36|1|0.7|0.54|11|0|987;_eAED=0.20;date=Wed Dec 30 15:38:49 CET 2015
superscaffold13	maker	exon	1688485	1688784	.	+	.	ID=CLUMA_CG001418-RA:exon:72415;Name=CLUMA_CG001418-RA:exon:72415;Parent=CLUMA_CG001418-RA
superscaffold13	maker	exon	1688837	1690492	.	+	.	ID=CLUMA_CG001418:1688837-1690492;Name=CLUMA_CG001418-RA:exon:72416;Parent=CLUMA_CG001418-RA
superscaffold13	maker	CDS	1688698	1688784	.	+	0	ID=CLUMA_CG001418-RA:exon:72415-cds;Name=CLUMA_CG001418-RA:exon:72415-cds;Parent=CLUMA_CG001418-RA
superscaffold13	maker	CDS	1688837	1690321	.	+	0	ID=CLUMA_CG001418:1688837-1690492-cds;Name=CLUMA_CG001418-RA:exon:72416-cds;Parent=CLUMA_CG001418-RA
superscaffold13	.	gene	1690621	1696168	.	+	.	ID=CLUMA_CG023208;Name=CLUMA_CG023208
superscaffold13	.	mRNA	1690621	1696168	.	+	.	ID=CLUMA_CG023208-RA;Name=CLUMA_CG023208-RA;Parent=CLUMA_CG023208;date=Wed Dec 30 15:39:01 CET 2015
superscaffold13	.	exon	1690621	1690998	.	+	.	ID=CLUMA_CG023208-RA:exon:1690621-1690998;Name=AllNorm454-IT_Contig_6002;Parent=CLUMA_CG023208-RA
superscaffold13	.	exon	1695092	1695280	.	+	.	ID=CLUMA_CG023208-RA:exon:1695092-1695280;Name=AllNorm454-IT_Contig_6002;Parent=CLUMA_CG023208-RA
superscaffold13	.	exon	1695347	1696168	.	+	.	ID=CLUMA_CG023208-RA:exon:1695347-1696168;Name=AllNorm454-IT_Contig_6002;Parent=CLUMA_CG023208-RA
superscaffold13	.	CDS	1690921	1690998	.	+	0	ID=CLUMA_CG023208-RA:exon:1690621-1690998-cds;Name=AllNorm454-IT_Contig_6002-cds;Parent=CLUMA_CG023208-RA
superscaffold13	.	CDS	1695092	1695280	.	+	0	ID=CLUMA_CG023208-RA:exon:1695092-1695280-cds;Name=AllNorm454-IT_Contig_6002-cds;Parent=CLUMA_CG023208-RA
superscaffold13	.	CDS	1695347	1695916	.	+	0	ID=CLUMA_CG023208-RA:exon:1695347-1696168-cds;Name=AllNorm454-IT_Contig_6002-cds;Parent=CLUMA_CG023208-RA
superscaffold13	.	gene	1696368	1697966	.	+	.	ID=CLUMA_CG023209;Name=CLUMA_CG023209
superscaffold13	.	mRNA	1696368	1697966	.	+	.	ID=CLUMA_CG023209-RA;Name=CLUMA_CG023209-RA;Parent=CLUMA_CG023209;date=Wed Dec 30 15:44:23 CET 2015
superscaffold13	.	exon	1696368	1696742	.	+	.	ID=CLUMA_CG023209-RA:exon:1696368-1696742;Name=maker-superscaffold13-exonerate_est2genome-gene-0.79-mRNA-1;Parent=CLUMA_CG023209-RA
superscaffold13	.	exon	1696799	1696952	.	+	.	ID=CLUMA_CG023209:1696799-1696952;Name=maker-superscaffold13-exonerate_est2genome-gene-0.79-mRNA-1;Parent=CLUMA_CG023209-RA
superscaffold13	.	exon	1697015	1697246	.	+	.	ID=CLUMA_CG023209-RA:exon:1697015-1697246;Name=LIII-frFM-HiSeq_261979_c0_seq1_962_1_0-906_908_907-961;Parent=CLUMA_CG023209-RA
superscaffold13	.	exon	1697308	1697550	.	+	.	ID=CLUMA_CG023209-RA:exon:1697308-1697550;Name=LIII-frFM-HiSeq_261979_c0_seq1_962_1_0-906_908_907-961;Parent=CLUMA_CG023209-RA
superscaffold13	.	exon	1697611	1697966	.	+	.	ID=CLUMA_CG023209-RA:exon:1697611-1697966;Name=LIII-frFM-HiSeq_261979_c0_seq1_962_1_0-906_908_907-961;Parent=CLUMA_CG023209-RA
superscaffold13	.	CDS	1696455	1696742	.	+	0	ID=CLUMA_CG023209-RA:exon:1696368-1696742-cds;Name=maker-superscaffold13-exonerate_est2genome-gene-0.79-mRNA-1-cds;Parent=CLUMA_CG023209-RA
superscaffold13	.	CDS	1696799	1696952	.	+	0	ID=CLUMA_CG023209:1696799-1696952-cds;Name=maker-superscaffold13-exonerate_est2genome-gene-0.79-mRNA-1-cds;Parent=CLUMA_CG023209-RA
superscaffold13	.	CDS	1697015	1697246	.	+	1	ID=CLUMA_CG023209-RA:exon:1697015-1697246-cds;Name=LIII-frFM-HiSeq_261979_c0_seq1_962_1_0-906_908_907-961-cds;Parent=CLUMA_CG023209-RA
superscaffold13	.	CDS	1697308	1697550	.	+	2	ID=CLUMA_CG023209-RA:exon:1697308-1697550-cds;Name=LIII-frFM-HiSeq_261979_c0_seq1_962_1_0-906_908_907-961-cds;Parent=CLUMA_CG023209-RA
superscaffold13	.	CDS	1697611	1697818	.	+	2	ID=CLUMA_CG023209-RA:exon:1697611-1697966-cds;Name=LIII-frFM-HiSeq_261979_c0_seq1_962_1_0-906_908_907-961-cds;Parent=CLUMA_CG023209-RA
superscaffold13	maker	gene	1699320	1700251	.	-	.	ID=CLUMA_CG001419;Name=(nr)_similar_to_PREDICTED:_similar_to_AGAP008310-PA_[Tribolium_castaneum]
superscaffold13	maker	mRNA	1699320	1700251	.	-	.	ID=CLUMA_CG001419-RA;Name=CLUMA_CG001419-RA;Parent=CLUMA_CG001419;_AED=0.37;_QI=0|0.5|0|0.66|1|0.66|3|0|272;_eAED=0.37
superscaffold13	maker	exon	1699832	1700251	.	-	.	ID=CLUMA_CG001419-RA:exon:73181;Name=CLUMA_CG001419-RA:exon:73181;Parent=CLUMA_CG001419-RA
superscaffold13	maker	exon	1699596	1699773	.	-	.	ID=CLUMA_CG001419-RA:exon:73180;Name=CLUMA_CG001419-RA:exon:73180;Parent=CLUMA_CG001419-RA
superscaffold13	maker	exon	1699320	1699540	.	-	.	ID=CLUMA_CG001419-RA:exon:73179;Name=CLUMA_CG001419-RA:exon:73179;Parent=CLUMA_CG001419-RA
superscaffold13	maker	CDS	1699832	1700251	.	-	0	ID=CLUMA_CG001419-RA:exon:73181-cds;Name=CLUMA_CG001419-RA:exon:73181-cds;Parent=CLUMA_CG001419-RA
superscaffold13	maker	CDS	1699596	1699773	.	-	0	ID=CLUMA_CG001419-RA:exon:73180-cds;Name=CLUMA_CG001419-RA:exon:73180-cds;Parent=CLUMA_CG001419-RA
superscaffold13	maker	CDS	1699320	1699540	.	-	1	ID=CLUMA_CG001419-RA:exon:73179-cds;Name=CLUMA_CG001419-RA:exon:73179-cds;Parent=CLUMA_CG001419-RA
superscaffold13	maker	gene	1707209	1709241	.	-	.	ID=CLUMA_CG001421;Name=CLUMA_CG001421
superscaffold13	maker	mRNA	1707209	1709241	.	-	.	ID=CLUMA_CG001421-RA;Name=CLUMA_CG001421-RA;Parent=CLUMA_CG001421;_AED=0.82;_QI=0|0|0|0.25|1|1|4|0|59;_eAED=1.00
superscaffold13	maker	exon	1709185	1709241	.	-	.	ID=CLUMA_CG001421-RA:exon:73789;Name=CLUMA_CG001421-RA:exon:73789;Parent=CLUMA_CG001421-RA
superscaffold13	maker	exon	1707923	1707979	.	-	.	ID=CLUMA_CG001421-RA:exon:73788;Name=CLUMA_CG001421-RA:exon:73788;Parent=CLUMA_CG001421-RA
superscaffold13	maker	exon	1707309	1707368	.	-	.	ID=CLUMA_CG001421-RA:exon:73787;Name=CLUMA_CG001421-RA:exon:73787;Parent=CLUMA_CG001421-RA
superscaffold13	maker	exon	1707209	1707214	.	-	.	ID=CLUMA_CG001421-RA:exon:73786;Name=CLUMA_CG001421-RA:exon:73786;Parent=CLUMA_CG001421-RA
superscaffold13	maker	CDS	1709185	1709241	.	-	0	ID=CLUMA_CG001421-RA:exon:73789-cds;Name=CLUMA_CG001421-RA:exon:73789-cds;Parent=CLUMA_CG001421-RA
superscaffold13	maker	CDS	1707923	1707979	.	-	0	ID=CLUMA_CG001421-RA:exon:73788-cds;Name=CLUMA_CG001421-RA:exon:73788-cds;Parent=CLUMA_CG001421-RA
superscaffold13	maker	CDS	1707309	1707368	.	-	0	ID=CLUMA_CG001421-RA:exon:73787-cds;Name=CLUMA_CG001421-RA:exon:73787-cds;Parent=CLUMA_CG001421-RA
superscaffold13	maker	CDS	1707209	1707214	.	-	0	ID=CLUMA_CG001421-RA:exon:73786-cds;Name=CLUMA_CG001421-RA:exon:73786-cds;Parent=CLUMA_CG001421-RA
superscaffold13	maker	gene	1707934	1717263	.	+	.	ID=CLUMA_CG001422;Name=(sp)_putative_Frizzled-2
superscaffold13	maker	mRNA	1707934	1717263	.	+	.	ID=CLUMA_CG001422-RA;Name=CLUMA_CG001422-RA;Parent=CLUMA_CG001422;_AED=0.17;_QI=1059|0.66|0.75|1|0.66|0.5|4|0|700;_eAED=0.21;date=Wed Dec 30 18:25:04 CET 2015
superscaffold13	maker	exon	1707934	1708869	.	+	.	ID=CLUMA_CG001422-RA:exon:72305;Name=CLUMA_CG001422-RA:exon:72305;Parent=CLUMA_CG001422-RA
superscaffold13	maker	exon	1714639	1715563	.	+	.	ID=CLUMA_CG001422-RA:exon:72306;Name=CLUMA_CG001422-RA:exon:72306;Parent=CLUMA_CG001422-RA
superscaffold13	maker	exon	1715639	1716795	.	+	.	ID=CLUMA_CG001422-RA:exon:72307;Name=CLUMA_CG001422-RA:exon:72307;Parent=CLUMA_CG001422-RA
superscaffold13	maker	exon	1716865	1717263	.	+	.	ID=CLUMA_CG001422:1716865-1717263;Name=CLUMA_CG001422-RA:exon:72308;Parent=CLUMA_CG001422-RA
superscaffold13	maker	CDS	1714762	1715563	.	+	0	ID=CLUMA_CG001422-RA:exon:72306-cds;Name=CLUMA_CG001422-RA:exon:72306-cds;Parent=CLUMA_CG001422-RA
superscaffold13	maker	CDS	1715639	1716795	.	+	1	ID=CLUMA_CG001422-RA:exon:72307-cds;Name=CLUMA_CG001422-RA:exon:72307-cds;Parent=CLUMA_CG001422-RA
superscaffold13	maker	CDS	1716865	1717008	.	+	0	ID=CLUMA_CG001422:1716865-1717263-cds;Name=CLUMA_CG001422-RA:exon:72308-cds;Parent=CLUMA_CG001422-RA
superscaffold13	maker	gene	1718625	1719804	.	-	.	ID=CLUMA_CG001423;Name=(nr)_putative_AAEL017327-PA
superscaffold13	maker	mRNA	1718625	1719804	.	-	.	ID=CLUMA_CG001423-RA;Name=CLUMA_CG001423-RA;Parent=CLUMA_CG001423;_AED=1.00;_QI=0|0|0|0|1|1|2|0|368;_eAED=1.00
superscaffold13	maker	exon	1718937	1719804	.	-	.	ID=CLUMA_CG001423-RA:exon:74164;Name=CLUMA_CG001423-RA:exon:74164;Parent=CLUMA_CG001423-RA
superscaffold13	maker	exon	1718625	1718863	.	-	.	ID=CLUMA_CG001423-RA:exon:74163;Name=CLUMA_CG001423-RA:exon:74163;Parent=CLUMA_CG001423-RA
superscaffold13	maker	CDS	1718937	1719804	.	-	0	ID=CLUMA_CG001423-RA:exon:74164-cds;Name=CLUMA_CG001423-RA:exon:74164-cds;Parent=CLUMA_CG001423-RA
superscaffold13	maker	CDS	1718625	1718863	.	-	1	ID=CLUMA_CG001423-RA:exon:74163-cds;Name=CLUMA_CG001423-RA:exon:74163-cds;Parent=CLUMA_CG001423-RA
superscaffold13	.	gene	1720336	1721963	.	+	.	ID=CLUMA_CG023210;Name=CLUMA_CG023210
superscaffold13	.	mRNA	1720336	1721963	.	+	.	ID=CLUMA_CG023210-RA;Name=CLUMA_CG023210-RA;Parent=CLUMA_CG023210;date=Wed Dec 30 18:25:55 CET 2015
superscaffold13	.	exon	1720336	1720400	.	+	.	ID=CLUMA_CG023210-RA:exon:1720336-1720400;Name=LIII-frFM-HiSeq_199615_c0_seq1_1408_1_0-1407;Parent=CLUMA_CG023210-RA
superscaffold13	.	exon	1720464	1720791	.	+	.	ID=CLUMA_CG023210-RA:exon:1720464-1720791;Name=LIII-frFM-HiSeq_199615_c0_seq1_1408_1_0-1407;Parent=CLUMA_CG023210-RA
superscaffold13	.	exon	1720849	1721003	.	+	.	ID=CLUMA_CG023210-RA:exon:1720849-1721003;Name=LIII-frFM-HiSeq_199615_c0_seq1_1408_1_0-1407;Parent=CLUMA_CG023210-RA
superscaffold13	.	exon	1721057	1721279	.	+	.	ID=CLUMA_CG023210-RA:exon:1721057-1721279;Name=LIII-frFM-HiSeq_199615_c0_seq1_1408_1_0-1407;Parent=CLUMA_CG023210-RA
superscaffold13	.	exon	1721336	1721963	.	+	.	ID=CLUMA_CG023210-RA:exon:1721336-1721963;Name=LIII-frFM-HiSeq_199615_c0_seq1_1408_1_0-1407;Parent=CLUMA_CG023210-RA
superscaffold13	.	CDS	1720358	1720400	.	+	0	ID=CLUMA_CG023210-RA:exon:1720336-1720400-cds;Name=LIII-frFM-HiSeq_199615_c0_seq1_1408_1_0-1407-cds;Parent=CLUMA_CG023210-RA
superscaffold13	.	CDS	1720464	1720791	.	+	1	ID=CLUMA_CG023210-RA:exon:1720464-1720791-cds;Name=LIII-frFM-HiSeq_199615_c0_seq1_1408_1_0-1407-cds;Parent=CLUMA_CG023210-RA
superscaffold13	.	CDS	1720849	1721003	.	+	2	ID=CLUMA_CG023210-RA:exon:1720849-1721003-cds;Name=LIII-frFM-HiSeq_199615_c0_seq1_1408_1_0-1407-cds;Parent=CLUMA_CG023210-RA
superscaffold13	.	CDS	1721057	1721279	.	+	1	ID=CLUMA_CG023210-RA:exon:1721057-1721279-cds;Name=LIII-frFM-HiSeq_199615_c0_seq1_1408_1_0-1407-cds;Parent=CLUMA_CG023210-RA
superscaffold13	.	CDS	1721336	1721585	.	+	2	ID=CLUMA_CG023210-RA:exon:1721336-1721963-cds;Name=LIII-frFM-HiSeq_199615_c0_seq1_1408_1_0-1407-cds;Parent=CLUMA_CG023210-RA
superscaffold13	maker	gene	1721690	1730096	.	+	.	ID=CLUMA_CG001424;Name=(sp)_putative_Protein_wings_apart-like
superscaffold13	maker	mRNA	1721690	1730096	.	+	.	ID=CLUMA_CG001424-RA;Name=CLUMA_CG001424-RA;Parent=CLUMA_CG001424;_AED=0.12;_QI=524|1|0.88|1|0.87|0.77|9|528|1393;_eAED=0.12
superscaffold13	maker	exon	1721690	1722364	.	+	.	ID=CLUMA_CG001424-RA:exon:72269;Name=CLUMA_CG001424-RA:exon:72269;Parent=CLUMA_CG001424-RA
superscaffold13	maker	exon	1722421	1723160	.	+	.	ID=CLUMA_CG001424-RA:exon:72270;Name=CLUMA_CG001424-RA:exon:72270;Parent=CLUMA_CG001424-RA
superscaffold13	maker	exon	1723829	1726487	.	+	.	ID=CLUMA_CG001424-RA:exon:72271;Name=CLUMA_CG001424-RA:exon:72271;Parent=CLUMA_CG001424-RA
superscaffold13	maker	exon	1726555	1726670	.	+	.	ID=CLUMA_CG001424-RA:exon:72272;Name=CLUMA_CG001424-RA:exon:72272;Parent=CLUMA_CG001424-RA
superscaffold13	maker	exon	1726729	1726886	.	+	.	ID=CLUMA_CG001424-RA:exon:72273;Name=CLUMA_CG001424-RA:exon:72273;Parent=CLUMA_CG001424-RA
superscaffold13	maker	exon	1726953	1727041	.	+	.	ID=CLUMA_CG001424-RA:exon:72274;Name=CLUMA_CG001424-RA:exon:72274;Parent=CLUMA_CG001424-RA
superscaffold13	maker	exon	1727100	1727290	.	+	.	ID=CLUMA_CG001424-RA:exon:72275;Name=CLUMA_CG001424-RA:exon:72275;Parent=CLUMA_CG001424-RA
superscaffold13	maker	exon	1727351	1727807	.	+	.	ID=CLUMA_CG001424-RA:exon:72276;Name=CLUMA_CG001424-RA:exon:72276;Parent=CLUMA_CG001424-RA
superscaffold13	maker	exon	1729948	1730096	.	+	.	ID=CLUMA_CG001424-RA:exon:72277;Name=CLUMA_CG001424-RA:exon:72277;Parent=CLUMA_CG001424-RA
superscaffold13	maker	CDS	1722214	1722364	.	+	0	ID=CLUMA_CG001424-RA:exon:72269-cds;Name=CLUMA_CG001424-RA:exon:72269-cds;Parent=CLUMA_CG001424-RA
superscaffold13	maker	CDS	1722421	1723160	.	+	1	ID=CLUMA_CG001424-RA:exon:72270-cds;Name=CLUMA_CG001424-RA:exon:72270-cds;Parent=CLUMA_CG001424-RA
superscaffold13	maker	CDS	1723829	1726487	.	+	0	ID=CLUMA_CG001424-RA:exon:72271-cds;Name=CLUMA_CG001424-RA:exon:72271-cds;Parent=CLUMA_CG001424-RA
superscaffold13	maker	CDS	1726555	1726670	.	+	1	ID=CLUMA_CG001424-RA:exon:72272-cds;Name=CLUMA_CG001424-RA:exon:72272-cds;Parent=CLUMA_CG001424-RA
superscaffold13	maker	CDS	1726729	1726886	.	+	0	ID=CLUMA_CG001424-RA:exon:72273-cds;Name=CLUMA_CG001424-RA:exon:72273-cds;Parent=CLUMA_CG001424-RA
superscaffold13	maker	CDS	1726953	1727041	.	+	2	ID=CLUMA_CG001424-RA:exon:72274-cds;Name=CLUMA_CG001424-RA:exon:72274-cds;Parent=CLUMA_CG001424-RA
superscaffold13	maker	CDS	1727100	1727290	.	+	1	ID=CLUMA_CG001424-RA:exon:72275-cds;Name=CLUMA_CG001424-RA:exon:72275-cds;Parent=CLUMA_CG001424-RA
superscaffold13	maker	CDS	1727351	1727428	.	+	0	ID=CLUMA_CG001424-RA:exon:72276-cds;Name=CLUMA_CG001424-RA:exon:72276-cds;Parent=CLUMA_CG001424-RA
superscaffold13	.	gene	1727811	1728719	.	+	.	ID=CLUMA_CG023211;Name=CLUMA_CG023211
superscaffold13	.	mRNA	1727811	1728719	.	+	.	ID=CLUMA_CG023211-RA;Name=CLUMA_CG023211-RA;Parent=CLUMA_CG023211;date=Wed Dec 30 18:30:00 CET 2015
superscaffold13	.	exon	1727811	1728062	.	+	.	ID=CLUMA_CG023211-RA:exon:1727811-1728062;Name=snap_masked-superscaffold13-abinit-gene-0.943-mRNA-1;Parent=CLUMA_CG023211-RA
superscaffold13	.	exon	1728123	1728317	.	+	.	ID=CLUMA_CG023211-RA:exon:1728123-1728317;Name=snap_masked-superscaffold13-abinit-gene-0.943-mRNA-1;Parent=CLUMA_CG023211-RA
superscaffold13	.	exon	1728384	1728719	.	+	.	ID=CLUMA_CG023211-RA:exon:1728384-1728719;Name=snap_masked-superscaffold13-abinit-gene-0.943-mRNA-1;Parent=CLUMA_CG023211-RA
superscaffold13	.	CDS	1727811	1728062	.	+	0	ID=CLUMA_CG023211-RA:exon:1727811-1728062-cds;Name=snap_masked-superscaffold13-abinit-gene-0.943-mRNA-1-cds;Parent=CLUMA_CG023211-RA
superscaffold13	.	CDS	1728123	1728317	.	+	0	ID=CLUMA_CG023211-RA:exon:1728123-1728317-cds;Name=snap_masked-superscaffold13-abinit-gene-0.943-mRNA-1-cds;Parent=CLUMA_CG023211-RA
superscaffold13	.	CDS	1728384	1728719	.	+	0	ID=CLUMA_CG023211-RA:exon:1728384-1728719-cds;Name=snap_masked-superscaffold13-abinit-gene-0.943-mRNA-1-cds;Parent=CLUMA_CG023211-RA
superscaffold13	maker	gene	1728964	1729281	.	-	.	ID=CLUMA_CG001425;Name=CLUMA_CG001425
superscaffold13	maker	mRNA	1728964	1729281	.	-	.	ID=CLUMA_CG001425-RA;Name=CLUMA_CG001425-RA;Parent=CLUMA_CG001425;_AED=0.38;_QI=0|-1|0|1|-1|1|1|0|105;_eAED=0.38
superscaffold13	maker	exon	1728964	1729281	.	-	.	ID=CLUMA_CG001425-RA:exon:73156;Name=CLUMA_CG001425-RA:exon:73156;Parent=CLUMA_CG001425-RA
superscaffold13	maker	CDS	1728964	1729281	.	-	0	ID=CLUMA_CG001425-RA:exon:73156-cds;Name=CLUMA_CG001425-RA:exon:73156-cds;Parent=CLUMA_CG001425-RA
superscaffold13	maker	gene	1729304	1729803	.	-	.	ID=CLUMA_CG001426;Name=CLUMA_CG001426
superscaffold13	maker	mRNA	1729304	1729803	.	-	.	ID=CLUMA_CG001426-RA;Name=CLUMA_CG001426-RA;Parent=CLUMA_CG001426;_AED=0.43;_QI=0|0|0|1|1|1|2|0|62;_eAED=1.00
superscaffold13	maker	exon	1729800	1729803	.	-	.	ID=CLUMA_CG001426-RA:exon:73727;Name=CLUMA_CG001426-RA:exon:73727;Parent=CLUMA_CG001426-RA
superscaffold13	maker	exon	1729304	1729488	.	-	.	ID=CLUMA_CG001426-RA:exon:73726;Name=CLUMA_CG001426-RA:exon:73726;Parent=CLUMA_CG001426-RA
superscaffold13	maker	CDS	1729800	1729803	.	-	0	ID=CLUMA_CG001426-RA:exon:73727-cds;Name=CLUMA_CG001426-RA:exon:73727-cds;Parent=CLUMA_CG001426-RA
superscaffold13	maker	CDS	1729304	1729488	.	-	1	ID=CLUMA_CG001426-RA:exon:73726-cds;Name=CLUMA_CG001426-RA:exon:73726-cds;Parent=CLUMA_CG001426-RA
superscaffold13	maker	gene	1733003	1733676	.	-	.	ID=CLUMA_CG001427;Name=CLUMA_CG001427
superscaffold13	maker	mRNA	1733003	1733676	.	-	.	ID=CLUMA_CG001427-RA;Name=CLUMA_CG001427-RA;Parent=CLUMA_CG001427;_AED=0.15;_QI=0|0.33|0.25|0.75|0.33|0.5|4|19|116;_eAED=0.20;date=Wed Dec 30 18:34:43 CET 2015
superscaffold13	maker	exon	1733656	1733676	.	-	.	ID=CLUMA_CG001427-RA:exon:73054;Name=CLUMA_CG001427-RA:exon:73054;Parent=CLUMA_CG001427-RA
superscaffold13	maker	exon	1733414	1733545	.	-	.	ID=CLUMA_CG001427-RA:exon:73055;Name=CLUMA_CG001427-RA:exon:73055;Parent=CLUMA_CG001427-RA
superscaffold13	maker	exon	1733204	1733346	.	-	.	ID=CLUMA_CG001427:1733346-1733204;Name=CLUMA_CG001427-RA:exon:73056;Parent=CLUMA_CG001427-RA
superscaffold13	maker	exon	1733003	1733141	.	-	.	ID=CLUMA_CG001427-RA:exon:73057;Name=CLUMA_CG001427-RA:exon:73057;Parent=CLUMA_CG001427-RA
superscaffold13	maker	CDS	1733656	1733676	.	-	0	ID=CLUMA_CG001427-RA:exon:73054-cds;Name=CLUMA_CG001427-RA:exon:73054-cds;Parent=CLUMA_CG001427-RA
superscaffold13	maker	CDS	1733414	1733545	.	-	0	ID=CLUMA_CG001427-RA:exon:73055-cds;Name=CLUMA_CG001427-RA:exon:73055-cds;Parent=CLUMA_CG001427-RA
superscaffold13	maker	CDS	1733212	1733346	.	-	0	ID=CLUMA_CG001427:1733346-1733204-cds;Name=CLUMA_CG001427-RA:exon:73056-cds;Parent=CLUMA_CG001427-RA
superscaffold13	maker	gene	1734125	1735646	.	+	.	ID=CLUMA_CG001428;Name=(sp)_similar_to_Ornithine_decarboxylase
superscaffold13	maker	mRNA	1734125	1735646	.	+	.	ID=CLUMA_CG001428-RA;Name=CLUMA_CG001428-RA;Parent=CLUMA_CG001428;_AED=0.31;_QI=0|1|0.5|1|1|1|4|0|402;_eAED=0.34;date=Wed Dec 30 18:36:48 CET 2015
superscaffold13	maker	exon	1734125	1734458	.	+	.	ID=CLUMA_CG001428:1734125-1734458;Name=CLUMA_CG001428-RA:exon:72411;Parent=CLUMA_CG001428-RA
superscaffold13	maker	exon	1734514	1734761	.	+	.	ID=CLUMA_CG001428-RA:exon:72412;Name=CLUMA_CG001428-RA:exon:72412;Parent=CLUMA_CG001428-RA
superscaffold13	maker	exon	1734819	1735414	.	+	.	ID=CLUMA_CG001428-RA:exon:72413;Name=CLUMA_CG001428-RA:exon:72413;Parent=CLUMA_CG001428-RA
superscaffold13	maker	exon	1735471	1735646	.	+	.	ID=CLUMA_CG001428-RA:exon:72414;Name=CLUMA_CG001428-RA:exon:72414;Parent=CLUMA_CG001428-RA
superscaffold13	maker	CDS	1734270	1734458	.	+	0	ID=CLUMA_CG001428:1734125-1734458-cds;Name=CLUMA_CG001428-RA:exon:72411-cds;Parent=CLUMA_CG001428-RA
superscaffold13	maker	CDS	1734514	1734761	.	+	0	ID=CLUMA_CG001428-RA:exon:72412-cds;Name=CLUMA_CG001428-RA:exon:72412-cds;Parent=CLUMA_CG001428-RA
superscaffold13	maker	CDS	1734819	1735414	.	+	2	ID=CLUMA_CG001428-RA:exon:72413-cds;Name=CLUMA_CG001428-RA:exon:72413-cds;Parent=CLUMA_CG001428-RA
superscaffold13	maker	CDS	1735471	1735646	.	+	1	ID=CLUMA_CG001428-RA:exon:72414-cds;Name=CLUMA_CG001428-RA:exon:72414-cds;Parent=CLUMA_CG001428-RA
superscaffold13	maker	gene	1735859	1738223	.	-	.	ID=CLUMA_CG001429;Name=(sp)_similar_to_Bleomycin_hydrolase
superscaffold13	maker	mRNA	1735859	1738223	.	-	.	ID=CLUMA_CG001429-RA;Name=CLUMA_CG001429-RA;Parent=CLUMA_CG001429;_AED=0.17;_QI=0|0.5|0.33|0.66|0.5|0.33|3|61|660;_eAED=0.17;date=Wed Dec 30 18:37:26 CET 2015
superscaffold13	maker	exon	1738030	1738223	.	-	.	ID=CLUMA_CG001429:1738223-1738030;Name=CLUMA_CG001429-RA:exon:72855;Parent=CLUMA_CG001429-RA
superscaffold13	maker	exon	1736312	1737959	.	-	.	ID=CLUMA_CG001429-RA:exon:72856;Name=CLUMA_CG001429-RA:exon:72856;Parent=CLUMA_CG001429-RA
superscaffold13	maker	exon	1735859	1736250	.	-	.	ID=CLUMA_CG001429-RA:exon:72857;Name=CLUMA_CG001429-RA:exon:72857;Parent=CLUMA_CG001429-RA
superscaffold13	maker	CDS	1736312	1737936	.	-	0	ID=CLUMA_CG001429-RA:exon:72856-cds;Name=CLUMA_CG001429-RA:exon:72856-cds;Parent=CLUMA_CG001429-RA
superscaffold13	maker	CDS	1735920	1736250	.	-	2	ID=CLUMA_CG001429-RA:exon:72857-cds;Name=CLUMA_CG001429-RA:exon:72857-cds;Parent=CLUMA_CG001429-RA
superscaffold13	maker	gene	1738275	1740216	.	+	.	ID=CLUMA_CG001430;Name=(sp)_putative_Bleomycin_hydrolase
superscaffold13	maker	mRNA	1738275	1740216	.	+	.	ID=CLUMA_CG001430-RA;Name=CLUMA_CG001430-RA;Parent=CLUMA_CG001430;_AED=0.24;_QI=106|1|1|1|1|1|3|134|455;_eAED=0.24
superscaffold13	maker	exon	1738275	1738390	.	+	.	ID=CLUMA_CG001430-RA:exon:72266;Name=CLUMA_CG001430-RA:exon:72266;Parent=CLUMA_CG001430-RA
superscaffold13	maker	exon	1738664	1739681	.	+	.	ID=CLUMA_CG001430-RA:exon:72267;Name=CLUMA_CG001430-RA:exon:72267;Parent=CLUMA_CG001430-RA
superscaffold13	maker	exon	1739743	1740216	.	+	.	ID=CLUMA_CG001430-RA:exon:72268;Name=CLUMA_CG001430-RA:exon:72268;Parent=CLUMA_CG001430-RA
superscaffold13	maker	CDS	1738381	1738390	.	+	0	ID=CLUMA_CG001430-RA:exon:72266-cds;Name=CLUMA_CG001430-RA:exon:72266-cds;Parent=CLUMA_CG001430-RA
superscaffold13	maker	CDS	1738664	1739681	.	+	1	ID=CLUMA_CG001430-RA:exon:72267-cds;Name=CLUMA_CG001430-RA:exon:72267-cds;Parent=CLUMA_CG001430-RA
superscaffold13	maker	CDS	1739743	1740082	.	+	2	ID=CLUMA_CG001430-RA:exon:72268-cds;Name=CLUMA_CG001430-RA:exon:72268-cds;Parent=CLUMA_CG001430-RA
superscaffold13	maker	gene	1740204	1741028	.	-	.	ID=CLUMA_CG001431;Name=(sp)_putative_Uncharacterized_protein_F58A4.6
superscaffold13	maker	mRNA	1740204	1741028	.	-	.	ID=CLUMA_CG001431-RA;Name=CLUMA_CG001431-RA;Parent=CLUMA_CG001431;_AED=0.38;_QI=69|1|1|1|1|1|2|16|225;_eAED=0.38
superscaffold13	maker	exon	1740673	1741028	.	-	.	ID=CLUMA_CG001431-RA:exon:73157;Name=CLUMA_CG001431-RA:exon:73157;Parent=CLUMA_CG001431-RA
superscaffold13	maker	exon	1740204	1740610	.	-	.	ID=CLUMA_CG001431-RA:exon:73158;Name=CLUMA_CG001431-RA:exon:73158;Parent=CLUMA_CG001431-RA
superscaffold13	maker	CDS	1740673	1740959	.	-	0	ID=CLUMA_CG001431-RA:exon:73157-cds;Name=CLUMA_CG001431-RA:exon:73157-cds;Parent=CLUMA_CG001431-RA
superscaffold13	maker	CDS	1740220	1740610	.	-	2	ID=CLUMA_CG001431-RA:exon:73158-cds;Name=CLUMA_CG001431-RA:exon:73158-cds;Parent=CLUMA_CG001431-RA
superscaffold13	maker	gene	1741979	1773324	.	+	.	ID=CLUMA_CG001432;Name=(sp)_putative_Protein_outspread
superscaffold13	maker	mRNA	1741979	1773324	.	+	.	ID=CLUMA_CG001432-RA;Name=CLUMA_CG001432-RA;Parent=CLUMA_CG001432;_AED=0.14;_QI=1136|0.85|0.93|0.93|0.5|0.46|15|1703|1954;_eAED=0.14;date=Wed Dec 30 18:39:07 CET 2015
superscaffold13	maker	exon	1741979	1743246	.	+	.	ID=CLUMA_CG001432-RA:exon:72179;Name=CLUMA_CG001432-RA:exon:72179;Parent=CLUMA_CG001432-RA
superscaffold13	maker	exon	1743664	1743702	.	+	.	ID=CLUMA_CG001432-RA:exon:72180;Name=CLUMA_CG001432-RA:exon:72180;Parent=CLUMA_CG001432-RA
superscaffold13	maker	exon	1752773	1752856	.	+	.	ID=CLUMA_CG001432-RA:exon:72181;Name=CLUMA_CG001432-RA:exon:72181;Parent=CLUMA_CG001432-RA
superscaffold13	maker	exon	1757633	1757698	.	+	.	ID=CLUMA_CG001432-RA:exon:72182;Name=CLUMA_CG001432-RA:exon:72182;Parent=CLUMA_CG001432-RA
superscaffold13	maker	exon	1757825	1758062	.	+	.	ID=CLUMA_CG001432-RA:exon:72183;Name=CLUMA_CG001432-RA:exon:72183;Parent=CLUMA_CG001432-RA
superscaffold13	maker	exon	1759739	1759846	.	+	.	ID=CLUMA_CG001432-RA:exon:72184;Name=CLUMA_CG001432-RA:exon:72184;Parent=CLUMA_CG001432-RA
superscaffold13	maker	exon	1766606	1767204	.	+	.	ID=CLUMA_CG001432-RA:exon:72185;Name=CLUMA_CG001432-RA:exon:72185;Parent=CLUMA_CG001432-RA
superscaffold13	maker	exon	1767776	1771591	.	+	.	ID=CLUMA_CG001432-RA:exon:72186;Name=CLUMA_CG001432-RA:exon:72186;Parent=CLUMA_CG001432-RA
superscaffold13	maker	exon	1771653	1771787	.	+	.	ID=CLUMA_CG001432-RA:exon:72187;Name=CLUMA_CG001432-RA:exon:72187;Parent=CLUMA_CG001432-RA
superscaffold13	maker	exon	1771845	1772219	.	+	.	ID=CLUMA_CG001432-RA:exon:72188;Name=CLUMA_CG001432-RA:exon:72188;Parent=CLUMA_CG001432-RA
superscaffold13	maker	exon	1772344	1772500	.	+	.	ID=CLUMA_CG001432-RA:exon:72189;Name=CLUMA_CG001432-RA:exon:72189;Parent=CLUMA_CG001432-RA
superscaffold13	maker	exon	1772558	1773324	.	+	.	ID=CLUMA_CG001432:1772558-1773324;Name=CLUMA_CG001432-RA:exon:72190;Parent=CLUMA_CG001432-RA
superscaffold13	maker	CDS	1743115	1743246	.	+	0	ID=CLUMA_CG001432-RA:exon:72179-cds;Name=CLUMA_CG001432-RA:exon:72179-cds;Parent=CLUMA_CG001432-RA
superscaffold13	maker	CDS	1743664	1743702	.	+	0	ID=CLUMA_CG001432-RA:exon:72180-cds;Name=CLUMA_CG001432-RA:exon:72180-cds;Parent=CLUMA_CG001432-RA
superscaffold13	maker	CDS	1752773	1752856	.	+	0	ID=CLUMA_CG001432-RA:exon:72181-cds;Name=CLUMA_CG001432-RA:exon:72181-cds;Parent=CLUMA_CG001432-RA
superscaffold13	maker	CDS	1757633	1757698	.	+	0	ID=CLUMA_CG001432-RA:exon:72182-cds;Name=CLUMA_CG001432-RA:exon:72182-cds;Parent=CLUMA_CG001432-RA
superscaffold13	maker	CDS	1757825	1758062	.	+	0	ID=CLUMA_CG001432-RA:exon:72183-cds;Name=CLUMA_CG001432-RA:exon:72183-cds;Parent=CLUMA_CG001432-RA
superscaffold13	maker	CDS	1759739	1759846	.	+	1	ID=CLUMA_CG001432-RA:exon:72184-cds;Name=CLUMA_CG001432-RA:exon:72184-cds;Parent=CLUMA_CG001432-RA
superscaffold13	maker	CDS	1766606	1767204	.	+	1	ID=CLUMA_CG001432-RA:exon:72185-cds;Name=CLUMA_CG001432-RA:exon:72185-cds;Parent=CLUMA_CG001432-RA
superscaffold13	maker	CDS	1767776	1771591	.	+	0	ID=CLUMA_CG001432-RA:exon:72186-cds;Name=CLUMA_CG001432-RA:exon:72186-cds;Parent=CLUMA_CG001432-RA
superscaffold13	maker	CDS	1771653	1771787	.	+	0	ID=CLUMA_CG001432-RA:exon:72187-cds;Name=CLUMA_CG001432-RA:exon:72187-cds;Parent=CLUMA_CG001432-RA
superscaffold13	maker	CDS	1771845	1772219	.	+	0	ID=CLUMA_CG001432-RA:exon:72188-cds;Name=CLUMA_CG001432-RA:exon:72188-cds;Parent=CLUMA_CG001432-RA
superscaffold13	maker	CDS	1772344	1772500	.	+	0	ID=CLUMA_CG001432-RA:exon:72189-cds;Name=CLUMA_CG001432-RA:exon:72189-cds;Parent=CLUMA_CG001432-RA
superscaffold13	maker	CDS	1772558	1772673	.	+	1	ID=CLUMA_CG001432:1772558-1773324-cds;Name=CLUMA_CG001432-RA:exon:72190-cds;Parent=CLUMA_CG001432-RA
superscaffold13	maker	gene	1773315	1775020	.	-	.	ID=CLUMA_CG001436;Name=(sp)_similar_to_Alcohol_dehydrogenase_[NADP(+)]_A
superscaffold13	maker	mRNA	1773315	1775020	.	-	.	ID=CLUMA_CG001436-RA;Name=CLUMA_CG001436-RA;Parent=CLUMA_CG001436;_AED=0.07;_QI=23|0.5|0.6|0.8|1|1|5|0|313;_eAED=0.08;date=Wed Dec 30 18:40:46 CET 2015
superscaffold13	maker	exon	1774859	1775020	.	-	.	ID=CLUMA_CG001436:1775020-1774859;Name=CLUMA_CG001436-RA:exon:72748;Parent=CLUMA_CG001436-RA
superscaffold13	maker	exon	1774312	1774388	.	-	.	ID=CLUMA_CG001436-RA:exon:72750;Name=CLUMA_CG001436-RA:exon:72750;Parent=CLUMA_CG001436-RA
superscaffold13	maker	exon	1774178	1774243	.	-	.	ID=CLUMA_CG001436-RA:exon:72751;Name=CLUMA_CG001436-RA:exon:72751;Parent=CLUMA_CG001436-RA
superscaffold13	maker	exon	1773315	1774125	.	-	.	ID=CLUMA_CG001436:1774125-1773315;Name=CLUMA_CG001436-RA:exon:72752;Parent=CLUMA_CG001436-RA
superscaffold13	maker	CDS	1774859	1774933	.	-	0	ID=CLUMA_CG001436:1775020-1774859-cds;Name=CLUMA_CG001436-RA:exon:72748-cds;Parent=CLUMA_CG001436-RA
superscaffold13	maker	CDS	1774312	1774388	.	-	0	ID=CLUMA_CG001436-RA:exon:72750-cds;Name=CLUMA_CG001436-RA:exon:72750-cds;Parent=CLUMA_CG001436-RA
superscaffold13	maker	CDS	1774178	1774243	.	-	2	ID=CLUMA_CG001436-RA:exon:72751-cds;Name=CLUMA_CG001436-RA:exon:72751-cds;Parent=CLUMA_CG001436-RA
superscaffold13	maker	CDS	1773402	1774125	.	-	2	ID=CLUMA_CG001436:1774125-1773315-cds;Name=CLUMA_CG001436-RA:exon:72752-cds;Parent=CLUMA_CG001436-RA
superscaffold13	maker	gene	1787526	1788223	.	+	.	ID=CLUMA_CG001443;Name=CLUMA_CG001443
superscaffold13	maker	mRNA	1787526	1788223	.	+	.	ID=CLUMA_CG001443-RA;Name=CLUMA_CG001443-RA;Parent=CLUMA_CG001443;_AED=0.04;_QI=0|1|0.66|1|1|1|3|22|186;_eAED=0.04
superscaffold13	maker	exon	1787526	1787744	.	+	.	ID=CLUMA_CG001443-RA:exon:71966;Name=CLUMA_CG001443-RA:exon:71966;Parent=CLUMA_CG001443-RA
superscaffold13	maker	exon	1787800	1787979	.	+	.	ID=CLUMA_CG001443-RA:exon:71967;Name=CLUMA_CG001443-RA:exon:71967;Parent=CLUMA_CG001443-RA
superscaffold13	maker	exon	1788040	1788223	.	+	.	ID=CLUMA_CG001443-RA:exon:71968;Name=CLUMA_CG001443-RA:exon:71968;Parent=CLUMA_CG001443-RA
superscaffold13	maker	CDS	1787526	1787744	.	+	0	ID=CLUMA_CG001443-RA:exon:71966-cds;Name=CLUMA_CG001443-RA:exon:71966-cds;Parent=CLUMA_CG001443-RA
superscaffold13	maker	CDS	1787800	1787979	.	+	0	ID=CLUMA_CG001443-RA:exon:71967-cds;Name=CLUMA_CG001443-RA:exon:71967-cds;Parent=CLUMA_CG001443-RA
superscaffold13	maker	CDS	1788040	1788201	.	+	0	ID=CLUMA_CG001443-RA:exon:71968-cds;Name=CLUMA_CG001443-RA:exon:71968-cds;Parent=CLUMA_CG001443-RA
superscaffold13	maker	gene	1788525	1790391	.	-	.	ID=CLUMA_CG001444;Name=(nr)_similar_to_hypothetical_protein_AaeL_AAEL014687_[Aedes_aegypti]
superscaffold13	maker	mRNA	1788525	1790391	.	-	.	ID=CLUMA_CG001444-RA;Name=CLUMA_CG001444-RA;Parent=CLUMA_CG001444;_AED=1.00;_QI=0|0|0|0|1|1|3|0|592;_eAED=1.00;date=Fri Feb 27 12:16:49 CET 2015
superscaffold13	maker	exon	1789037	1790391	.	-	.	ID=CLUMA_CG001444:1790391-1789037;Name=CLUMA_CG001444-RA:exon:74184;Parent=CLUMA_CG001444-RA
superscaffold13	maker	exon	1788525	1788981	.	-	.	ID=CLUMA_CG001444-RA:exon:74183;Name=CLUMA_CG001444-RA:exon:74183;Parent=CLUMA_CG001444-RA
superscaffold13	maker	CDS	1789037	1790391	.	-	0	ID=CLUMA_CG001444:1790391-1789037-cds;Name=CLUMA_CG001444-RA:exon:74184-cds;Parent=CLUMA_CG001444-RA
superscaffold13	maker	CDS	1788525	1788981	.	-	2	ID=CLUMA_CG001444-RA:exon:74183-cds;Name=CLUMA_CG001444-RA:exon:74183-cds;Parent=CLUMA_CG001444-RA
superscaffold13	maker	gene	1790980	1792820	.	-	.	ID=CLUMA_CG001445;Name=(sp)_similar_to_Glutamate_receptor_3.1
superscaffold13	maker	mRNA	1790980	1792820	.	-	.	ID=CLUMA_CG001445-RA;Name=CLUMA_CG001445-RA;Parent=CLUMA_CG001445;_AED=1.00;_QI=0|0|0|0|1|1|4|0|611;_eAED=1.00;date=Fri Feb 27 12:17:29 CET 2015
superscaffold13	maker	exon	1791496	1792820	.	-	.	ID=CLUMA_CG001445:1792820-1791496;Name=CLUMA_CG001445-RA:exon:74187;Parent=CLUMA_CG001445-RA
superscaffold13	maker	exon	1790980	1791436	.	-	.	ID=CLUMA_CG001445-RA:exon:74186;Name=CLUMA_CG001445-RA:exon:74186;Parent=CLUMA_CG001445-RA
superscaffold13	maker	CDS	1791496	1792820	.	-	0	ID=CLUMA_CG001445:1792820-1791496-cds;Name=CLUMA_CG001445-RA:exon:74187-cds;Parent=CLUMA_CG001445-RA
superscaffold13	maker	CDS	1790980	1791436	.	-	2	ID=CLUMA_CG001445-RA:exon:74186-cds;Name=CLUMA_CG001445-RA:exon:74186-cds;Parent=CLUMA_CG001445-RA
superscaffold13	maker	gene	1793112	1802345	.	-	.	ID=CLUMA_CG001446;Name=(sp)_putative_Tyrosine-protein_phosphatase_10D
superscaffold13	maker	mRNA	1793112	1802345	.	-	.	ID=CLUMA_CG001446-RA;Name=CLUMA_CG001446-RA;Parent=CLUMA_CG001446;_AED=0.07;_QI=0|0.76|0.71|0.92|0.76|0.78|14|1332|1632;_eAED=0.07;date=Fri Feb 27 12:27:27 CET 2015
superscaffold13	maker	exon	1802283	1802345	.	-	.	ID=CLUMA_CG001446-RA:exon:72823-1;Name=CLUMA_CG001446-RA:exon:72823-1;Parent=CLUMA_CG001446-RA
superscaffold13	maker	exon	1801829	1802075	.	-	.	ID=CLUMA_CG001446-RA:exon:72824-1;Name=CLUMA_CG001446-RA:exon:72824-1;Parent=CLUMA_CG001446-RA
superscaffold13	maker	exon	1801422	1801700	.	-	.	ID=CLUMA_CG001446-RA:exon:72825-1;Name=CLUMA_CG001446-RA:exon:72825-1;Parent=CLUMA_CG001446-RA
superscaffold13	maker	exon	1799417	1800484	.	-	.	ID=CLUMA_CG001446-RA:exon:72827-1;Name=CLUMA_CG001446-RA:exon:72827-1;Parent=CLUMA_CG001446-RA
superscaffold13	maker	exon	1798899	1799330	.	-	.	ID=CLUMA_CG001446-RA:exon:72828-1;Name=CLUMA_CG001446-RA:exon:72828-1;Parent=CLUMA_CG001446-RA
superscaffold13	maker	exon	1797394	1798830	.	-	.	ID=CLUMA_CG001446-RA:exon:72829-1;Name=CLUMA_CG001446-RA:exon:72829-1;Parent=CLUMA_CG001446-RA
superscaffold13	maker	exon	1796602	1796836	.	-	.	ID=CLUMA_CG001446-RA:exon:72830-1;Name=CLUMA_CG001446-RA:exon:72830-1;Parent=CLUMA_CG001446-RA
superscaffold13	maker	exon	1796214	1796543	.	-	.	ID=CLUMA_CG001446-RA:exon:72831-1;Name=CLUMA_CG001446-RA:exon:72831-1;Parent=CLUMA_CG001446-RA
superscaffold13	maker	exon	1796038	1796152	.	-	.	ID=CLUMA_CG001446-RA:exon:72832-1;Name=CLUMA_CG001446-RA:exon:72832-1;Parent=CLUMA_CG001446-RA
superscaffold13	maker	exon	1795724	1795982	.	-	.	ID=CLUMA_CG001446-RA:exon:72833-1;Name=CLUMA_CG001446-RA:exon:72833-1;Parent=CLUMA_CG001446-RA
superscaffold13	maker	exon	1795533	1795658	.	-	.	ID=CLUMA_CG001446-RA:exon:72834-1;Name=CLUMA_CG001446-RA:exon:72834-1;Parent=CLUMA_CG001446-RA
superscaffold13	maker	exon	1794384	1795019	.	-	.	ID=CLUMA_CG001446-RA:exon:72835-1;Name=CLUMA_CG001446-RA:exon:72835-1;Parent=CLUMA_CG001446-RA
superscaffold13	maker	exon	1793112	1794070	.	-	.	ID=CLUMA_CG001446-RA:exon:72836-1;Name=CLUMA_CG001446-RA:exon:72836-1;Parent=CLUMA_CG001446-RA
superscaffold13	maker	CDS	1802283	1802345	.	-	0	ID=CLUMA_CG001446-RA:exon:72823-1-cds;Name=CLUMA_CG001446-RA:exon:72823-1-cds;Parent=CLUMA_CG001446-RA
superscaffold13	maker	CDS	1801829	1802075	.	-	0	ID=CLUMA_CG001446-RA:exon:72824-1-cds;Name=CLUMA_CG001446-RA:exon:72824-1-cds;Parent=CLUMA_CG001446-RA
superscaffold13	maker	CDS	1801422	1801700	.	-	1	ID=CLUMA_CG001446-RA:exon:72825-1-cds;Name=CLUMA_CG001446-RA:exon:72825-1-cds;Parent=CLUMA_CG001446-RA
superscaffold13	maker	CDS	1799417	1800484	.	-	1	ID=CLUMA_CG001446-RA:exon:72827-1-cds;Name=CLUMA_CG001446-RA:exon:72827-1-cds;Parent=CLUMA_CG001446-RA
superscaffold13	maker	CDS	1798899	1799330	.	-	1	ID=CLUMA_CG001446-RA:exon:72828-1-cds;Name=CLUMA_CG001446-RA:exon:72828-1-cds;Parent=CLUMA_CG001446-RA
superscaffold13	maker	CDS	1797394	1798830	.	-	1	ID=CLUMA_CG001446-RA:exon:72829-1-cds;Name=CLUMA_CG001446-RA:exon:72829-1-cds;Parent=CLUMA_CG001446-RA
superscaffold13	maker	CDS	1796602	1796836	.	-	1	ID=CLUMA_CG001446-RA:exon:72830-1-cds;Name=CLUMA_CG001446-RA:exon:72830-1-cds;Parent=CLUMA_CG001446-RA
superscaffold13	maker	CDS	1796214	1796543	.	-	2	ID=CLUMA_CG001446-RA:exon:72831-1-cds;Name=CLUMA_CG001446-RA:exon:72831-1-cds;Parent=CLUMA_CG001446-RA
superscaffold13	maker	CDS	1796038	1796152	.	-	2	ID=CLUMA_CG001446-RA:exon:72832-1-cds;Name=CLUMA_CG001446-RA:exon:72832-1-cds;Parent=CLUMA_CG001446-RA
superscaffold13	maker	CDS	1795724	1795982	.	-	0	ID=CLUMA_CG001446-RA:exon:72833-1-cds;Name=CLUMA_CG001446-RA:exon:72833-1-cds;Parent=CLUMA_CG001446-RA
superscaffold13	maker	CDS	1795533	1795658	.	-	1	ID=CLUMA_CG001446-RA:exon:72834-1-cds;Name=CLUMA_CG001446-RA:exon:72834-1-cds;Parent=CLUMA_CG001446-RA
superscaffold13	maker	CDS	1794757	1795019	.	-	1	ID=CLUMA_CG001446-RA:exon:72835-1-cds;Name=CLUMA_CG001446-RA:exon:72835-1-cds;Parent=CLUMA_CG001446-RA
superscaffold13	maker	mRNA	1793112	1802345	.	-	.	ID=CLUMA_CG001446-RB;Name=CLUMA_CG001446-RB;Parent=CLUMA_CG001446;_AED=0.07;_QI=0|0.76|0.78|0.92|0.76|0.78|14|1332|1624;_eAED=0.07;date=Fri Feb 27 12:27:11 CET 2015
superscaffold13	maker	exon	1802283	1802345	.	-	.	ID=CLUMA_CG001446-RB:exon:72823-2;Name=CLUMA_CG001446-RB:exon:72823-2;Parent=CLUMA_CG001446-RB
superscaffold13	maker	exon	1801829	1802075	.	-	.	ID=CLUMA_CG001446-RB:exon:72824-2;Name=CLUMA_CG001446-RB:exon:72824-2;Parent=CLUMA_CG001446-RB
superscaffold13	maker	exon	1801422	1801700	.	-	.	ID=CLUMA_CG001446-RB:exon:72825-2;Name=CLUMA_CG001446-RB:exon:72825-2;Parent=CLUMA_CG001446-RB
superscaffold13	maker	exon	1799417	1800484	.	-	.	ID=CLUMA_CG001446-RB:exon:72827-2;Name=CLUMA_CG001446-RB:exon:72827-2;Parent=CLUMA_CG001446-RB
superscaffold13	maker	exon	1798899	1799330	.	-	.	ID=CLUMA_CG001446-RB:exon:72828-2;Name=CLUMA_CG001446-RB:exon:72828-2;Parent=CLUMA_CG001446-RB
superscaffold13	maker	exon	1797394	1798830	.	-	.	ID=CLUMA_CG001446-RB:exon:72829-2;Name=CLUMA_CG001446-RB:exon:72829-2;Parent=CLUMA_CG001446-RB
superscaffold13	.	exon	1797295	1797315	.	-	.	ID=CLUMA_CG001446:1797315-1797295;Name=no_name;Parent=CLUMA_CG001446-RB
superscaffold13	maker	exon	1796956	1796982	.	-	.	ID=CLUMA_CG001446:1796982-1796956;Name=CLUMA_CG001446-RB:exon:72837-1;Parent=CLUMA_CG001446-RB
superscaffold13	maker	exon	1796602	1796836	.	-	.	ID=CLUMA_CG001446-RB:exon:72830-2;Name=CLUMA_CG001446-RB:exon:72830-2;Parent=CLUMA_CG001446-RB
superscaffold13	maker	exon	1796214	1796543	.	-	.	ID=CLUMA_CG001446-RB:exon:72831-2;Name=CLUMA_CG001446-RB:exon:72831-2;Parent=CLUMA_CG001446-RB
superscaffold13	maker	exon	1796038	1796152	.	-	.	ID=CLUMA_CG001446-RB:exon:72832-2;Name=CLUMA_CG001446-RB:exon:72832-2;Parent=CLUMA_CG001446-RB
superscaffold13	maker	exon	1795724	1795982	.	-	.	ID=CLUMA_CG001446-RB:exon:72833-2;Name=CLUMA_CG001446-RB:exon:72833-2;Parent=CLUMA_CG001446-RB
superscaffold13	maker	exon	1795533	1795658	.	-	.	ID=CLUMA_CG001446-RB:exon:72834-2;Name=CLUMA_CG001446-RB:exon:72834-2;Parent=CLUMA_CG001446-RB
superscaffold13	maker	exon	1794384	1795019	.	-	.	ID=CLUMA_CG001446-RB:exon:72835-2;Name=CLUMA_CG001446-RB:exon:72835-2;Parent=CLUMA_CG001446-RB
superscaffold13	maker	exon	1793112	1794070	.	-	.	ID=CLUMA_CG001446-RB:exon:72836-2;Name=CLUMA_CG001446-RB:exon:72836-2;Parent=CLUMA_CG001446-RB
superscaffold13	maker	CDS	1802283	1802345	.	-	0	ID=CLUMA_CG001446-RB:exon:72823-2-cds;Name=CLUMA_CG001446-RB:exon:72823-2-cds;Parent=CLUMA_CG001446-RB
superscaffold13	maker	CDS	1801829	1802075	.	-	0	ID=CLUMA_CG001446-RB:exon:72824-2-cds;Name=CLUMA_CG001446-RB:exon:72824-2-cds;Parent=CLUMA_CG001446-RB
superscaffold13	maker	CDS	1801422	1801700	.	-	1	ID=CLUMA_CG001446-RB:exon:72825-2-cds;Name=CLUMA_CG001446-RB:exon:72825-2-cds;Parent=CLUMA_CG001446-RB
superscaffold13	maker	CDS	1799417	1800484	.	-	1	ID=CLUMA_CG001446-RB:exon:72827-2-cds;Name=CLUMA_CG001446-RB:exon:72827-2-cds;Parent=CLUMA_CG001446-RB
superscaffold13	maker	CDS	1798899	1799330	.	-	1	ID=CLUMA_CG001446-RB:exon:72828-2-cds;Name=CLUMA_CG001446-RB:exon:72828-2-cds;Parent=CLUMA_CG001446-RB
superscaffold13	maker	CDS	1797394	1798830	.	-	1	ID=CLUMA_CG001446-RB:exon:72829-2-cds;Name=CLUMA_CG001446-RB:exon:72829-2-cds;Parent=CLUMA_CG001446-RB
superscaffold13	.	CDS	1797295	1797315	.	-	1	ID=CLUMA_CG001446:1797315-1797295-cds;Name=no_name-cds;Parent=CLUMA_CG001446-RB
superscaffold13	maker	CDS	1796956	1796982	.	-	1	ID=CLUMA_CG001446:1796982-1796956-cds;Name=CLUMA_CG001446-RB:exon:72837-1-cds;Parent=CLUMA_CG001446-RB
superscaffold13	maker	CDS	1796602	1796836	.	-	1	ID=CLUMA_CG001446-RB:exon:72830-2-cds;Name=CLUMA_CG001446-RB:exon:72830-2-cds;Parent=CLUMA_CG001446-RB
superscaffold13	maker	CDS	1796214	1796543	.	-	2	ID=CLUMA_CG001446-RB:exon:72831-2-cds;Name=CLUMA_CG001446-RB:exon:72831-2-cds;Parent=CLUMA_CG001446-RB
superscaffold13	maker	CDS	1796038	1796152	.	-	2	ID=CLUMA_CG001446-RB:exon:72832-2-cds;Name=CLUMA_CG001446-RB:exon:72832-2-cds;Parent=CLUMA_CG001446-RB
superscaffold13	maker	CDS	1795724	1795982	.	-	0	ID=CLUMA_CG001446-RB:exon:72833-2-cds;Name=CLUMA_CG001446-RB:exon:72833-2-cds;Parent=CLUMA_CG001446-RB
superscaffold13	maker	CDS	1795533	1795658	.	-	1	ID=CLUMA_CG001446-RB:exon:72834-2-cds;Name=CLUMA_CG001446-RB:exon:72834-2-cds;Parent=CLUMA_CG001446-RB
superscaffold13	maker	CDS	1794757	1795019	.	-	1	ID=CLUMA_CG001446-RB:exon:72835-2-cds;Name=CLUMA_CG001446-RB:exon:72835-2-cds;Parent=CLUMA_CG001446-RB
superscaffold13	maker	mRNA	1793125	1802345	.	-	.	ID=CLUMA_CG001446-RC;Name=CLUMA_CG001446-RC;Parent=CLUMA_CG001446;_AED=0.18;_QI=0|0.66|0.69|0.92|0.75|0.84|13|0|1544;_eAED=0.19;date=Fri Feb 27 12:28:43 CET 2015
superscaffold13	maker	exon	1802283	1802345	.	-	.	ID=CLUMA_CG001446-RC:exon:72823-3;Name=CLUMA_CG001446-RC:exon:72823-3;Parent=CLUMA_CG001446-RC
superscaffold13	maker	exon	1801829	1802075	.	-	.	ID=CLUMA_CG001446-RC:exon:72824-3;Name=CLUMA_CG001446-RC:exon:72824-3;Parent=CLUMA_CG001446-RC
superscaffold13	maker	exon	1801422	1801700	.	-	.	ID=CLUMA_CG001446-RC:exon:72825-3;Name=CLUMA_CG001446-RC:exon:72825-3;Parent=CLUMA_CG001446-RC
superscaffold13	maker	exon	1799417	1800484	.	-	.	ID=CLUMA_CG001446-RC:exon:72827-3;Name=CLUMA_CG001446-RC:exon:72827-3;Parent=CLUMA_CG001446-RC
superscaffold13	maker	exon	1798899	1799330	.	-	.	ID=CLUMA_CG001446-RC:exon:72828-3;Name=CLUMA_CG001446-RC:exon:72828-3;Parent=CLUMA_CG001446-RC
superscaffold13	maker	exon	1797394	1798830	.	-	.	ID=CLUMA_CG001446-RC:exon:72829-3;Name=CLUMA_CG001446-RC:exon:72829-3;Parent=CLUMA_CG001446-RC
superscaffold13	.	exon	1797295	1797315	.	-	.	ID=CLUMA_CG001446:1797315-1797295-2;Name=no_name;Parent=CLUMA_CG001446-RC
superscaffold13	maker	exon	1796956	1796982	.	-	.	ID=CLUMA_CG001446:1796982-1796956-2;Name=CLUMA_CG001446-RC:exon:72837-2;Parent=CLUMA_CG001446-RC
superscaffold13	maker	exon	1796602	1796836	.	-	.	ID=CLUMA_CG001446-RC:exon:72830-3;Name=CLUMA_CG001446-RC:exon:72830-3;Parent=CLUMA_CG001446-RC
superscaffold13	maker	exon	1796214	1796543	.	-	.	ID=CLUMA_CG001446-RC:exon:72831-3;Name=CLUMA_CG001446-RC:exon:72831-3;Parent=CLUMA_CG001446-RC
superscaffold13	maker	exon	1796038	1796152	.	-	.	ID=CLUMA_CG001446-RC:exon:72832-3;Name=CLUMA_CG001446-RC:exon:72832-3;Parent=CLUMA_CG001446-RC
superscaffold13	maker	exon	1795724	1795982	.	-	.	ID=CLUMA_CG001446-RC:exon:72833-3;Name=CLUMA_CG001446-RC:exon:72833-3;Parent=CLUMA_CG001446-RC
superscaffold13	maker	exon	1795533	1795658	.	-	.	ID=CLUMA_CG001446-RC:exon:72834-3;Name=CLUMA_CG001446-RC:exon:72834-3;Parent=CLUMA_CG001446-RC
superscaffold13	maker	exon	1793125	1794070	.	-	.	ID=CLUMA_CG001446:1794070-1793125;Name=CLUMA_CG001446-RC:exon:72838-1;Parent=CLUMA_CG001446-RC
superscaffold13	maker	CDS	1802283	1802345	.	-	0	ID=CLUMA_CG001446-RC:exon:72823-3-cds;Name=CLUMA_CG001446-RC:exon:72823-3-cds;Parent=CLUMA_CG001446-RC
superscaffold13	maker	CDS	1801829	1802075	.	-	0	ID=CLUMA_CG001446-RC:exon:72824-3-cds;Name=CLUMA_CG001446-RC:exon:72824-3-cds;Parent=CLUMA_CG001446-RC
superscaffold13	maker	CDS	1801422	1801700	.	-	1	ID=CLUMA_CG001446-RC:exon:72825-3-cds;Name=CLUMA_CG001446-RC:exon:72825-3-cds;Parent=CLUMA_CG001446-RC
superscaffold13	maker	CDS	1799417	1800484	.	-	1	ID=CLUMA_CG001446-RC:exon:72827-3-cds;Name=CLUMA_CG001446-RC:exon:72827-3-cds;Parent=CLUMA_CG001446-RC
superscaffold13	maker	CDS	1798899	1799330	.	-	1	ID=CLUMA_CG001446-RC:exon:72828-3-cds;Name=CLUMA_CG001446-RC:exon:72828-3-cds;Parent=CLUMA_CG001446-RC
superscaffold13	maker	CDS	1797394	1798830	.	-	1	ID=CLUMA_CG001446-RC:exon:72829-3-cds;Name=CLUMA_CG001446-RC:exon:72829-3-cds;Parent=CLUMA_CG001446-RC
superscaffold13	.	CDS	1797295	1797315	.	-	1	ID=CLUMA_CG001446:1797315-1797295-2-cds;Name=no_name-cds;Parent=CLUMA_CG001446-RC
superscaffold13	maker	CDS	1796956	1796982	.	-	1	ID=CLUMA_CG001446:1796982-1796956-2-cds;Name=CLUMA_CG001446-RC:exon:72837-2-cds;Parent=CLUMA_CG001446-RC
superscaffold13	maker	CDS	1796602	1796836	.	-	1	ID=CLUMA_CG001446-RC:exon:72830-3-cds;Name=CLUMA_CG001446-RC:exon:72830-3-cds;Parent=CLUMA_CG001446-RC
superscaffold13	maker	CDS	1796214	1796543	.	-	2	ID=CLUMA_CG001446-RC:exon:72831-3-cds;Name=CLUMA_CG001446-RC:exon:72831-3-cds;Parent=CLUMA_CG001446-RC
superscaffold13	maker	CDS	1796038	1796152	.	-	2	ID=CLUMA_CG001446-RC:exon:72832-3-cds;Name=CLUMA_CG001446-RC:exon:72832-3-cds;Parent=CLUMA_CG001446-RC
superscaffold13	maker	CDS	1795724	1795982	.	-	0	ID=CLUMA_CG001446-RC:exon:72833-3-cds;Name=CLUMA_CG001446-RC:exon:72833-3-cds;Parent=CLUMA_CG001446-RC
superscaffold13	maker	CDS	1795533	1795658	.	-	1	ID=CLUMA_CG001446-RC:exon:72834-3-cds;Name=CLUMA_CG001446-RC:exon:72834-3-cds;Parent=CLUMA_CG001446-RC
superscaffold13	maker	CDS	1794039	1794070	.	-	1	ID=CLUMA_CG001446:1794070-1793125-cds;Name=CLUMA_CG001446-RC:exon:72838-1-cds;Parent=CLUMA_CG001446-RC
superscaffold13	maker	mRNA	1793112	1800792	.	-	.	ID=CLUMA_CG001446-RD;Name=CLUMA_CG001446-RD;Parent=CLUMA_CG001446;_AED=0.15;_QI=424|0.9|0.90|1|0.8|0.72|11|396|1352;_eAED=0.16;date=Fri Feb 27 12:24:19 CET 2015
superscaffold13	maker	exon	1800605	1800792	.	-	.	ID=CLUMA_CG001446-RD:exon:72839;Name=CLUMA_CG001446-RD:exon:72839;Parent=CLUMA_CG001446-RD
superscaffold13	maker	exon	1799387	1800484	.	-	.	ID=CLUMA_CG001446-RD:exon:72840;Name=CLUMA_CG001446-RD:exon:72840;Parent=CLUMA_CG001446-RD
superscaffold13	maker	exon	1798899	1799330	.	-	.	ID=CLUMA_CG001446-RD:exon:72828-4;Name=CLUMA_CG001446-RD:exon:72828-4;Parent=CLUMA_CG001446-RD
superscaffold13	maker	exon	1797394	1798830	.	-	.	ID=CLUMA_CG001446-RD:exon:72829-4;Name=CLUMA_CG001446-RD:exon:72829-4;Parent=CLUMA_CG001446-RD
superscaffold13	maker	exon	1796602	1796836	.	-	.	ID=CLUMA_CG001446-RD:exon:72830-4;Name=CLUMA_CG001446-RD:exon:72830-4;Parent=CLUMA_CG001446-RD
superscaffold13	maker	exon	1796214	1796543	.	-	.	ID=CLUMA_CG001446-RD:exon:72831-4;Name=CLUMA_CG001446-RD:exon:72831-4;Parent=CLUMA_CG001446-RD
superscaffold13	maker	exon	1796038	1796152	.	-	.	ID=CLUMA_CG001446-RD:exon:72832-4;Name=CLUMA_CG001446-RD:exon:72832-4;Parent=CLUMA_CG001446-RD
superscaffold13	maker	exon	1795724	1795982	.	-	.	ID=CLUMA_CG001446-RD:exon:72833-4;Name=CLUMA_CG001446-RD:exon:72833-4;Parent=CLUMA_CG001446-RD
superscaffold13	maker	exon	1795533	1795658	.	-	.	ID=CLUMA_CG001446-RD:exon:72834-4;Name=CLUMA_CG001446-RD:exon:72834-4;Parent=CLUMA_CG001446-RD
superscaffold13	maker	exon	1794384	1795019	.	-	.	ID=CLUMA_CG001446-RD:exon:72835-3;Name=CLUMA_CG001446-RD:exon:72835-3;Parent=CLUMA_CG001446-RD
superscaffold13	maker	exon	1793112	1794070	.	-	.	ID=CLUMA_CG001446:1794070-1793112;Name=CLUMA_CG001446-RD:exon:72838-2;Parent=CLUMA_CG001446-RD
superscaffold13	maker	CDS	1799387	1800248	.	-	0	ID=CLUMA_CG001446-RD:exon:72840-cds;Name=CLUMA_CG001446-RD:exon:72840-cds;Parent=CLUMA_CG001446-RD
superscaffold13	maker	CDS	1798899	1799330	.	-	1	ID=CLUMA_CG001446-RD:exon:72828-4-cds;Name=CLUMA_CG001446-RD:exon:72828-4-cds;Parent=CLUMA_CG001446-RD
superscaffold13	maker	CDS	1797394	1798830	.	-	1	ID=CLUMA_CG001446-RD:exon:72829-4-cds;Name=CLUMA_CG001446-RD:exon:72829-4-cds;Parent=CLUMA_CG001446-RD
superscaffold13	maker	CDS	1796602	1796836	.	-	1	ID=CLUMA_CG001446-RD:exon:72830-4-cds;Name=CLUMA_CG001446-RD:exon:72830-4-cds;Parent=CLUMA_CG001446-RD
superscaffold13	maker	CDS	1796214	1796543	.	-	2	ID=CLUMA_CG001446-RD:exon:72831-4-cds;Name=CLUMA_CG001446-RD:exon:72831-4-cds;Parent=CLUMA_CG001446-RD
superscaffold13	maker	CDS	1796038	1796152	.	-	2	ID=CLUMA_CG001446-RD:exon:72832-4-cds;Name=CLUMA_CG001446-RD:exon:72832-4-cds;Parent=CLUMA_CG001446-RD
superscaffold13	maker	CDS	1795724	1795982	.	-	0	ID=CLUMA_CG001446-RD:exon:72833-4-cds;Name=CLUMA_CG001446-RD:exon:72833-4-cds;Parent=CLUMA_CG001446-RD
superscaffold13	maker	CDS	1795533	1795658	.	-	1	ID=CLUMA_CG001446-RD:exon:72834-4-cds;Name=CLUMA_CG001446-RD:exon:72834-4-cds;Parent=CLUMA_CG001446-RD
superscaffold13	maker	CDS	1794757	1795019	.	-	1	ID=CLUMA_CG001446-RD:exon:72835-3-cds;Name=CLUMA_CG001446-RD:exon:72835-3-cds;Parent=CLUMA_CG001446-RD
superscaffold13	maker	gene	1814126	1826713	.	-	.	ID=CLUMA_CG001451;Name=(sp)_putative_Protein_ovo
superscaffold13	maker	mRNA	1814126	1826713	.	-	.	ID=CLUMA_CG001451-RA;Name=CLUMA_CG001451-RA;Parent=CLUMA_CG001451;_AED=0.13;_QI=261|0.6|0.66|1|0.6|0.5|6|1310|905;_eAED=0.14;date=Wed Dec 30 20:00:05 CET 2015
superscaffold13	maker	exon	1826215	1826713	.	-	.	ID=CLUMA_CG001451-RA:exon:72944;Name=CLUMA_CG001451-RA:exon:72944;Parent=CLUMA_CG001451-RA
superscaffold13	maker	exon	1816578	1818637	.	-	.	ID=CLUMA_CG001451:1818637-1816578;Name=CLUMA_CG001451-RA:exon:72946;Parent=CLUMA_CG001451-RA
superscaffold13	maker	exon	1815723	1816172	.	-	.	ID=CLUMA_CG001451-RA:exon:72947;Name=CLUMA_CG001451-RA:exon:72947;Parent=CLUMA_CG001451-RA
superscaffold13	maker	exon	1815525	1815661	.	-	.	ID=CLUMA_CG001451-RA:exon:72948;Name=CLUMA_CG001451-RA:exon:72948;Parent=CLUMA_CG001451-RA
superscaffold13	maker	exon	1814126	1815460	.	-	.	ID=CLUMA_CG001451-RA:exon:72949;Name=CLUMA_CG001451-RA:exon:72949;Parent=CLUMA_CG001451-RA
superscaffold13	maker	CDS	1826215	1826452	.	-	0	ID=CLUMA_CG001451-RA:exon:72944-cds;Name=CLUMA_CG001451-RA:exon:72944-cds;Parent=CLUMA_CG001451-RA
superscaffold13	maker	CDS	1816578	1818637	.	-	1	ID=CLUMA_CG001451:1818637-1816578-cds;Name=CLUMA_CG001451-RA:exon:72946-cds;Parent=CLUMA_CG001451-RA
superscaffold13	maker	CDS	1815723	1816172	.	-	0	ID=CLUMA_CG001451-RA:exon:72947-cds;Name=CLUMA_CG001451-RA:exon:72947-cds;Parent=CLUMA_CG001451-RA
superscaffold13	maker	CDS	1815525	1815661	.	-	0	ID=CLUMA_CG001451-RA:exon:72948-cds;Name=CLUMA_CG001451-RA:exon:72948-cds;Parent=CLUMA_CG001451-RA
superscaffold13	maker	CDS	1815436	1815460	.	-	2	ID=CLUMA_CG001451-RA:exon:72949-cds;Name=CLUMA_CG001451-RA:exon:72949-cds;Parent=CLUMA_CG001451-RA
superscaffold13	maker	gene	1863181	1865367	.	+	.	ID=CLUMA_CG001465;Name=(sp)_putative_Mitochondrial_ornithine_transporter_1
superscaffold13	maker	mRNA	1863181	1865367	.	+	.	ID=CLUMA_CG001465-RA;Name=CLUMA_CG001465-RA;Parent=CLUMA_CG001465;_AED=0.04;_QI=122|1|1|1|0.8|0.66|6|822|297;_eAED=0.04;date=Wed Dec 30 20:02:29 CET 2015
superscaffold13	maker	exon	1863181	1863369	.	+	.	ID=CLUMA_CG001465-RA:exon:72013;Name=CLUMA_CG001465-RA:exon:72013;Parent=CLUMA_CG001465-RA
superscaffold13	maker	exon	1863625	1863822	.	+	.	ID=CLUMA_CG001465-RA:exon:72014;Name=CLUMA_CG001465-RA:exon:72014;Parent=CLUMA_CG001465-RA
superscaffold13	maker	exon	1864623	1864959	.	+	.	ID=CLUMA_CG001465-RA:exon:72015;Name=CLUMA_CG001465-RA:exon:72015;Parent=CLUMA_CG001465-RA
superscaffold13	maker	exon	1865017	1865058	.	+	.	ID=CLUMA_CG001465-RA:exon:72016;Name=CLUMA_CG001465-RA:exon:72016;Parent=CLUMA_CG001465-RA
superscaffold13	maker	exon	1865118	1865367	.	+	.	ID=CLUMA_CG001465:1865118-1865367;Name=CLUMA_CG001465-RA:exon:72017;Parent=CLUMA_CG001465-RA
superscaffold13	maker	CDS	1863303	1863369	.	+	0	ID=CLUMA_CG001465-RA:exon:72013-cds;Name=CLUMA_CG001465-RA:exon:72013-cds;Parent=CLUMA_CG001465-RA
superscaffold13	maker	CDS	1863625	1863822	.	+	1	ID=CLUMA_CG001465-RA:exon:72014-cds;Name=CLUMA_CG001465-RA:exon:72014-cds;Parent=CLUMA_CG001465-RA
superscaffold13	maker	CDS	1864623	1864959	.	+	1	ID=CLUMA_CG001465-RA:exon:72015-cds;Name=CLUMA_CG001465-RA:exon:72015-cds;Parent=CLUMA_CG001465-RA
superscaffold13	maker	CDS	1865017	1865058	.	+	2	ID=CLUMA_CG001465-RA:exon:72016-cds;Name=CLUMA_CG001465-RA:exon:72016-cds;Parent=CLUMA_CG001465-RA
superscaffold13	maker	CDS	1865118	1865367	.	+	2	ID=CLUMA_CG001465:1865118-1865367-cds;Name=CLUMA_CG001465-RA:exon:72017-cds;Parent=CLUMA_CG001465-RA
superscaffold13	maker	gene	1863811	1864356	.	-	.	ID=CLUMA_CG001466;Name=CLUMA_CG001466
superscaffold13	maker	mRNA	1863811	1864356	.	-	.	ID=CLUMA_CG001466-RA;Name=CLUMA_CG001466-RA;Parent=CLUMA_CG001466;_AED=0.21;_QI=61|1|1|1|1|1|2|153|87;_eAED=0.21
superscaffold13	maker	exon	1864079	1864356	.	-	.	ID=CLUMA_CG001466-RA:exon:72918;Name=CLUMA_CG001466-RA:exon:72918;Parent=CLUMA_CG001466-RA
superscaffold13	maker	exon	1863811	1864010	.	-	.	ID=CLUMA_CG001466-RA:exon:72919;Name=CLUMA_CG001466-RA:exon:72919;Parent=CLUMA_CG001466-RA
superscaffold13	maker	CDS	1864079	1864295	.	-	0	ID=CLUMA_CG001466-RA:exon:72918-cds;Name=CLUMA_CG001466-RA:exon:72918-cds;Parent=CLUMA_CG001466-RA
superscaffold13	maker	CDS	1863964	1864010	.	-	1	ID=CLUMA_CG001466-RA:exon:72919-cds;Name=CLUMA_CG001466-RA:exon:72919-cds;Parent=CLUMA_CG001466-RA
superscaffold13	maker	gene	1865704	1866260	.	-	.	ID=CLUMA_CG001467;Name=CLUMA_CG001467
superscaffold13	maker	mRNA	1865704	1866260	.	-	.	ID=CLUMA_CG001467-RA;Name=CLUMA_CG001467-RA;Parent=CLUMA_CG001467;_AED=1.00;_QI=0|0|0|0|1|1|2|0|106;_eAED=1.00;date=Wed Dec 30 20:02:50 CET 2015
superscaffold13	maker	exon	1865822	1866260	.	-	.	ID=CLUMA_CG001467:1866260-1865822;Name=CLUMA_CG001467-RA:exon:73944;Parent=CLUMA_CG001467-RA
superscaffold13	maker	exon	1865704	1865750	.	-	.	ID=CLUMA_CG001467-RA:exon:73943;Name=CLUMA_CG001467-RA:exon:73943;Parent=CLUMA_CG001467-RA
superscaffold13	maker	CDS	1865822	1866095	.	-	0	ID=CLUMA_CG001467:1866260-1865822-cds;Name=CLUMA_CG001467-RA:exon:73944-cds;Parent=CLUMA_CG001467-RA
superscaffold13	maker	CDS	1865704	1865750	.	-	1	ID=CLUMA_CG001467-RA:exon:73943-cds;Name=CLUMA_CG001467-RA:exon:73943-cds;Parent=CLUMA_CG001467-RA
superscaffold13	maker	gene	1873276	1886151	.	-	.	ID=CLUMA_CG001471;Name=(nr)_putative_chitin_deacetylase-like_5
superscaffold13	maker	mRNA	1873276	1886151	.	-	.	ID=CLUMA_CG001471-RA;Name=CLUMA_CG001471-RA;Parent=CLUMA_CG001471;_AED=0.07;_QI=65|0.76|0.78|1|0.61|0.71|14|1146|2045;_eAED=0.38
superscaffold13	maker	exon	1885538	1886151	.	-	.	ID=CLUMA_CG001471-RA:exon:73109-1;Name=CLUMA_CG001471-RA:exon:73109-1;Parent=CLUMA_CG001471-RA
superscaffold13	maker	exon	1885249	1885457	.	-	.	ID=CLUMA_CG001471-RA:exon:73110-1;Name=CLUMA_CG001471-RA:exon:73110-1;Parent=CLUMA_CG001471-RA
superscaffold13	maker	exon	1883964	1884128	.	-	.	ID=CLUMA_CG001471-RA:exon:73111;Name=CLUMA_CG001471-RA:exon:73111;Parent=CLUMA_CG001471-RA
superscaffold13	maker	exon	1883040	1883453	.	-	.	ID=CLUMA_CG001471-RA:exon:73112;Name=CLUMA_CG001471-RA:exon:73112;Parent=CLUMA_CG001471-RA
superscaffold13	maker	exon	1882786	1882937	.	-	.	ID=CLUMA_CG001471-RA:exon:73113-1;Name=CLUMA_CG001471-RA:exon:73113-1;Parent=CLUMA_CG001471-RA
superscaffold13	maker	exon	1882529	1882719	.	-	.	ID=CLUMA_CG001471-RA:exon:73114-1;Name=CLUMA_CG001471-RA:exon:73114-1;Parent=CLUMA_CG001471-RA
superscaffold13	maker	exon	1882415	1882470	.	-	.	ID=CLUMA_CG001471-RA:exon:73115-1;Name=CLUMA_CG001471-RA:exon:73115-1;Parent=CLUMA_CG001471-RA
superscaffold13	maker	exon	1881627	1881884	.	-	.	ID=CLUMA_CG001471-RA:exon:73116-1;Name=CLUMA_CG001471-RA:exon:73116-1;Parent=CLUMA_CG001471-RA
superscaffold13	maker	exon	1877931	1880753	.	-	.	ID=CLUMA_CG001471-RA:exon:73117;Name=CLUMA_CG001471-RA:exon:73117;Parent=CLUMA_CG001471-RA
superscaffold13	maker	exon	1876753	1876842	.	-	.	ID=CLUMA_CG001471-RA:exon:73118-1;Name=CLUMA_CG001471-RA:exon:73118-1;Parent=CLUMA_CG001471-RA
superscaffold13	maker	exon	1876485	1876681	.	-	.	ID=CLUMA_CG001471-RA:exon:73119-1;Name=CLUMA_CG001471-RA:exon:73119-1;Parent=CLUMA_CG001471-RA
superscaffold13	maker	exon	1875655	1875880	.	-	.	ID=CLUMA_CG001471-RA:exon:73120-1;Name=CLUMA_CG001471-RA:exon:73120-1;Parent=CLUMA_CG001471-RA
superscaffold13	maker	exon	1874664	1875300	.	-	.	ID=CLUMA_CG001471-RA:exon:73121-1;Name=CLUMA_CG001471-RA:exon:73121-1;Parent=CLUMA_CG001471-RA
superscaffold13	maker	exon	1873276	1874592	.	-	.	ID=CLUMA_CG001471-RA:exon:73122-1;Name=CLUMA_CG001471-RA:exon:73122-1;Parent=CLUMA_CG001471-RA
superscaffold13	maker	CDS	1885538	1886086	.	-	0	ID=CLUMA_CG001471-RA:exon:73109-1-cds;Name=CLUMA_CG001471-RA:exon:73109-1-cds;Parent=CLUMA_CG001471-RA
superscaffold13	maker	CDS	1885249	1885457	.	-	0	ID=CLUMA_CG001471-RA:exon:73110-1-cds;Name=CLUMA_CG001471-RA:exon:73110-1-cds;Parent=CLUMA_CG001471-RA
superscaffold13	maker	CDS	1883964	1884128	.	-	2	ID=CLUMA_CG001471-RA:exon:73111-cds;Name=CLUMA_CG001471-RA:exon:73111-cds;Parent=CLUMA_CG001471-RA
superscaffold13	maker	CDS	1883040	1883453	.	-	2	ID=CLUMA_CG001471-RA:exon:73112-cds;Name=CLUMA_CG001471-RA:exon:73112-cds;Parent=CLUMA_CG001471-RA
superscaffold13	maker	CDS	1882786	1882937	.	-	2	ID=CLUMA_CG001471-RA:exon:73113-1-cds;Name=CLUMA_CG001471-RA:exon:73113-1-cds;Parent=CLUMA_CG001471-RA
superscaffold13	maker	CDS	1882529	1882719	.	-	1	ID=CLUMA_CG001471-RA:exon:73114-1-cds;Name=CLUMA_CG001471-RA:exon:73114-1-cds;Parent=CLUMA_CG001471-RA
superscaffold13	maker	CDS	1882415	1882470	.	-	0	ID=CLUMA_CG001471-RA:exon:73115-1-cds;Name=CLUMA_CG001471-RA:exon:73115-1-cds;Parent=CLUMA_CG001471-RA
superscaffold13	maker	CDS	1881627	1881884	.	-	2	ID=CLUMA_CG001471-RA:exon:73116-1-cds;Name=CLUMA_CG001471-RA:exon:73116-1-cds;Parent=CLUMA_CG001471-RA
superscaffold13	maker	CDS	1877931	1880753	.	-	2	ID=CLUMA_CG001471-RA:exon:73117-cds;Name=CLUMA_CG001471-RA:exon:73117-cds;Parent=CLUMA_CG001471-RA
superscaffold13	maker	CDS	1876753	1876842	.	-	2	ID=CLUMA_CG001471-RA:exon:73118-1-cds;Name=CLUMA_CG001471-RA:exon:73118-1-cds;Parent=CLUMA_CG001471-RA
superscaffold13	maker	CDS	1876485	1876681	.	-	2	ID=CLUMA_CG001471-RA:exon:73119-1-cds;Name=CLUMA_CG001471-RA:exon:73119-1-cds;Parent=CLUMA_CG001471-RA
superscaffold13	maker	CDS	1875655	1875880	.	-	1	ID=CLUMA_CG001471-RA:exon:73120-1-cds;Name=CLUMA_CG001471-RA:exon:73120-1-cds;Parent=CLUMA_CG001471-RA
superscaffold13	maker	CDS	1874664	1875300	.	-	2	ID=CLUMA_CG001471-RA:exon:73121-1-cds;Name=CLUMA_CG001471-RA:exon:73121-1-cds;Parent=CLUMA_CG001471-RA
superscaffold13	maker	CDS	1874422	1874592	.	-	0	ID=CLUMA_CG001471-RA:exon:73122-1-cds;Name=CLUMA_CG001471-RA:exon:73122-1-cds;Parent=CLUMA_CG001471-RA
superscaffold13	maker	mRNA	1873276	1886151	.	-	.	ID=CLUMA_CG001471-RB;Name=CLUMA_CG001471-RB;Parent=CLUMA_CG001471;_AED=0.27;_QI=65|1|1|1|0.6|0.81|11|1146|911;_eAED=0.27
superscaffold13	maker	exon	1885538	1886151	.	-	.	ID=CLUMA_CG001471-RB:exon:73109-2;Name=CLUMA_CG001471-RB:exon:73109-2;Parent=CLUMA_CG001471-RB
superscaffold13	maker	exon	1885249	1885457	.	-	.	ID=CLUMA_CG001471-RB:exon:73110-2;Name=CLUMA_CG001471-RB:exon:73110-2;Parent=CLUMA_CG001471-RB
superscaffold13	maker	exon	1882786	1882937	.	-	.	ID=CLUMA_CG001471-RB:exon:73113-2;Name=CLUMA_CG001471-RB:exon:73113-2;Parent=CLUMA_CG001471-RB
superscaffold13	maker	exon	1882529	1882719	.	-	.	ID=CLUMA_CG001471-RB:exon:73114-2;Name=CLUMA_CG001471-RB:exon:73114-2;Parent=CLUMA_CG001471-RB
superscaffold13	maker	exon	1882415	1882470	.	-	.	ID=CLUMA_CG001471-RB:exon:73115-2;Name=CLUMA_CG001471-RB:exon:73115-2;Parent=CLUMA_CG001471-RB
superscaffold13	maker	exon	1881627	1881884	.	-	.	ID=CLUMA_CG001471-RB:exon:73116-2;Name=CLUMA_CG001471-RB:exon:73116-2;Parent=CLUMA_CG001471-RB
superscaffold13	maker	exon	1876753	1876842	.	-	.	ID=CLUMA_CG001471-RB:exon:73118-2;Name=CLUMA_CG001471-RB:exon:73118-2;Parent=CLUMA_CG001471-RB
superscaffold13	maker	exon	1876485	1876681	.	-	.	ID=CLUMA_CG001471-RB:exon:73119-2;Name=CLUMA_CG001471-RB:exon:73119-2;Parent=CLUMA_CG001471-RB
superscaffold13	maker	exon	1875655	1875880	.	-	.	ID=CLUMA_CG001471-RB:exon:73120-2;Name=CLUMA_CG001471-RB:exon:73120-2;Parent=CLUMA_CG001471-RB
superscaffold13	maker	exon	1874664	1875300	.	-	.	ID=CLUMA_CG001471-RB:exon:73121-2;Name=CLUMA_CG001471-RB:exon:73121-2;Parent=CLUMA_CG001471-RB
superscaffold13	maker	exon	1873276	1874592	.	-	.	ID=CLUMA_CG001471-RB:exon:73122-2;Name=CLUMA_CG001471-RB:exon:73122-2;Parent=CLUMA_CG001471-RB
superscaffold13	maker	CDS	1885538	1886086	.	-	0	ID=CLUMA_CG001471-RB:exon:73109-2-cds;Name=CLUMA_CG001471-RB:exon:73109-2-cds;Parent=CLUMA_CG001471-RB
superscaffold13	maker	CDS	1885249	1885457	.	-	0	ID=CLUMA_CG001471-RB:exon:73110-2-cds;Name=CLUMA_CG001471-RB:exon:73110-2-cds;Parent=CLUMA_CG001471-RB
superscaffold13	maker	CDS	1882786	1882937	.	-	2	ID=CLUMA_CG001471-RB:exon:73113-2-cds;Name=CLUMA_CG001471-RB:exon:73113-2-cds;Parent=CLUMA_CG001471-RB
superscaffold13	maker	CDS	1882529	1882719	.	-	1	ID=CLUMA_CG001471-RB:exon:73114-2-cds;Name=CLUMA_CG001471-RB:exon:73114-2-cds;Parent=CLUMA_CG001471-RB
superscaffold13	maker	CDS	1882415	1882470	.	-	0	ID=CLUMA_CG001471-RB:exon:73115-2-cds;Name=CLUMA_CG001471-RB:exon:73115-2-cds;Parent=CLUMA_CG001471-RB
superscaffold13	maker	CDS	1881627	1881884	.	-	2	ID=CLUMA_CG001471-RB:exon:73116-2-cds;Name=CLUMA_CG001471-RB:exon:73116-2-cds;Parent=CLUMA_CG001471-RB
superscaffold13	maker	CDS	1876753	1876842	.	-	2	ID=CLUMA_CG001471-RB:exon:73118-2-cds;Name=CLUMA_CG001471-RB:exon:73118-2-cds;Parent=CLUMA_CG001471-RB
superscaffold13	maker	CDS	1876485	1876681	.	-	2	ID=CLUMA_CG001471-RB:exon:73119-2-cds;Name=CLUMA_CG001471-RB:exon:73119-2-cds;Parent=CLUMA_CG001471-RB
superscaffold13	maker	CDS	1875655	1875880	.	-	1	ID=CLUMA_CG001471-RB:exon:73120-2-cds;Name=CLUMA_CG001471-RB:exon:73120-2-cds;Parent=CLUMA_CG001471-RB
superscaffold13	maker	CDS	1874664	1875300	.	-	2	ID=CLUMA_CG001471-RB:exon:73121-2-cds;Name=CLUMA_CG001471-RB:exon:73121-2-cds;Parent=CLUMA_CG001471-RB
superscaffold13	maker	CDS	1874422	1874592	.	-	0	ID=CLUMA_CG001471-RB:exon:73122-2-cds;Name=CLUMA_CG001471-RB:exon:73122-2-cds;Parent=CLUMA_CG001471-RB
superscaffold13	maker	mRNA	1873276	1886151	.	-	.	ID=CLUMA_CG001471-RC;Name=CLUMA_CG001471-RC;Parent=CLUMA_CG001471;_AED=0.28;_QI=65|1|1|1|0.66|0.9|10|1146|825;_eAED=0.28
superscaffold13	maker	exon	1885538	1886151	.	-	.	ID=CLUMA_CG001471-RC:exon:73109-3;Name=CLUMA_CG001471-RC:exon:73109-3;Parent=CLUMA_CG001471-RC
superscaffold13	maker	exon	1885249	1885457	.	-	.	ID=CLUMA_CG001471-RC:exon:73110-3;Name=CLUMA_CG001471-RC:exon:73110-3;Parent=CLUMA_CG001471-RC
superscaffold13	maker	exon	1882786	1882937	.	-	.	ID=CLUMA_CG001471-RC:exon:73113-3;Name=CLUMA_CG001471-RC:exon:73113-3;Parent=CLUMA_CG001471-RC
superscaffold13	maker	exon	1882529	1882719	.	-	.	ID=CLUMA_CG001471-RC:exon:73114-3;Name=CLUMA_CG001471-RC:exon:73114-3;Parent=CLUMA_CG001471-RC
superscaffold13	maker	exon	1882415	1882470	.	-	.	ID=CLUMA_CG001471-RC:exon:73115-3;Name=CLUMA_CG001471-RC:exon:73115-3;Parent=CLUMA_CG001471-RC
superscaffold13	maker	exon	1876753	1876842	.	-	.	ID=CLUMA_CG001471-RC:exon:73118-3;Name=CLUMA_CG001471-RC:exon:73118-3;Parent=CLUMA_CG001471-RC
superscaffold13	maker	exon	1876485	1876681	.	-	.	ID=CLUMA_CG001471-RC:exon:73119-3;Name=CLUMA_CG001471-RC:exon:73119-3;Parent=CLUMA_CG001471-RC
superscaffold13	maker	exon	1875655	1875880	.	-	.	ID=CLUMA_CG001471-RC:exon:73120-3;Name=CLUMA_CG001471-RC:exon:73120-3;Parent=CLUMA_CG001471-RC
superscaffold13	maker	exon	1874664	1875300	.	-	.	ID=CLUMA_CG001471-RC:exon:73121-3;Name=CLUMA_CG001471-RC:exon:73121-3;Parent=CLUMA_CG001471-RC
superscaffold13	maker	exon	1873276	1874592	.	-	.	ID=CLUMA_CG001471-RC:exon:73122-3;Name=CLUMA_CG001471-RC:exon:73122-3;Parent=CLUMA_CG001471-RC
superscaffold13	maker	CDS	1885538	1886086	.	-	0	ID=CLUMA_CG001471-RC:exon:73109-3-cds;Name=CLUMA_CG001471-RC:exon:73109-3-cds;Parent=CLUMA_CG001471-RC
superscaffold13	maker	CDS	1885249	1885457	.	-	0	ID=CLUMA_CG001471-RC:exon:73110-3-cds;Name=CLUMA_CG001471-RC:exon:73110-3-cds;Parent=CLUMA_CG001471-RC
superscaffold13	maker	CDS	1882786	1882937	.	-	2	ID=CLUMA_CG001471-RC:exon:73113-3-cds;Name=CLUMA_CG001471-RC:exon:73113-3-cds;Parent=CLUMA_CG001471-RC
superscaffold13	maker	CDS	1882529	1882719	.	-	1	ID=CLUMA_CG001471-RC:exon:73114-3-cds;Name=CLUMA_CG001471-RC:exon:73114-3-cds;Parent=CLUMA_CG001471-RC
superscaffold13	maker	CDS	1882415	1882470	.	-	0	ID=CLUMA_CG001471-RC:exon:73115-3-cds;Name=CLUMA_CG001471-RC:exon:73115-3-cds;Parent=CLUMA_CG001471-RC
superscaffold13	maker	CDS	1876753	1876842	.	-	2	ID=CLUMA_CG001471-RC:exon:73118-3-cds;Name=CLUMA_CG001471-RC:exon:73118-3-cds;Parent=CLUMA_CG001471-RC
superscaffold13	maker	CDS	1876485	1876681	.	-	2	ID=CLUMA_CG001471-RC:exon:73119-3-cds;Name=CLUMA_CG001471-RC:exon:73119-3-cds;Parent=CLUMA_CG001471-RC
superscaffold13	maker	CDS	1875655	1875880	.	-	1	ID=CLUMA_CG001471-RC:exon:73120-3-cds;Name=CLUMA_CG001471-RC:exon:73120-3-cds;Parent=CLUMA_CG001471-RC
superscaffold13	maker	CDS	1874664	1875300	.	-	2	ID=CLUMA_CG001471-RC:exon:73121-3-cds;Name=CLUMA_CG001471-RC:exon:73121-3-cds;Parent=CLUMA_CG001471-RC
superscaffold13	maker	CDS	1874422	1874592	.	-	0	ID=CLUMA_CG001471-RC:exon:73122-3-cds;Name=CLUMA_CG001471-RC:exon:73122-3-cds;Parent=CLUMA_CG001471-RC
superscaffold13	maker	gene	1919197	1923420	.	+	.	ID=CLUMA_CG001480;Name=(sp)_putative_Delta-1-pyrroline-5-carboxylate_synthase
superscaffold13	maker	mRNA	1919197	1923420	.	+	.	ID=CLUMA_CG001480-RA;Name=CLUMA_CG001480-RA;Parent=CLUMA_CG001480;_AED=0.04;_QI=60|0.87|0.77|1|1|1|9|240|792;_eAED=0.04;date=Wed Dec 30 20:06:45 CET 2015
superscaffold13	maker	exon	1919197	1919403	.	+	.	ID=CLUMA_CG001480-RA:exon:71990;Name=CLUMA_CG001480-RA:exon:71990;Parent=CLUMA_CG001480-RA
superscaffold13	maker	exon	1920092	1920304	.	+	.	ID=CLUMA_CG001480:1920092-1920304;Name=CLUMA_CG001480-RA:exon:71991;Parent=CLUMA_CG001480-RA
superscaffold13	maker	exon	1920363	1920737	.	+	.	ID=CLUMA_CG001480:1920363-1920737;Name=CLUMA_CG001480-RA:exon:71992;Parent=CLUMA_CG001480-RA
superscaffold13	maker	exon	1921130	1921269	.	+	.	ID=CLUMA_CG001480-RA:exon:71993;Name=CLUMA_CG001480-RA:exon:71993;Parent=CLUMA_CG001480-RA
superscaffold13	maker	exon	1921332	1921570	.	+	.	ID=CLUMA_CG001480-RA:exon:71994;Name=CLUMA_CG001480-RA:exon:71994;Parent=CLUMA_CG001480-RA
superscaffold13	maker	exon	1921625	1921932	.	+	.	ID=CLUMA_CG001480-RA:exon:71995;Name=CLUMA_CG001480-RA:exon:71995;Parent=CLUMA_CG001480-RA
superscaffold13	maker	exon	1921991	1922321	.	+	.	ID=CLUMA_CG001480-RA:exon:71996;Name=CLUMA_CG001480-RA:exon:71996;Parent=CLUMA_CG001480-RA
superscaffold13	maker	exon	1922483	1922569	.	+	.	ID=CLUMA_CG001480-RA:exon:71997;Name=CLUMA_CG001480-RA:exon:71997;Parent=CLUMA_CG001480-RA
superscaffold13	maker	exon	1922630	1923420	.	+	.	ID=CLUMA_CG001480-RA:exon:71998;Name=CLUMA_CG001480-RA:exon:71998;Parent=CLUMA_CG001480-RA
superscaffold13	maker	CDS	1919257	1919403	.	+	0	ID=CLUMA_CG001480-RA:exon:71990-cds;Name=CLUMA_CG001480-RA:exon:71990-cds;Parent=CLUMA_CG001480-RA
superscaffold13	maker	CDS	1920092	1920304	.	+	0	ID=CLUMA_CG001480:1920092-1920304-cds;Name=CLUMA_CG001480-RA:exon:71991-cds;Parent=CLUMA_CG001480-RA
superscaffold13	maker	CDS	1920363	1920737	.	+	0	ID=CLUMA_CG001480:1920363-1920737-cds;Name=CLUMA_CG001480-RA:exon:71992-cds;Parent=CLUMA_CG001480-RA
superscaffold13	maker	CDS	1921130	1921269	.	+	0	ID=CLUMA_CG001480-RA:exon:71993-cds;Name=CLUMA_CG001480-RA:exon:71993-cds;Parent=CLUMA_CG001480-RA
superscaffold13	maker	CDS	1921332	1921570	.	+	2	ID=CLUMA_CG001480-RA:exon:71994-cds;Name=CLUMA_CG001480-RA:exon:71994-cds;Parent=CLUMA_CG001480-RA
superscaffold13	maker	CDS	1921625	1921932	.	+	1	ID=CLUMA_CG001480-RA:exon:71995-cds;Name=CLUMA_CG001480-RA:exon:71995-cds;Parent=CLUMA_CG001480-RA
superscaffold13	maker	CDS	1921991	1922321	.	+	0	ID=CLUMA_CG001480-RA:exon:71996-cds;Name=CLUMA_CG001480-RA:exon:71996-cds;Parent=CLUMA_CG001480-RA
superscaffold13	maker	CDS	1922483	1922569	.	+	1	ID=CLUMA_CG001480-RA:exon:71997-cds;Name=CLUMA_CG001480-RA:exon:71997-cds;Parent=CLUMA_CG001480-RA
superscaffold13	maker	CDS	1922630	1923180	.	+	1	ID=CLUMA_CG001480-RA:exon:71998-cds;Name=CLUMA_CG001480-RA:exon:71998-cds;Parent=CLUMA_CG001480-RA
superscaffold13	maker	gene	1924001	1925717	.	+	.	ID=CLUMA_CG001481;Name=(sp)_similar_to_Membrane-bound_alkaline_phosphatase
superscaffold13	maker	mRNA	1924001	1925717	.	+	.	ID=CLUMA_CG001481-RA;Name=CLUMA_CG001481-RA;Parent=CLUMA_CG001481;_AED=0.03;_QI=0|-1|0|1|-1|1|1|0|534;_eAED=0.03;date=Wed Dec 30 20:07:19 CET 2015
superscaffold13	maker	exon	1924001	1925717	.	+	.	ID=CLUMA_CG001481:1924001-1925717;Name=CLUMA_CG001481-RA:exon:71959;Parent=CLUMA_CG001481-RA
superscaffold13	maker	CDS	1924026	1925630	.	+	0	ID=CLUMA_CG001481:1924001-1925717-cds;Name=CLUMA_CG001481-RA:exon:71959-cds;Parent=CLUMA_CG001481-RA
superscaffold13	maker	gene	1936327	1939210	.	+	.	ID=CLUMA_CG001484;Name=(sp)_similar_to_Poly(A)_polymerase_gamma
superscaffold13	maker	mRNA	1936327	1939210	.	+	.	ID=CLUMA_CG001484-RA;Name=CLUMA_CG001484-RA;Parent=CLUMA_CG001484;_AED=0.18;_QI=268|0.8|0.83|1|0.8|0.66|6|307|601;_eAED=0.19
superscaffold13	maker	exon	1936327	1937312	.	+	.	ID=CLUMA_CG001484-RA:exon:72165;Name=CLUMA_CG001484-RA:exon:72165;Parent=CLUMA_CG001484-RA
superscaffold13	maker	exon	1937376	1937417	.	+	.	ID=CLUMA_CG001484-RA:exon:72166;Name=CLUMA_CG001484-RA:exon:72166;Parent=CLUMA_CG001484-RA
superscaffold13	maker	exon	1937476	1938194	.	+	.	ID=CLUMA_CG001484-RA:exon:72167;Name=CLUMA_CG001484-RA:exon:72167;Parent=CLUMA_CG001484-RA
superscaffold13	maker	exon	1938263	1938496	.	+	.	ID=CLUMA_CG001484-RA:exon:72168;Name=CLUMA_CG001484-RA:exon:72168;Parent=CLUMA_CG001484-RA
superscaffold13	maker	exon	1938751	1938963	.	+	.	ID=CLUMA_CG001484-RA:exon:72169;Name=CLUMA_CG001484-RA:exon:72169;Parent=CLUMA_CG001484-RA
superscaffold13	maker	exon	1939024	1939210	.	+	.	ID=CLUMA_CG001484-RA:exon:72170;Name=CLUMA_CG001484-RA:exon:72170;Parent=CLUMA_CG001484-RA
superscaffold13	maker	CDS	1936595	1937312	.	+	0	ID=CLUMA_CG001484-RA:exon:72165-cds;Name=CLUMA_CG001484-RA:exon:72165-cds;Parent=CLUMA_CG001484-RA
superscaffold13	maker	CDS	1937376	1937417	.	+	1	ID=CLUMA_CG001484-RA:exon:72166-cds;Name=CLUMA_CG001484-RA:exon:72166-cds;Parent=CLUMA_CG001484-RA
superscaffold13	maker	CDS	1937476	1938194	.	+	1	ID=CLUMA_CG001484-RA:exon:72167-cds;Name=CLUMA_CG001484-RA:exon:72167-cds;Parent=CLUMA_CG001484-RA
superscaffold13	maker	CDS	1938263	1938496	.	+	0	ID=CLUMA_CG001484-RA:exon:72168-cds;Name=CLUMA_CG001484-RA:exon:72168-cds;Parent=CLUMA_CG001484-RA
superscaffold13	maker	CDS	1938751	1938843	.	+	0	ID=CLUMA_CG001484-RA:exon:72169-cds;Name=CLUMA_CG001484-RA:exon:72169-cds;Parent=CLUMA_CG001484-RA
superscaffold13	maker	gene	1941227	1943975	.	-	.	ID=CLUMA_CG001485;Name=(sp)_putative_Cap-specific_mRNA_(nucleoside-2'-O-)-methyltransferase_1;Alias=(sp)_similar_to_Cap-specific_mRNA_(nucleoside-2'-O-)-methyltransferase_1
superscaffold13	maker	mRNA	1941227	1943975	.	-	.	ID=CLUMA_CG001485-RA;Name=CLUMA_CG001485-RA;Alias=CLUMA_CG001486-RA;Parent=CLUMA_CG001485;_AED=0.38;_QI=0|0|0|0.5|1|1|2|0|279;_eAED=0.70;date=Wed Dec 30 20:13:31 CET 2015
superscaffold13	maker	exon	1943177	1943975	.	-	.	ID=CLUMA_CG001485:1943975-1943177;Name=CLUMA_CG001486-RA:exon:73284;Parent=CLUMA_CG001485-RA
superscaffold13	maker	exon	1941227	1943173	.	-	.	ID=CLUMA_CG001485:1943173-1941227;Name=CLUMA_CG001485-RA:exon:72884;Parent=CLUMA_CG001485-RA
superscaffold13	maker	CDS	1943177	1943827	.	-	0	ID=CLUMA_CG001485:1943975-1943177-cds;Name=CLUMA_CG001486-RA:exon:73284-cds;Parent=CLUMA_CG001485-RA
superscaffold13	maker	CDS	1941227	1943173	.	-	0	ID=CLUMA_CG001485:1943173-1941227-cds;Name=CLUMA_CG001485-RA:exon:72884-cds;Parent=CLUMA_CG001485-RA
superscaffold13	maker	gene	1944462	1950993	.	+	.	ID=CLUMA_CG001487;Name=(sp)_putative_Transcription_elongation_factor_SPT6
superscaffold13	maker	mRNA	1944462	1950993	.	+	.	ID=CLUMA_CG001487-RA;Name=CLUMA_CG001487-RA;Parent=CLUMA_CG001487;_AED=0.09;_QI=171|1|1|1|1|1|8|299|1777;_eAED=0.09
superscaffold13	maker	exon	1944462	1944671	.	+	.	ID=CLUMA_CG001487-RA:exon:72005;Name=CLUMA_CG001487-RA:exon:72005;Parent=CLUMA_CG001487-RA
superscaffold13	maker	exon	1944863	1944950	.	+	.	ID=CLUMA_CG001487-RA:exon:72006;Name=CLUMA_CG001487-RA:exon:72006;Parent=CLUMA_CG001487-RA
superscaffold13	maker	exon	1945040	1945245	.	+	.	ID=CLUMA_CG001487-RA:exon:72007;Name=CLUMA_CG001487-RA:exon:72007;Parent=CLUMA_CG001487-RA
superscaffold13	maker	exon	1945302	1945415	.	+	.	ID=CLUMA_CG001487-RA:exon:72008;Name=CLUMA_CG001487-RA:exon:72008;Parent=CLUMA_CG001487-RA
superscaffold13	maker	exon	1945624	1949890	.	+	.	ID=CLUMA_CG001487-RA:exon:72009;Name=CLUMA_CG001487-RA:exon:72009;Parent=CLUMA_CG001487-RA
superscaffold13	maker	exon	1949948	1950045	.	+	.	ID=CLUMA_CG001487-RA:exon:72010;Name=CLUMA_CG001487-RA:exon:72010;Parent=CLUMA_CG001487-RA
superscaffold13	maker	exon	1950108	1950445	.	+	.	ID=CLUMA_CG001487-RA:exon:72011;Name=CLUMA_CG001487-RA:exon:72011;Parent=CLUMA_CG001487-RA
superscaffold13	maker	exon	1950511	1950993	.	+	.	ID=CLUMA_CG001487-RA:exon:72012;Name=CLUMA_CG001487-RA:exon:72012;Parent=CLUMA_CG001487-RA
superscaffold13	maker	CDS	1944633	1944671	.	+	0	ID=CLUMA_CG001487-RA:exon:72005-cds;Name=CLUMA_CG001487-RA:exon:72005-cds;Parent=CLUMA_CG001487-RA
superscaffold13	maker	CDS	1944863	1944950	.	+	0	ID=CLUMA_CG001487-RA:exon:72006-cds;Name=CLUMA_CG001487-RA:exon:72006-cds;Parent=CLUMA_CG001487-RA
superscaffold13	maker	CDS	1945040	1945245	.	+	1	ID=CLUMA_CG001487-RA:exon:72007-cds;Name=CLUMA_CG001487-RA:exon:72007-cds;Parent=CLUMA_CG001487-RA
superscaffold13	maker	CDS	1945302	1945415	.	+	0	ID=CLUMA_CG001487-RA:exon:72008-cds;Name=CLUMA_CG001487-RA:exon:72008-cds;Parent=CLUMA_CG001487-RA
superscaffold13	maker	CDS	1945624	1949890	.	+	0	ID=CLUMA_CG001487-RA:exon:72009-cds;Name=CLUMA_CG001487-RA:exon:72009-cds;Parent=CLUMA_CG001487-RA
superscaffold13	maker	CDS	1949948	1950045	.	+	1	ID=CLUMA_CG001487-RA:exon:72010-cds;Name=CLUMA_CG001487-RA:exon:72010-cds;Parent=CLUMA_CG001487-RA
superscaffold13	maker	CDS	1950108	1950445	.	+	0	ID=CLUMA_CG001487-RA:exon:72011-cds;Name=CLUMA_CG001487-RA:exon:72011-cds;Parent=CLUMA_CG001487-RA
superscaffold13	maker	CDS	1950511	1950694	.	+	2	ID=CLUMA_CG001487-RA:exon:72012-cds;Name=CLUMA_CG001487-RA:exon:72012-cds;Parent=CLUMA_CG001487-RA
superscaffold13	maker	gene	1951721	1957435	.	-	.	ID=CLUMA_CG001488;Name=(sp)_putative_Nuclear_pore_complex_protein_Nup153
superscaffold13	maker	mRNA	1951721	1957435	.	-	.	ID=CLUMA_CG001488-RA;Name=CLUMA_CG001488-RA;Parent=CLUMA_CG001488;_AED=0.10;_QI=189|0.83|0.71|1|0.66|0.85|7|763|1282;_eAED=0.10;date=Wed Dec 30 20:16:02 CET 2015
superscaffold13	maker	exon	1955563	1957435	.	-	.	ID=CLUMA_CG001488-RA:exon:72710-1;Name=CLUMA_CG001488-RA:exon:72710-1;Parent=CLUMA_CG001488-RA
superscaffold13	maker	exon	1953487	1955498	.	-	.	ID=CLUMA_CG001488:1955498-1953487;Name=CLUMA_CG001488-RA:exon:72712-1;Parent=CLUMA_CG001488-RA
superscaffold13	maker	exon	1953296	1953424	.	-	.	ID=CLUMA_CG001488-RA:exon:72713-1;Name=CLUMA_CG001488-RA:exon:72713-1;Parent=CLUMA_CG001488-RA
superscaffold13	maker	exon	1953058	1953123	.	-	.	ID=CLUMA_CG001488-RA:exon:72714;Name=CLUMA_CG001488-RA:exon:72714;Parent=CLUMA_CG001488-RA
superscaffold13	maker	exon	1952632	1952699	.	-	.	ID=CLUMA_CG001488-RA:exon:72715-1;Name=CLUMA_CG001488-RA:exon:72715-1;Parent=CLUMA_CG001488-RA
superscaffold13	maker	exon	1951721	1952565	.	-	.	ID=CLUMA_CG001488-RA:exon:72716-1;Name=CLUMA_CG001488-RA:exon:72716-1;Parent=CLUMA_CG001488-RA
superscaffold13	maker	CDS	1955563	1957246	.	-	0	ID=CLUMA_CG001488-RA:exon:72710-1-cds;Name=CLUMA_CG001488-RA:exon:72710-1-cds;Parent=CLUMA_CG001488-RA
superscaffold13	maker	CDS	1953487	1955498	.	-	1	ID=CLUMA_CG001488:1955498-1953487-cds;Name=CLUMA_CG001488-RA:exon:72712-1-cds;Parent=CLUMA_CG001488-RA
superscaffold13	maker	CDS	1953296	1953424	.	-	0	ID=CLUMA_CG001488-RA:exon:72713-1-cds;Name=CLUMA_CG001488-RA:exon:72713-1-cds;Parent=CLUMA_CG001488-RA
superscaffold13	maker	CDS	1953058	1953123	.	-	0	ID=CLUMA_CG001488-RA:exon:72714-cds;Name=CLUMA_CG001488-RA:exon:72714-cds;Parent=CLUMA_CG001488-RA
superscaffold13	maker	CDS	1952632	1952699	.	-	0	ID=CLUMA_CG001488-RA:exon:72715-1-cds;Name=CLUMA_CG001488-RA:exon:72715-1-cds;Parent=CLUMA_CG001488-RA
superscaffold13	maker	CDS	1952484	1952565	.	-	2	ID=CLUMA_CG001488-RA:exon:72716-1-cds;Name=CLUMA_CG001488-RA:exon:72716-1-cds;Parent=CLUMA_CG001488-RA
superscaffold13	maker	mRNA	1951721	1957435	.	-	.	ID=CLUMA_CG001488-RB;Name=CLUMA_CG001488-RB;Parent=CLUMA_CG001488;_AED=0.11;_QI=189|0.8|0.66|1|1|1|6|763|1260;_eAED=0.11;date=Wed Dec 30 20:15:56 CET 2015
superscaffold13	maker	exon	1955563	1957435	.	-	.	ID=CLUMA_CG001488-RB:exon:72710-2;Name=CLUMA_CG001488-RB:exon:72710-2;Parent=CLUMA_CG001488-RB
superscaffold13	maker	exon	1953487	1955498	.	-	.	ID=CLUMA_CG001488:1955498-1953487-2;Name=CLUMA_CG001488-RB:exon:72712-2;Parent=CLUMA_CG001488-RB
superscaffold13	maker	exon	1953296	1953424	.	-	.	ID=CLUMA_CG001488-RB:exon:72713-2;Name=CLUMA_CG001488-RB:exon:72713-2;Parent=CLUMA_CG001488-RB
superscaffold13	maker	exon	1952632	1952699	.	-	.	ID=CLUMA_CG001488-RB:exon:72715-2;Name=CLUMA_CG001488-RB:exon:72715-2;Parent=CLUMA_CG001488-RB
superscaffold13	maker	exon	1951721	1952565	.	-	.	ID=CLUMA_CG001488-RB:exon:72716-2;Name=CLUMA_CG001488-RB:exon:72716-2;Parent=CLUMA_CG001488-RB
superscaffold13	maker	CDS	1955563	1957246	.	-	0	ID=CLUMA_CG001488-RB:exon:72710-2-cds;Name=CLUMA_CG001488-RB:exon:72710-2-cds;Parent=CLUMA_CG001488-RB
superscaffold13	maker	CDS	1953487	1955498	.	-	1	ID=CLUMA_CG001488:1955498-1953487-2-cds;Name=CLUMA_CG001488-RB:exon:72712-2-cds;Parent=CLUMA_CG001488-RB
superscaffold13	maker	CDS	1953296	1953424	.	-	0	ID=CLUMA_CG001488-RB:exon:72713-2-cds;Name=CLUMA_CG001488-RB:exon:72713-2-cds;Parent=CLUMA_CG001488-RB
superscaffold13	maker	CDS	1952632	1952699	.	-	0	ID=CLUMA_CG001488-RB:exon:72715-2-cds;Name=CLUMA_CG001488-RB:exon:72715-2-cds;Parent=CLUMA_CG001488-RB
superscaffold13	maker	CDS	1952484	1952565	.	-	2	ID=CLUMA_CG001488-RB:exon:72716-2-cds;Name=CLUMA_CG001488-RB:exon:72716-2-cds;Parent=CLUMA_CG001488-RB
superscaffold13	maker	gene	1957999	1960287	.	-	.	ID=CLUMA_CG001489;Name=(sp)_putative_Peptidyl-prolyl_cis-trans_isomerase
superscaffold13	maker	mRNA	1957999	1960287	.	-	.	ID=CLUMA_CG001489-RA;Name=CLUMA_CG001489-RA;Parent=CLUMA_CG001489;_AED=0.07;_QI=72|1|1|1|0.5|0.33|3|359|200;_eAED=0.07
superscaffold13	maker	exon	1960234	1960287	.	-	.	ID=CLUMA_CG001489-RA:exon:72646;Name=CLUMA_CG001489-RA:exon:72646;Parent=CLUMA_CG001489-RA
superscaffold13	maker	exon	1959507	1959701	.	-	.	ID=CLUMA_CG001489-RA:exon:72647;Name=CLUMA_CG001489-RA:exon:72647;Parent=CLUMA_CG001489-RA
superscaffold13	maker	exon	1957999	1958783	.	-	.	ID=CLUMA_CG001489-RA:exon:72648;Name=CLUMA_CG001489-RA:exon:72648;Parent=CLUMA_CG001489-RA
superscaffold13	maker	CDS	1959507	1959683	.	-	0	ID=CLUMA_CG001489-RA:exon:72647-cds;Name=CLUMA_CG001489-RA:exon:72647-cds;Parent=CLUMA_CG001489-RA
superscaffold13	maker	CDS	1958358	1958783	.	-	0	ID=CLUMA_CG001489-RA:exon:72648-cds;Name=CLUMA_CG001489-RA:exon:72648-cds;Parent=CLUMA_CG001489-RA
superscaffold13	maker	gene	1961009	1964158	.	+	.	ID=CLUMA_CG001491;Name=(sp)_similar_to_Tenascin-X
superscaffold13	maker	mRNA	1961009	1964158	.	+	.	ID=CLUMA_CG001491-RA;Name=CLUMA_CG001491-RA;Parent=CLUMA_CG001491;_AED=0.05;_QI=0|0.91|0.61|0.92|1|1|13|0|781;_eAED=0.17;date=Wed Dec 30 20:16:52 CET 2015
superscaffold13	maker	exon	1961009	1961012	.	+	.	ID=CLUMA_CG001491-RA:exon:72194;Name=CLUMA_CG001491-RA:exon:72194;Parent=CLUMA_CG001491-RA
superscaffold13	maker	exon	1961074	1961100	.	+	.	ID=CLUMA_CG001491-RA:exon:72195;Name=CLUMA_CG001491-RA:exon:72195;Parent=CLUMA_CG001491-RA
superscaffold13	maker	exon	1961185	1961364	.	+	.	ID=CLUMA_CG001491-RA:exon:72196;Name=CLUMA_CG001491-RA:exon:72196;Parent=CLUMA_CG001491-RA
superscaffold13	maker	exon	1961425	1961613	.	+	.	ID=CLUMA_CG001491-RA:exon:72197;Name=CLUMA_CG001491-RA:exon:72197;Parent=CLUMA_CG001491-RA
superscaffold13	maker	exon	1961687	1961869	.	+	.	ID=CLUMA_CG001491-RA:exon:72198;Name=CLUMA_CG001491-RA:exon:72198;Parent=CLUMA_CG001491-RA
superscaffold13	maker	exon	1961929	1962114	.	+	.	ID=CLUMA_CG001491-RA:exon:72199;Name=CLUMA_CG001491-RA:exon:72199;Parent=CLUMA_CG001491-RA
superscaffold13	maker	exon	1962177	1962365	.	+	.	ID=CLUMA_CG001491-RA:exon:72200;Name=CLUMA_CG001491-RA:exon:72200;Parent=CLUMA_CG001491-RA
superscaffold13	maker	exon	1962429	1962605	.	+	.	ID=CLUMA_CG001491-RA:exon:72201;Name=CLUMA_CG001491-RA:exon:72201;Parent=CLUMA_CG001491-RA
superscaffold13	maker	exon	1962683	1962880	.	+	.	ID=CLUMA_CG001491-RA:exon:72202;Name=CLUMA_CG001491-RA:exon:72202;Parent=CLUMA_CG001491-RA
superscaffold13	maker	exon	1962941	1963129	.	+	.	ID=CLUMA_CG001491-RA:exon:72203;Name=CLUMA_CG001491-RA:exon:72203;Parent=CLUMA_CG001491-RA
superscaffold13	maker	exon	1963189	1963365	.	+	.	ID=CLUMA_CG001491-RA:exon:72204;Name=CLUMA_CG001491-RA:exon:72204;Parent=CLUMA_CG001491-RA
superscaffold13	maker	exon	1963424	1963609	.	+	.	ID=CLUMA_CG001491-RA:exon:72205;Name=CLUMA_CG001491-RA:exon:72205;Parent=CLUMA_CG001491-RA
superscaffold13	maker	exon	1963669	1964158	.	+	.	ID=CLUMA_CG001491:1963669-1964158;Name=CLUMA_CG001491-RA:exon:72206;Parent=CLUMA_CG001491-RA
superscaffold13	maker	CDS	1961009	1961012	.	+	0	ID=CLUMA_CG001491-RA:exon:72194-cds;Name=CLUMA_CG001491-RA:exon:72194-cds;Parent=CLUMA_CG001491-RA
superscaffold13	maker	CDS	1961074	1961100	.	+	1	ID=CLUMA_CG001491-RA:exon:72195-cds;Name=CLUMA_CG001491-RA:exon:72195-cds;Parent=CLUMA_CG001491-RA
superscaffold13	maker	CDS	1961185	1961364	.	+	1	ID=CLUMA_CG001491-RA:exon:72196-cds;Name=CLUMA_CG001491-RA:exon:72196-cds;Parent=CLUMA_CG001491-RA
superscaffold13	maker	CDS	1961425	1961613	.	+	1	ID=CLUMA_CG001491-RA:exon:72197-cds;Name=CLUMA_CG001491-RA:exon:72197-cds;Parent=CLUMA_CG001491-RA
superscaffold13	maker	CDS	1961687	1961869	.	+	1	ID=CLUMA_CG001491-RA:exon:72198-cds;Name=CLUMA_CG001491-RA:exon:72198-cds;Parent=CLUMA_CG001491-RA
superscaffold13	maker	CDS	1961929	1962114	.	+	1	ID=CLUMA_CG001491-RA:exon:72199-cds;Name=CLUMA_CG001491-RA:exon:72199-cds;Parent=CLUMA_CG001491-RA
superscaffold13	maker	CDS	1962177	1962365	.	+	1	ID=CLUMA_CG001491-RA:exon:72200-cds;Name=CLUMA_CG001491-RA:exon:72200-cds;Parent=CLUMA_CG001491-RA
superscaffold13	maker	CDS	1962429	1962605	.	+	1	ID=CLUMA_CG001491-RA:exon:72201-cds;Name=CLUMA_CG001491-RA:exon:72201-cds;Parent=CLUMA_CG001491-RA
superscaffold13	maker	CDS	1962683	1962880	.	+	1	ID=CLUMA_CG001491-RA:exon:72202-cds;Name=CLUMA_CG001491-RA:exon:72202-cds;Parent=CLUMA_CG001491-RA
superscaffold13	maker	CDS	1962941	1963129	.	+	1	ID=CLUMA_CG001491-RA:exon:72203-cds;Name=CLUMA_CG001491-RA:exon:72203-cds;Parent=CLUMA_CG001491-RA
superscaffold13	maker	CDS	1963189	1963365	.	+	1	ID=CLUMA_CG001491-RA:exon:72204-cds;Name=CLUMA_CG001491-RA:exon:72204-cds;Parent=CLUMA_CG001491-RA
superscaffold13	maker	CDS	1963424	1963609	.	+	1	ID=CLUMA_CG001491-RA:exon:72205-cds;Name=CLUMA_CG001491-RA:exon:72205-cds;Parent=CLUMA_CG001491-RA
superscaffold13	maker	CDS	1963669	1964129	.	+	1	ID=CLUMA_CG001491:1963669-1964158-cds;Name=CLUMA_CG001491-RA:exon:72206-cds;Parent=CLUMA_CG001491-RA
superscaffold13	maker	gene	1964288	1973884	.	-	.	ID=CLUMA_CG001492;Name=(sp)_putative_Phosphoinositide_3-kinase_adapter_protein_1
superscaffold13	maker	mRNA	1964288	1973884	.	-	.	ID=CLUMA_CG001492-RA;Name=CLUMA_CG001492-RA;Alias=CLUMA_CG001494-RA;Parent=CLUMA_CG001492;_AED=0.53;_QI=0|0.5|0.4|0.6|1|1|5|0|209;_eAED=0.53;date=Wed Dec 30 20:19:51 CET 2015
superscaffold13	maker	exon	1973624	1973884	.	-	.	ID=CLUMA_CG001492:1973884-1973624;Name=CLUMA_CG001494-RA:exon:73277;Parent=CLUMA_CG001492-RA
superscaffold13	maker	exon	1973433	1973566	.	-	.	ID=CLUMA_CG001492:1973566-1973433;Name=CLUMA_CG001494-RA:exon:73276;Parent=CLUMA_CG001492-RA
superscaffold13	maker	exon	1973182	1973366	.	-	.	ID=CLUMA_CG001492:1973366-1973182;Name=CLUMA_CG001494-RA:exon:73275;Parent=CLUMA_CG001492-RA
superscaffold13	maker	exon	1967377	1967527	.	-	.	ID=CLUMA_CG001492:1967527-1967377;Name=CLUMA_CG001492-RA:exon:72703;Parent=CLUMA_CG001492-RA
superscaffold13	maker	exon	1967065	1967282	.	-	.	ID=CLUMA_CG001492:1967282-1967065;Name=CLUMA_CG001492-RA:exon:72704;Parent=CLUMA_CG001492-RA
superscaffold13	maker	exon	1966135	1966994	.	-	.	ID=CLUMA_CG001492:1966994-1966135;Name=CLUMA_CG001492-RA:exon:72705;Parent=CLUMA_CG001492-RA
superscaffold13	maker	exon	1964288	1966070	.	-	.	ID=CLUMA_CG001492:1966070-1964288;Name=CLUMA_CG001492-RA:exon:72706;Parent=CLUMA_CG001492-RA
superscaffold13	maker	CDS	1973624	1973884	.	-	0	ID=CLUMA_CG001492:1973884-1973624-cds;Name=CLUMA_CG001494-RA:exon:73277-cds;Parent=CLUMA_CG001492-RA
superscaffold13	maker	CDS	1973433	1973566	.	-	0	ID=CLUMA_CG001492:1973566-1973433-cds;Name=CLUMA_CG001494-RA:exon:73276-cds;Parent=CLUMA_CG001492-RA
superscaffold13	maker	CDS	1973182	1973366	.	-	2	ID=CLUMA_CG001492:1973366-1973182-cds;Name=CLUMA_CG001494-RA:exon:73275-cds;Parent=CLUMA_CG001492-RA
superscaffold13	maker	CDS	1967377	1967527	.	-	1	ID=CLUMA_CG001492:1967527-1967377-cds;Name=CLUMA_CG001492-RA:exon:72703-cds;Parent=CLUMA_CG001492-RA
superscaffold13	maker	CDS	1967065	1967282	.	-	2	ID=CLUMA_CG001492:1967282-1967065-cds;Name=CLUMA_CG001492-RA:exon:72704-cds;Parent=CLUMA_CG001492-RA
superscaffold13	maker	CDS	1966135	1966994	.	-	1	ID=CLUMA_CG001492:1966994-1966135-cds;Name=CLUMA_CG001492-RA:exon:72705-cds;Parent=CLUMA_CG001492-RA
superscaffold13	maker	CDS	1964481	1966070	.	-	0	ID=CLUMA_CG001492:1966070-1964288-cds;Name=CLUMA_CG001492-RA:exon:72706-cds;Parent=CLUMA_CG001492-RA
superscaffold13	maker	gene	1969754	1971139	.	-	.	ID=CLUMA_CG001493;Name=CLUMA_CG001493
superscaffold13	maker	mRNA	1969754	1971139	.	-	.	ID=CLUMA_CG001493-RA;Name=CLUMA_CG001493-RA;Parent=CLUMA_CG001493;_AED=1.00;_QI=0|0|0|0|1|1|3|0|114;_eAED=1.00
superscaffold13	maker	exon	1971112	1971139	.	-	.	ID=CLUMA_CG001493-RA:exon:74203;Name=CLUMA_CG001493-RA:exon:74203;Parent=CLUMA_CG001493-RA
superscaffold13	maker	exon	1970542	1970608	.	-	.	ID=CLUMA_CG001493-RA:exon:74202;Name=CLUMA_CG001493-RA:exon:74202;Parent=CLUMA_CG001493-RA
superscaffold13	maker	exon	1969754	1970003	.	-	.	ID=CLUMA_CG001493-RA:exon:74201;Name=CLUMA_CG001493-RA:exon:74201;Parent=CLUMA_CG001493-RA
superscaffold13	maker	CDS	1971112	1971139	.	-	0	ID=CLUMA_CG001493-RA:exon:74203-cds;Name=CLUMA_CG001493-RA:exon:74203-cds;Parent=CLUMA_CG001493-RA
superscaffold13	maker	CDS	1970542	1970608	.	-	1	ID=CLUMA_CG001493-RA:exon:74202-cds;Name=CLUMA_CG001493-RA:exon:74202-cds;Parent=CLUMA_CG001493-RA
superscaffold13	maker	CDS	1969754	1970003	.	-	2	ID=CLUMA_CG001493-RA:exon:74201-cds;Name=CLUMA_CG001493-RA:exon:74201-cds;Parent=CLUMA_CG001493-RA
superscaffold13	maker	gene	1979410	1980134	.	+	.	ID=CLUMA_CG001495;Name=CLUMA_CG001495
superscaffold13	maker	mRNA	1979410	1980134	.	+	.	ID=CLUMA_CG001495-RA;Name=CLUMA_CG001495-RA;Parent=CLUMA_CG001495;_AED=0.00;_QI=112|1|1|1|1|1|2|41|169;_eAED=0.00
superscaffold13	maker	exon	1979410	1979672	.	+	.	ID=CLUMA_CG001495-RA:exon:71886;Name=CLUMA_CG001495-RA:exon:71886;Parent=CLUMA_CG001495-RA
superscaffold13	maker	exon	1979735	1980134	.	+	.	ID=CLUMA_CG001495-RA:exon:71887;Name=CLUMA_CG001495-RA:exon:71887;Parent=CLUMA_CG001495-RA
superscaffold13	maker	CDS	1979522	1979672	.	+	0	ID=CLUMA_CG001495-RA:exon:71886-cds;Name=CLUMA_CG001495-RA:exon:71886-cds;Parent=CLUMA_CG001495-RA
superscaffold13	maker	CDS	1979735	1980093	.	+	1	ID=CLUMA_CG001495-RA:exon:71887-cds;Name=CLUMA_CG001495-RA:exon:71887-cds;Parent=CLUMA_CG001495-RA
superscaffold13	maker	gene	1980529	2005624	.	-	.	ID=CLUMA_CG001496;Name=(nr)_putative_GH14786_[Drosophila_grimshawi]
superscaffold13	maker	mRNA	1980529	2005624	.	-	.	ID=CLUMA_CG001496-RA;Name=CLUMA_CG001496-RA;Parent=CLUMA_CG001496;_AED=0.12;_QI=0|0.71|0.5|0.87|1|1|8|0|2899;_eAED=0.17;date=Wed Dec 30 20:34:51 CET 2015
superscaffold13	.	exon	2005377	2005624	.	-	.	ID=CLUMA_CG001496:2005624-2005377;Name=no_name;Parent=CLUMA_CG001496-RA
superscaffold13	maker	exon	1999899	2000149	.	-	.	ID=CLUMA_CG001496:2000149-1999899;Name=CLUMA_CG001496-RA:exon:73042;Parent=CLUMA_CG001496-RA
superscaffold13	maker	exon	1991549	1991793	.	-	.	ID=CLUMA_CG001496-RA:exon:73041;Name=CLUMA_CG001496-RA:exon:73041;Parent=CLUMA_CG001496-RA
superscaffold13	maker	exon	1990395	1990612	.	-	.	ID=CLUMA_CG001496-RA:exon:73040;Name=CLUMA_CG001496-RA:exon:73040;Parent=CLUMA_CG001496-RA
superscaffold13	maker	exon	1989930	1990330	.	-	.	ID=CLUMA_CG001496-RA:exon:73039;Name=CLUMA_CG001496-RA:exon:73039;Parent=CLUMA_CG001496-RA
superscaffold13	maker	exon	1989150	1989862	.	-	.	ID=CLUMA_CG001496-RA:exon:73038;Name=CLUMA_CG001496-RA:exon:73038;Parent=CLUMA_CG001496-RA
superscaffold13	maker	exon	1986918	1989090	.	-	.	ID=CLUMA_CG001496-RA:exon:73037;Name=CLUMA_CG001496-RA:exon:73037;Parent=CLUMA_CG001496-RA
superscaffold13	maker	exon	1986089	1986801	.	-	.	ID=CLUMA_CG001496-RA:exon:73036;Name=CLUMA_CG001496-RA:exon:73036;Parent=CLUMA_CG001496-RA
superscaffold13	.	exon	1981868	1986029	.	-	.	ID=CLUMA_CG001496:1986029-1981868;Name=no_name;Parent=CLUMA_CG001496-RA
superscaffold13	.	exon	1981130	1981503	.	-	.	ID=CLUMA_CG001496:1981503-1981130;Name=no_name;Parent=CLUMA_CG001496-RA
superscaffold13	.	exon	1980936	1981064	.	-	.	ID=CLUMA_CG001496:1981064-1980936;Name=no_name;Parent=CLUMA_CG001496-RA
superscaffold13	.	exon	1980529	1980808	.	-	.	ID=CLUMA_CG001496:1980808-1980529;Name=no_name;Parent=CLUMA_CG001496-RA
superscaffold13	maker	CDS	1999899	1999952	.	-	0	ID=CLUMA_CG001496:2000149-1999899-cds;Name=CLUMA_CG001496-RA:exon:73042-cds;Parent=CLUMA_CG001496-RA
superscaffold13	maker	CDS	1991549	1991793	.	-	0	ID=CLUMA_CG001496-RA:exon:73041-cds;Name=CLUMA_CG001496-RA:exon:73041-cds;Parent=CLUMA_CG001496-RA
superscaffold13	maker	CDS	1990395	1990612	.	-	2	ID=CLUMA_CG001496-RA:exon:73040-cds;Name=CLUMA_CG001496-RA:exon:73040-cds;Parent=CLUMA_CG001496-RA
superscaffold13	maker	CDS	1989930	1990330	.	-	1	ID=CLUMA_CG001496-RA:exon:73039-cds;Name=CLUMA_CG001496-RA:exon:73039-cds;Parent=CLUMA_CG001496-RA
superscaffold13	maker	CDS	1989150	1989862	.	-	0	ID=CLUMA_CG001496-RA:exon:73038-cds;Name=CLUMA_CG001496-RA:exon:73038-cds;Parent=CLUMA_CG001496-RA
superscaffold13	maker	CDS	1986918	1989090	.	-	2	ID=CLUMA_CG001496-RA:exon:73037-cds;Name=CLUMA_CG001496-RA:exon:73037-cds;Parent=CLUMA_CG001496-RA
superscaffold13	maker	CDS	1986089	1986801	.	-	0	ID=CLUMA_CG001496-RA:exon:73036-cds;Name=CLUMA_CG001496-RA:exon:73036-cds;Parent=CLUMA_CG001496-RA
superscaffold13	.	CDS	1981868	1986029	.	-	2	ID=CLUMA_CG001496:1986029-1981868-cds;Name=no_name-cds;Parent=CLUMA_CG001496-RA
superscaffold13	.	CDS	1981130	1981503	.	-	0	ID=CLUMA_CG001496:1981503-1981130-cds;Name=no_name-cds;Parent=CLUMA_CG001496-RA
superscaffold13	.	CDS	1980936	1981064	.	-	2	ID=CLUMA_CG001496:1981064-1980936-cds;Name=no_name-cds;Parent=CLUMA_CG001496-RA
superscaffold13	.	CDS	1980529	1980808	.	-	2	ID=CLUMA_CG001496:1980808-1980529-cds;Name=no_name-cds;Parent=CLUMA_CG001496-RA
superscaffold13	maker	gene	1995427	1995924	.	-	.	ID=CLUMA_CG001498;Name=CLUMA_CG001498
superscaffold13	maker	mRNA	1995427	1995924	.	-	.	ID=CLUMA_CG001498-RA;Name=CLUMA_CG001498-RA;Parent=CLUMA_CG001498;_AED=1.00;_QI=0|0|0|0|1|1|3|0|85;_eAED=1.00
superscaffold13	maker	exon	1995848	1995924	.	-	.	ID=CLUMA_CG001498-RA:exon:74197;Name=CLUMA_CG001498-RA:exon:74197;Parent=CLUMA_CG001498-RA
superscaffold13	maker	exon	1995729	1995791	.	-	.	ID=CLUMA_CG001498-RA:exon:74196;Name=CLUMA_CG001498-RA:exon:74196;Parent=CLUMA_CG001498-RA
superscaffold13	maker	exon	1995427	1995544	.	-	.	ID=CLUMA_CG001498-RA:exon:74195;Name=CLUMA_CG001498-RA:exon:74195;Parent=CLUMA_CG001498-RA
superscaffold13	maker	CDS	1995848	1995924	.	-	0	ID=CLUMA_CG001498-RA:exon:74197-cds;Name=CLUMA_CG001498-RA:exon:74197-cds;Parent=CLUMA_CG001498-RA
superscaffold13	maker	CDS	1995729	1995791	.	-	2	ID=CLUMA_CG001498-RA:exon:74196-cds;Name=CLUMA_CG001498-RA:exon:74196-cds;Parent=CLUMA_CG001498-RA
superscaffold13	maker	CDS	1995427	1995544	.	-	2	ID=CLUMA_CG001498-RA:exon:74195-cds;Name=CLUMA_CG001498-RA:exon:74195-cds;Parent=CLUMA_CG001498-RA
superscaffold13	maker	gene	1997856	1998481	.	-	.	ID=CLUMA_CG001499;Name=CLUMA_CG001499
superscaffold13	maker	mRNA	1997856	1998481	.	-	.	ID=CLUMA_CG001499-RA;Name=CLUMA_CG001499-RA;Parent=CLUMA_CG001499;_AED=1.00;_QI=0|0|0|0|1|1|2|0|66;_eAED=1.00
superscaffold13	maker	exon	1998406	1998481	.	-	.	ID=CLUMA_CG001499-RA:exon:74199;Name=CLUMA_CG001499-RA:exon:74199;Parent=CLUMA_CG001499-RA
superscaffold13	maker	exon	1997856	1997980	.	-	.	ID=CLUMA_CG001499-RA:exon:74198;Name=CLUMA_CG001499-RA:exon:74198;Parent=CLUMA_CG001499-RA
superscaffold13	maker	CDS	1998406	1998481	.	-	0	ID=CLUMA_CG001499-RA:exon:74199-cds;Name=CLUMA_CG001499-RA:exon:74199-cds;Parent=CLUMA_CG001499-RA
superscaffold13	maker	CDS	1997856	1997980	.	-	1	ID=CLUMA_CG001499-RA:exon:74198-cds;Name=CLUMA_CG001499-RA:exon:74198-cds;Parent=CLUMA_CG001499-RA
superscaffold13	maker	gene	2007631	2009464	.	+	.	ID=CLUMA_CG001502;Name=(sp)_similar_to_Metal_regulatory_transcription_factor_1
superscaffold13	maker	mRNA	2007631	2009464	.	+	.	ID=CLUMA_CG001502-RA;Name=CLUMA_CG001502-RA;Parent=CLUMA_CG001502;_AED=0.08;_QI=86|1|1|1|1|1|4|607|315;_eAED=0.08
superscaffold13	maker	exon	2007631	2007845	.	+	.	ID=CLUMA_CG001502-RA:exon:72032;Name=CLUMA_CG001502-RA:exon:72032;Parent=CLUMA_CG001502-RA
superscaffold13	maker	exon	2007908	2008502	.	+	.	ID=CLUMA_CG001502-RA:exon:72033;Name=CLUMA_CG001502-RA:exon:72033;Parent=CLUMA_CG001502-RA
superscaffold13	maker	exon	2008571	2008687	.	+	.	ID=CLUMA_CG001502-RA:exon:72034;Name=CLUMA_CG001502-RA:exon:72034;Parent=CLUMA_CG001502-RA
superscaffold13	maker	exon	2008751	2009464	.	+	.	ID=CLUMA_CG001502-RA:exon:72035;Name=CLUMA_CG001502-RA:exon:72035;Parent=CLUMA_CG001502-RA
superscaffold13	maker	CDS	2007717	2007845	.	+	0	ID=CLUMA_CG001502-RA:exon:72032-cds;Name=CLUMA_CG001502-RA:exon:72032-cds;Parent=CLUMA_CG001502-RA
superscaffold13	maker	CDS	2007908	2008502	.	+	0	ID=CLUMA_CG001502-RA:exon:72033-cds;Name=CLUMA_CG001502-RA:exon:72033-cds;Parent=CLUMA_CG001502-RA
superscaffold13	maker	CDS	2008571	2008687	.	+	1	ID=CLUMA_CG001502-RA:exon:72034-cds;Name=CLUMA_CG001502-RA:exon:72034-cds;Parent=CLUMA_CG001502-RA
superscaffold13	maker	CDS	2008751	2008857	.	+	1	ID=CLUMA_CG001502-RA:exon:72035-cds;Name=CLUMA_CG001502-RA:exon:72035-cds;Parent=CLUMA_CG001502-RA
superscaffold13	maker	gene	2008149	2012432	.	-	.	ID=CLUMA_CG001503;Name=(sp)_putative_AP2-associated_protein_kinase_1
superscaffold13	maker	mRNA	2008149	2012432	.	-	.	ID=CLUMA_CG001503-RA;Name=CLUMA_CG001503-RA;Parent=CLUMA_CG001503;_AED=0.10;_QI=49|0.85|0.75|1|0.85|0.75|8|354|621;_eAED=0.10
superscaffold13	maker	exon	2012260	2012432	.	-	.	ID=CLUMA_CG001503-RA:exon:72686;Name=CLUMA_CG001503-RA:exon:72686;Parent=CLUMA_CG001503-RA
superscaffold13	maker	exon	2012100	2012163	.	-	.	ID=CLUMA_CG001503-RA:exon:72687;Name=CLUMA_CG001503-RA:exon:72687;Parent=CLUMA_CG001503-RA
superscaffold13	maker	exon	2011804	2011938	.	-	.	ID=CLUMA_CG001503-RA:exon:72688;Name=CLUMA_CG001503-RA:exon:72688;Parent=CLUMA_CG001503-RA
superscaffold13	maker	exon	2011163	2011718	.	-	.	ID=CLUMA_CG001503-RA:exon:72689;Name=CLUMA_CG001503-RA:exon:72689;Parent=CLUMA_CG001503-RA
superscaffold13	maker	exon	2010447	2011105	.	-	.	ID=CLUMA_CG001503-RA:exon:72690;Name=CLUMA_CG001503-RA:exon:72690;Parent=CLUMA_CG001503-RA
superscaffold13	maker	exon	2010140	2010330	.	-	.	ID=CLUMA_CG001503-RA:exon:72691;Name=CLUMA_CG001503-RA:exon:72691;Parent=CLUMA_CG001503-RA
superscaffold13	maker	exon	2009651	2010084	.	-	.	ID=CLUMA_CG001503-RA:exon:72692;Name=CLUMA_CG001503-RA:exon:72692;Parent=CLUMA_CG001503-RA
superscaffold13	maker	exon	2008149	2008205	.	-	.	ID=CLUMA_CG001503-RA:exon:72693;Name=CLUMA_CG001503-RA:exon:72693;Parent=CLUMA_CG001503-RA
superscaffold13	maker	CDS	2012260	2012383	.	-	0	ID=CLUMA_CG001503-RA:exon:72686-cds;Name=CLUMA_CG001503-RA:exon:72686-cds;Parent=CLUMA_CG001503-RA
superscaffold13	maker	CDS	2012100	2012163	.	-	1	ID=CLUMA_CG001503-RA:exon:72687-cds;Name=CLUMA_CG001503-RA:exon:72687-cds;Parent=CLUMA_CG001503-RA
superscaffold13	maker	CDS	2011804	2011938	.	-	2	ID=CLUMA_CG001503-RA:exon:72688-cds;Name=CLUMA_CG001503-RA:exon:72688-cds;Parent=CLUMA_CG001503-RA
superscaffold13	maker	CDS	2011163	2011718	.	-	2	ID=CLUMA_CG001503-RA:exon:72689-cds;Name=CLUMA_CG001503-RA:exon:72689-cds;Parent=CLUMA_CG001503-RA
superscaffold13	maker	CDS	2010447	2011105	.	-	0	ID=CLUMA_CG001503-RA:exon:72690-cds;Name=CLUMA_CG001503-RA:exon:72690-cds;Parent=CLUMA_CG001503-RA
superscaffold13	maker	CDS	2010140	2010330	.	-	2	ID=CLUMA_CG001503-RA:exon:72691-cds;Name=CLUMA_CG001503-RA:exon:72691-cds;Parent=CLUMA_CG001503-RA
superscaffold13	maker	CDS	2009948	2010084	.	-	1	ID=CLUMA_CG001503-RA:exon:72692-cds;Name=CLUMA_CG001503-RA:exon:72692-cds;Parent=CLUMA_CG001503-RA
superscaffold13	maker	gene	2013287	2015048	.	-	.	ID=CLUMA_CG001504;Name=(sp)_putative_Transmembrane_protein_194A
superscaffold13	maker	mRNA	2013287	2015048	.	-	.	ID=CLUMA_CG001504-RA;Name=CLUMA_CG001504-RA;Parent=CLUMA_CG001504;_AED=0.03;_QI=71|1|1|1|1|1|3|155|469;_eAED=0.03
superscaffold13	maker	exon	2014887	2015048	.	-	.	ID=CLUMA_CG001504-RA:exon:72614;Name=CLUMA_CG001504-RA:exon:72614;Parent=CLUMA_CG001504-RA
superscaffold13	maker	exon	2014307	2014821	.	-	.	ID=CLUMA_CG001504-RA:exon:72615;Name=CLUMA_CG001504-RA:exon:72615;Parent=CLUMA_CG001504-RA
superscaffold13	maker	exon	2013287	2014245	.	-	.	ID=CLUMA_CG001504-RA:exon:72616;Name=CLUMA_CG001504-RA:exon:72616;Parent=CLUMA_CG001504-RA
superscaffold13	maker	CDS	2014887	2014977	.	-	0	ID=CLUMA_CG001504-RA:exon:72614-cds;Name=CLUMA_CG001504-RA:exon:72614-cds;Parent=CLUMA_CG001504-RA
superscaffold13	maker	CDS	2014307	2014821	.	-	1	ID=CLUMA_CG001504-RA:exon:72615-cds;Name=CLUMA_CG001504-RA:exon:72615-cds;Parent=CLUMA_CG001504-RA
superscaffold13	maker	CDS	2013442	2014245	.	-	0	ID=CLUMA_CG001504-RA:exon:72616-cds;Name=CLUMA_CG001504-RA:exon:72616-cds;Parent=CLUMA_CG001504-RA
superscaffold13	maker	gene	2015100	2016695	.	+	.	ID=CLUMA_CG001505;Name=(sp)_putative_tRNA_pseudouridine(38/39)_synthase
superscaffold13	maker	mRNA	2015100	2016695	.	+	.	ID=CLUMA_CG001505-RA;Name=CLUMA_CG001505-RA;Parent=CLUMA_CG001505;_AED=0.00;_QI=18|1|1|1|1|1|2|1731|481;_eAED=0.00;date=Fri Oct 02 16:01:12 CEST 2015
superscaffold13	maker	exon	2015100	2015323	.	+	.	ID=CLUMA_CG001505-RA:exon:71884;Name=CLUMA_CG001505-RA:exon:71884;Parent=CLUMA_CG001505-RA
superscaffold13	maker	exon	2015382	2016695	.	+	.	ID=CLUMA_CG001505:2015382-2016695;Name=CLUMA_CG001505-RA:exon:71885;Parent=CLUMA_CG001505-RA
superscaffold13	maker	CDS	2015118	2015323	.	+	0	ID=CLUMA_CG001505-RA:exon:71884-cds;Name=CLUMA_CG001505-RA:exon:71884-cds;Parent=CLUMA_CG001505-RA
superscaffold13	maker	CDS	2015382	2016621	.	+	2	ID=CLUMA_CG001505:2015382-2016695-cds;Name=CLUMA_CG001505-RA:exon:71885-cds;Parent=CLUMA_CG001505-RA
superscaffold13	.	gene	2016694	2018522	.	-	.	ID=CLUMA_CG022327;Name=CLUMA_CG022327
superscaffold13	.	mRNA	2016694	2018522	.	-	.	ID=CLUMA_CG022327-RA;Name=CLUMA_CG022327-RA;Parent=CLUMA_CG022327;date=Fri Oct 02 15:51:53 CEST 2015
superscaffold13	.	exon	2018404	2018522	.	-	.	ID=CLUMA_CG022327-RA:exon:2018522-2018404;Name=AllNorm454-IT_Contig_21409;Parent=CLUMA_CG022327-RA
superscaffold13	.	exon	2016694	2018351	.	-	.	ID=CLUMA_CG022327-RA:exon:2018351-2016694;Name=snap_masked-superscaffold13-abinit-gene-0.960-mRNA-1;Parent=CLUMA_CG022327-RA
superscaffold13	.	CDS	2018404	2018512	.	-	0	ID=CLUMA_CG022327-RA:exon:2018522-2018404-cds;Name=AllNorm454-IT_Contig_21409-cds;Parent=CLUMA_CG022327-RA
superscaffold13	.	CDS	2016694	2018351	.	-	1	ID=CLUMA_CG022327-RA:exon:2018351-2016694-cds;Name=snap_masked-superscaffold13-abinit-gene-0.960-mRNA-1-cds;Parent=CLUMA_CG022327-RA
superscaffold13	maker	gene	2018566	2021069	.	-	.	ID=CLUMA_CG001506;Name=(sp)_putative_Probable_aspartate_aminotransferase
superscaffold13	maker	mRNA	2018566	2021069	.	-	.	ID=CLUMA_CG001506-RA;Name=CLUMA_CG001506-RA;Parent=CLUMA_CG001506;_AED=0.07;_QI=101|0.42|0.12|1|0.42|0.25|8|0|1737;_eAED=0.08;date=Fri Oct 02 15:52:36 CEST 2015
superscaffold13	maker	exon	2020827	2021069	.	-	.	ID=CLUMA_CG001506:2021069-2020827;Name=CLUMA_CG001506-RA:exon:72915;Parent=CLUMA_CG001506-RA
superscaffold13	maker	exon	2018566	2019931	.	-	.	ID=CLUMA_CG001506:2019931-2018566;Name=CLUMA_CG001506-RA:exon:72916;Parent=CLUMA_CG001506-RA
superscaffold13	maker	CDS	2020827	2020929	.	-	0	ID=CLUMA_CG001506:2021069-2020827-cds;Name=CLUMA_CG001506-RA:exon:72915-cds;Parent=CLUMA_CG001506-RA
superscaffold13	maker	CDS	2018814	2019931	.	-	1	ID=CLUMA_CG001506:2019931-2018566-cds;Name=CLUMA_CG001506-RA:exon:72916-cds;Parent=CLUMA_CG001506-RA
superscaffold13	.	gene	2021106	2022380	.	-	.	ID=CLUMA_CG022328;Name=CLUMA_CG022328
superscaffold13	.	mRNA	2021106	2022380	.	-	.	ID=CLUMA_CG022328-RA;Name=CLUMA_CG022328-RA;Parent=CLUMA_CG022328;date=Fri Oct 02 15:53:33 CEST 2015
superscaffold13	.	exon	2022119	2022380	.	-	.	ID=CLUMA_CG022328-RA:exon:2022380-2022119;Name=snap_masked-superscaffold13-abinit-gene-0.846-mRNA-1;Parent=CLUMA_CG022328-RA
superscaffold13	.	exon	2021106	2022064	.	-	.	ID=CLUMA_CG022328-RA:exon:2022064-2021106;Name=Adult-HiSeq_84653_c0_seq1_1134_1112_0-1133;Parent=CLUMA_CG022328-RA
superscaffold13	.	CDS	2022119	2022380	.	-	0	ID=CLUMA_CG022328-RA:exon:2022380-2022119-cds;Name=snap_masked-superscaffold13-abinit-gene-0.846-mRNA-1-cds;Parent=CLUMA_CG022328-RA
superscaffold13	.	CDS	2021109	2022064	.	-	1	ID=CLUMA_CG022328-RA:exon:2022064-2021106-cds;Name=Adult-HiSeq_84653_c0_seq1_1134_1112_0-1133-cds;Parent=CLUMA_CG022328-RA
superscaffold13	maker	gene	2022747	2024385	.	+	.	ID=CLUMA_CG001507;Name=(sp)_putative_Methyltransferase-like_protein_10
superscaffold13	maker	mRNA	2022747	2024385	.	+	.	ID=CLUMA_CG001507-RA;Name=CLUMA_CG001507-RA;Parent=CLUMA_CG001507;_AED=0.03;_QI=1|1|0|1|1|0.5|2|2|216;_eAED=0.03;date=Fri Oct 02 15:54:14 CEST 2015
superscaffold13	maker	exon	2022747	2022812	.	+	.	ID=CLUMA_CG001507:2022747-2022812;Name=CLUMA_CG001507-RA:exon:71938;Parent=CLUMA_CG001507-RA
superscaffold13	.	exon	2023169	2023394	.	+	.	ID=CLUMA_CG001507:2023169-2023394;Name=no_name;Parent=CLUMA_CG001507-RA
superscaffold13	maker	exon	2023454	2024385	.	+	.	ID=CLUMA_CG001507:2023454-2024385;Name=CLUMA_CG001507-RA:exon:71939;Parent=CLUMA_CG001507-RA
superscaffold13	.	CDS	2023193	2023394	.	+	0	ID=CLUMA_CG001507:2023169-2023394-cds;Name=no_name-cds;Parent=CLUMA_CG001507-RA
superscaffold13	maker	CDS	2023454	2023902	.	+	1	ID=CLUMA_CG001507:2023454-2024385-cds;Name=CLUMA_CG001507-RA:exon:71939-cds;Parent=CLUMA_CG001507-RA
superscaffold13	.	gene	2023922	2025209	.	-	.	ID=CLUMA_CG022329;Name=CLUMA_CG022329
superscaffold13	.	mRNA	2023922	2025209	.	-	.	ID=CLUMA_CG022329-RA;Name=CLUMA_CG022329-RA;Parent=CLUMA_CG022329;date=Fri Oct 02 15:53:12 CEST 2015
superscaffold13	.	exon	2025067	2025209	.	-	.	ID=CLUMA_CG022329-RA:exon:2025209-2025067;Name=AllNorm454-IT_Contig_7121;Parent=CLUMA_CG022329-RA
superscaffold13	.	exon	2023922	2025005	.	-	.	ID=CLUMA_CG022329-RA:exon:2025005-2023922;Name=AllNorm454-IT_Contig_7121;Parent=CLUMA_CG022329-RA
superscaffold13	.	CDS	2025067	2025108	.	-	0	ID=CLUMA_CG022329-RA:exon:2025209-2025067-cds;Name=AllNorm454-IT_Contig_7121-cds;Parent=CLUMA_CG022329-RA
superscaffold13	.	CDS	2023929	2025005	.	-	0	ID=CLUMA_CG022329-RA:exon:2025005-2023922-cds;Name=AllNorm454-IT_Contig_7121-cds;Parent=CLUMA_CG022329-RA
superscaffold13	maker	gene	2025328	2026527	.	+	.	ID=CLUMA_CG001508;Name=(sp)_putative_UPF0468_protein_CG5343
superscaffold13	maker	mRNA	2025328	2026527	.	+	.	ID=CLUMA_CG001508-RA;Name=CLUMA_CG001508-RA;Parent=CLUMA_CG001508;_AED=0.07;_QI=27|1|1|1|1|1|4|238|199;_eAED=0.07
superscaffold13	maker	exon	2025328	2025438	.	+	.	ID=CLUMA_CG001508-RA:exon:71985;Name=CLUMA_CG001508-RA:exon:71985;Parent=CLUMA_CG001508-RA
superscaffold13	maker	exon	2025508	2025699	.	+	.	ID=CLUMA_CG001508-RA:exon:71986;Name=CLUMA_CG001508-RA:exon:71986;Parent=CLUMA_CG001508-RA
superscaffold13	maker	exon	2025899	2026000	.	+	.	ID=CLUMA_CG001508-RA:exon:71987;Name=CLUMA_CG001508-RA:exon:71987;Parent=CLUMA_CG001508-RA
superscaffold13	maker	exon	2026068	2026527	.	+	.	ID=CLUMA_CG001508-RA:exon:71988;Name=CLUMA_CG001508-RA:exon:71988;Parent=CLUMA_CG001508-RA
superscaffold13	maker	CDS	2025355	2025438	.	+	0	ID=CLUMA_CG001508-RA:exon:71985-cds;Name=CLUMA_CG001508-RA:exon:71985-cds;Parent=CLUMA_CG001508-RA
superscaffold13	maker	CDS	2025508	2025699	.	+	0	ID=CLUMA_CG001508-RA:exon:71986-cds;Name=CLUMA_CG001508-RA:exon:71986-cds;Parent=CLUMA_CG001508-RA
superscaffold13	maker	CDS	2025899	2026000	.	+	0	ID=CLUMA_CG001508-RA:exon:71987-cds;Name=CLUMA_CG001508-RA:exon:71987-cds;Parent=CLUMA_CG001508-RA
superscaffold13	maker	CDS	2026068	2026289	.	+	0	ID=CLUMA_CG001508-RA:exon:71988-cds;Name=CLUMA_CG001508-RA:exon:71988-cds;Parent=CLUMA_CG001508-RA
superscaffold13	maker	gene	2027147	2031878	.	+	.	ID=CLUMA_CG001509;Name=(sp)_similar_to_Patched_domain-containing_protein_3
superscaffold13	maker	mRNA	2027147	2031878	.	+	.	ID=CLUMA_CG001509-RA;Name=CLUMA_CG001509-RA;Parent=CLUMA_CG001509;_AED=0.01;_QI=170|1|1|1|0.75|0.8|5|143|982;_eAED=0.01
superscaffold13	maker	exon	2027147	2027432	.	+	.	ID=CLUMA_CG001509-RA:exon:71922;Name=CLUMA_CG001509-RA:exon:71922;Parent=CLUMA_CG001509-RA
superscaffold13	maker	exon	2028626	2028958	.	+	.	ID=CLUMA_CG001509-RA:exon:71923;Name=CLUMA_CG001509-RA:exon:71923;Parent=CLUMA_CG001509-RA
superscaffold13	maker	exon	2029018	2031004	.	+	.	ID=CLUMA_CG001509-RA:exon:71924;Name=CLUMA_CG001509-RA:exon:71924;Parent=CLUMA_CG001509-RA
superscaffold13	maker	exon	2031058	2031148	.	+	.	ID=CLUMA_CG001509-RA:exon:71925;Name=CLUMA_CG001509-RA:exon:71925;Parent=CLUMA_CG001509-RA
superscaffold13	maker	exon	2031314	2031878	.	+	.	ID=CLUMA_CG001509-RA:exon:71926;Name=CLUMA_CG001509-RA:exon:71926;Parent=CLUMA_CG001509-RA
superscaffold13	maker	CDS	2027317	2027432	.	+	0	ID=CLUMA_CG001509-RA:exon:71922-cds;Name=CLUMA_CG001509-RA:exon:71922-cds;Parent=CLUMA_CG001509-RA
superscaffold13	maker	CDS	2028626	2028958	.	+	2	ID=CLUMA_CG001509-RA:exon:71923-cds;Name=CLUMA_CG001509-RA:exon:71923-cds;Parent=CLUMA_CG001509-RA
superscaffold13	maker	CDS	2029018	2031004	.	+	2	ID=CLUMA_CG001509-RA:exon:71924-cds;Name=CLUMA_CG001509-RA:exon:71924-cds;Parent=CLUMA_CG001509-RA
superscaffold13	maker	CDS	2031058	2031148	.	+	0	ID=CLUMA_CG001509-RA:exon:71925-cds;Name=CLUMA_CG001509-RA:exon:71925-cds;Parent=CLUMA_CG001509-RA
superscaffold13	maker	CDS	2031314	2031735	.	+	1	ID=CLUMA_CG001509-RA:exon:71926-cds;Name=CLUMA_CG001509-RA:exon:71926-cds;Parent=CLUMA_CG001509-RA
superscaffold13	maker	gene	2027613	2028493	.	-	.	ID=CLUMA_CG001510;Name=(sp)_putative_ATP-dependent_Clp_protease_proteolytic_subunit
superscaffold13	maker	mRNA	2027613	2028493	.	-	.	ID=CLUMA_CG001510-RA;Name=CLUMA_CG001510-RA;Parent=CLUMA_CG001510;_AED=0.22;_QI=46|0.5|0.33|1|1|1|3|0|135;_eAED=0.22;date=Wed Dec 30 20:44:31 CET 2015
superscaffold13	maker	exon	2028409	2028493	.	-	.	ID=CLUMA_CG001510-RA:exon:73012;Name=CLUMA_CG001510-RA:exon:73012;Parent=CLUMA_CG001510-RA
superscaffold13	maker	exon	2027613	2028342	.	-	.	ID=CLUMA_CG001510:2028342-2027613;Name=CLUMA_CG001510-RA:exon:73013;Parent=CLUMA_CG001510-RA
superscaffold13	maker	CDS	2028409	2028447	.	-	0	ID=CLUMA_CG001510-RA:exon:73012-cds;Name=CLUMA_CG001510-RA:exon:73012-cds;Parent=CLUMA_CG001510-RA
superscaffold13	maker	CDS	2027707	2028342	.	-	0	ID=CLUMA_CG001510:2028342-2027613-cds;Name=CLUMA_CG001510-RA:exon:73013-cds;Parent=CLUMA_CG001510-RA
superscaffold13	maker	gene	2031861	2048438	.	-	.	ID=CLUMA_CG001511;Name=(sp)_putative_Midasin
superscaffold13	maker	mRNA	2031861	2048438	.	-	.	ID=CLUMA_CG001511-RA;Name=CLUMA_CG001511-RA;Parent=CLUMA_CG001511;_AED=0.03;_QI=0|0.42|0.25|0.75|1|1|8|170|5165;_eAED=0.20;date=Wed Dec 30 20:45:31 CET 2015
superscaffold13	maker	exon	2048346	2048438	.	-	.	ID=CLUMA_CG001511-RA:exon:72902;Name=CLUMA_CG001511-RA:exon:72902;Parent=CLUMA_CG001511-RA
superscaffold13	maker	exon	2048073	2048287	.	-	.	ID=CLUMA_CG001511-RA:exon:72903;Name=CLUMA_CG001511-RA:exon:72903;Parent=CLUMA_CG001511-RA
superscaffold13	maker	exon	2046946	2048016	.	-	.	ID=CLUMA_CG001511:2048016-2046946;Name=CLUMA_CG001511-RA:exon:72905;Parent=CLUMA_CG001511-RA
superscaffold13	maker	exon	2037517	2046887	.	-	.	ID=CLUMA_CG001511-RA:exon:72906;Name=CLUMA_CG001511-RA:exon:72906;Parent=CLUMA_CG001511-RA
superscaffold13	maker	exon	2034486	2037458	.	-	.	ID=CLUMA_CG001511:2037458-2034486;Name=CLUMA_CG001511-RA:exon:72907;Parent=CLUMA_CG001511-RA
superscaffold13	maker	exon	2032275	2034415	.	-	.	ID=CLUMA_CG001511-RA:exon:72908;Name=CLUMA_CG001511-RA:exon:72908;Parent=CLUMA_CG001511-RA
superscaffold13	maker	exon	2031861	2032210	.	-	.	ID=CLUMA_CG001511-RA:exon:72909;Name=CLUMA_CG001511-RA:exon:72909;Parent=CLUMA_CG001511-RA
superscaffold13	maker	CDS	2048346	2048438	.	-	0	ID=CLUMA_CG001511-RA:exon:72902-cds;Name=CLUMA_CG001511-RA:exon:72902-cds;Parent=CLUMA_CG001511-RA
superscaffold13	maker	CDS	2048073	2048287	.	-	0	ID=CLUMA_CG001511-RA:exon:72903-cds;Name=CLUMA_CG001511-RA:exon:72903-cds;Parent=CLUMA_CG001511-RA
superscaffold13	maker	CDS	2046946	2048016	.	-	2	ID=CLUMA_CG001511:2048016-2046946-cds;Name=CLUMA_CG001511-RA:exon:72905-cds;Parent=CLUMA_CG001511-RA
superscaffold13	maker	CDS	2037517	2046887	.	-	2	ID=CLUMA_CG001511-RA:exon:72906-cds;Name=CLUMA_CG001511-RA:exon:72906-cds;Parent=CLUMA_CG001511-RA
superscaffold13	maker	CDS	2034486	2037458	.	-	1	ID=CLUMA_CG001511:2037458-2034486-cds;Name=CLUMA_CG001511-RA:exon:72907-cds;Parent=CLUMA_CG001511-RA
superscaffold13	maker	CDS	2032275	2034415	.	-	1	ID=CLUMA_CG001511-RA:exon:72908-cds;Name=CLUMA_CG001511-RA:exon:72908-cds;Parent=CLUMA_CG001511-RA
superscaffold13	maker	CDS	2032031	2032210	.	-	0	ID=CLUMA_CG001511-RA:exon:72909-cds;Name=CLUMA_CG001511-RA:exon:72909-cds;Parent=CLUMA_CG001511-RA
superscaffold13	maker	gene	2048600	2053100	.	+	.	ID=CLUMA_CG001512;Name=(sp)_putative_DNA_topoisomerase_2-binding_protein_1
superscaffold13	maker	mRNA	2048600	2053100	.	+	.	ID=CLUMA_CG001512-RA;Name=CLUMA_CG001512-RA;Parent=CLUMA_CG001512;_AED=0.00;_QI=130|1|1|1|1|1|5|84|1302;_eAED=0.00
superscaffold13	maker	exon	2048600	2048852	.	+	.	ID=CLUMA_CG001512-RA:exon:71898;Name=CLUMA_CG001512-RA:exon:71898;Parent=CLUMA_CG001512-RA
superscaffold13	maker	exon	2048912	2049081	.	+	.	ID=CLUMA_CG001512-RA:exon:71899;Name=CLUMA_CG001512-RA:exon:71899;Parent=CLUMA_CG001512-RA
superscaffold13	maker	exon	2049149	2051636	.	+	.	ID=CLUMA_CG001512-RA:exon:71900;Name=CLUMA_CG001512-RA:exon:71900;Parent=CLUMA_CG001512-RA
superscaffold13	maker	exon	2051697	2052197	.	+	.	ID=CLUMA_CG001512-RA:exon:71901;Name=CLUMA_CG001512-RA:exon:71901;Parent=CLUMA_CG001512-RA
superscaffold13	maker	exon	2052390	2053100	.	+	.	ID=CLUMA_CG001512-RA:exon:71902;Name=CLUMA_CG001512-RA:exon:71902;Parent=CLUMA_CG001512-RA
superscaffold13	maker	CDS	2048730	2048852	.	+	0	ID=CLUMA_CG001512-RA:exon:71898-cds;Name=CLUMA_CG001512-RA:exon:71898-cds;Parent=CLUMA_CG001512-RA
superscaffold13	maker	CDS	2048912	2049081	.	+	0	ID=CLUMA_CG001512-RA:exon:71899-cds;Name=CLUMA_CG001512-RA:exon:71899-cds;Parent=CLUMA_CG001512-RA
superscaffold13	maker	CDS	2049149	2051636	.	+	2	ID=CLUMA_CG001512-RA:exon:71900-cds;Name=CLUMA_CG001512-RA:exon:71900-cds;Parent=CLUMA_CG001512-RA
superscaffold13	maker	CDS	2051697	2052197	.	+	0	ID=CLUMA_CG001512-RA:exon:71901-cds;Name=CLUMA_CG001512-RA:exon:71901-cds;Parent=CLUMA_CG001512-RA
superscaffold13	maker	CDS	2052390	2053016	.	+	0	ID=CLUMA_CG001512-RA:exon:71902-cds;Name=CLUMA_CG001512-RA:exon:71902-cds;Parent=CLUMA_CG001512-RA
superscaffold13	maker	gene	2053079	2056196	.	-	.	ID=CLUMA_CG001513;Name=(sp)_similar_to_Rap1_GTPase-activating_protein_1
superscaffold13	maker	mRNA	2053079	2056196	.	-	.	ID=CLUMA_CG001513-RA;Name=CLUMA_CG001513-RA;Parent=CLUMA_CG001513;_AED=0.03;_QI=0|1|0.75|1|1|1|4|225|752;_eAED=0.03
superscaffold13	maker	exon	2055978	2056196	.	-	.	ID=CLUMA_CG001513-RA:exon:72627;Name=CLUMA_CG001513-RA:exon:72627;Parent=CLUMA_CG001513-RA
superscaffold13	maker	exon	2053965	2055461	.	-	.	ID=CLUMA_CG001513-RA:exon:72628;Name=CLUMA_CG001513-RA:exon:72628;Parent=CLUMA_CG001513-RA
superscaffold13	maker	exon	2053503	2053907	.	-	.	ID=CLUMA_CG001513-RA:exon:72629;Name=CLUMA_CG001513-RA:exon:72629;Parent=CLUMA_CG001513-RA
superscaffold13	maker	exon	2053079	2053441	.	-	.	ID=CLUMA_CG001513-RA:exon:72630;Name=CLUMA_CG001513-RA:exon:72630;Parent=CLUMA_CG001513-RA
superscaffold13	maker	CDS	2055978	2056196	.	-	0	ID=CLUMA_CG001513-RA:exon:72627-cds;Name=CLUMA_CG001513-RA:exon:72627-cds;Parent=CLUMA_CG001513-RA
superscaffold13	maker	CDS	2053965	2055461	.	-	0	ID=CLUMA_CG001513-RA:exon:72628-cds;Name=CLUMA_CG001513-RA:exon:72628-cds;Parent=CLUMA_CG001513-RA
superscaffold13	maker	CDS	2053503	2053907	.	-	0	ID=CLUMA_CG001513-RA:exon:72629-cds;Name=CLUMA_CG001513-RA:exon:72629-cds;Parent=CLUMA_CG001513-RA
superscaffold13	maker	CDS	2053304	2053441	.	-	0	ID=CLUMA_CG001513-RA:exon:72630-cds;Name=CLUMA_CG001513-RA:exon:72630-cds;Parent=CLUMA_CG001513-RA
superscaffold13	maker	gene	2102673	2103807	.	+	.	ID=CLUMA_CG001526;Name=CLUMA_CG001526
superscaffold13	maker	mRNA	2102673	2103807	.	+	.	ID=CLUMA_CG001526-RA;Name=CLUMA_CG001526-RA;Parent=CLUMA_CG001526;_AED=0.17;_QI=29|0.66|1|1|0.66|1|4|251|529;_eAED=0.17;date=Wed Dec 30 20:48:42 CET 2015
superscaffold13	maker	exon	2102673	2102749	.	+	.	ID=CLUMA_CG001526-RA:exon:72318;Name=CLUMA_CG001526-RA:exon:72318;Parent=CLUMA_CG001526-RA
superscaffold13	maker	exon	2102805	2103479	.	+	.	ID=CLUMA_CG001526:2102805-2103479;Name=CLUMA_CG001526-RA:exon:72319;Parent=CLUMA_CG001526-RA
superscaffold13	.	exon	2103540	2103807	.	+	.	ID=CLUMA_CG001526:2103540-2103807;Name=no_name;Parent=CLUMA_CG001526-RA
superscaffold13	maker	CDS	2102702	2102749	.	+	0	ID=CLUMA_CG001526-RA:exon:72318-cds;Name=CLUMA_CG001526-RA:exon:72318-cds;Parent=CLUMA_CG001526-RA
superscaffold13	maker	CDS	2102805	2103479	.	+	0	ID=CLUMA_CG001526:2102805-2103479-cds;Name=CLUMA_CG001526-RA:exon:72319-cds;Parent=CLUMA_CG001526-RA
superscaffold13	.	CDS	2103540	2103722	.	+	0	ID=CLUMA_CG001526:2103540-2103807-cds;Name=no_name-cds;Parent=CLUMA_CG001526-RA
superscaffold13	maker	gene	2104270	2105259	.	-	.	ID=CLUMA_CG001527;Name=CLUMA_CG001527
superscaffold13	maker	mRNA	2104270	2105259	.	-	.	ID=CLUMA_CG001527-RA;Name=CLUMA_CG001527-RA;Parent=CLUMA_CG001527;_AED=1.00;_QI=0|0|0|0|1|1|4|0|61;_eAED=1.00
superscaffold13	maker	exon	2105194	2105259	.	-	.	ID=CLUMA_CG001527-RA:exon:74125;Name=CLUMA_CG001527-RA:exon:74125;Parent=CLUMA_CG001527-RA
superscaffold13	maker	exon	2105089	2105165	.	-	.	ID=CLUMA_CG001527-RA:exon:74124;Name=CLUMA_CG001527-RA:exon:74124;Parent=CLUMA_CG001527-RA
superscaffold13	maker	exon	2104526	2104544	.	-	.	ID=CLUMA_CG001527-RA:exon:74123;Name=CLUMA_CG001527-RA:exon:74123;Parent=CLUMA_CG001527-RA
superscaffold13	maker	exon	2104270	2104293	.	-	.	ID=CLUMA_CG001527-RA:exon:74122;Name=CLUMA_CG001527-RA:exon:74122;Parent=CLUMA_CG001527-RA
superscaffold13	maker	CDS	2105194	2105259	.	-	0	ID=CLUMA_CG001527-RA:exon:74125-cds;Name=CLUMA_CG001527-RA:exon:74125-cds;Parent=CLUMA_CG001527-RA
superscaffold13	maker	CDS	2105089	2105165	.	-	0	ID=CLUMA_CG001527-RA:exon:74124-cds;Name=CLUMA_CG001527-RA:exon:74124-cds;Parent=CLUMA_CG001527-RA
superscaffold13	maker	CDS	2104526	2104544	.	-	2	ID=CLUMA_CG001527-RA:exon:74123-cds;Name=CLUMA_CG001527-RA:exon:74123-cds;Parent=CLUMA_CG001527-RA
superscaffold13	maker	CDS	2104270	2104293	.	-	0	ID=CLUMA_CG001527-RA:exon:74122-cds;Name=CLUMA_CG001527-RA:exon:74122-cds;Parent=CLUMA_CG001527-RA
superscaffold13	.	gene	2106059	2107339	.	+	.	ID=CLUMA_CG023212;Name=CLUMA_CG023212
superscaffold13	.	mRNA	2106059	2107339	.	+	.	ID=CLUMA_CG023212-RA;Name=CLUMA_CG023212-RA;Parent=CLUMA_CG023212;date=Wed Dec 30 20:53:18 CET 2015
superscaffold13	.	exon	2106059	2106106	.	+	.	ID=CLUMA_CG023212:2106059-2106106;Name=snap_masked-superscaffold13-abinit-gene-0.1010-mRNA-1;Parent=CLUMA_CG023212-RA
superscaffold13	.	exon	2106162	2106854	.	+	.	ID=CLUMA_CG023212-RA:exon:2106162-2106854;Name=snap_masked-superscaffold13-abinit-gene-0.1010-mRNA-1;Parent=CLUMA_CG023212-RA
superscaffold13	.	exon	2106915	2107339	.	+	.	ID=CLUMA_CG023212-RA:exon:2106915-2107339;Name=LIII-frFM-HiSeq_116749_c0_seq2_435_2700_0-132_2078_133-434;Parent=CLUMA_CG023212-RA
superscaffold13	.	CDS	2106059	2106106	.	+	0	ID=CLUMA_CG023212:2106059-2106106-cds;Name=snap_masked-superscaffold13-abinit-gene-0.1010-mRNA-1-cds;Parent=CLUMA_CG023212-RA
superscaffold13	.	CDS	2106162	2106854	.	+	0	ID=CLUMA_CG023212-RA:exon:2106162-2106854-cds;Name=snap_masked-superscaffold13-abinit-gene-0.1010-mRNA-1-cds;Parent=CLUMA_CG023212-RA
superscaffold13	.	CDS	2106915	2107088	.	+	0	ID=CLUMA_CG023212-RA:exon:2106915-2107339-cds;Name=LIII-frFM-HiSeq_116749_c0_seq2_435_2700_0-132_2078_133-434-cds;Parent=CLUMA_CG023212-RA
superscaffold13	maker	gene	2107514	2108523	.	+	.	ID=CLUMA_CG001528;Name=CLUMA_CG001528
superscaffold13	maker	mRNA	2107514	2108523	.	+	.	ID=CLUMA_CG001528-RA;Name=CLUMA_CG001528-RA;Parent=CLUMA_CG001528;_AED=1.00;_QI=0|0|0|0|1|1|3|0|297;_eAED=1.00
superscaffold13	maker	exon	2107514	2107561	.	+	.	ID=CLUMA_CG001528-RA:exon:73697;Name=CLUMA_CG001528-RA:exon:73697;Parent=CLUMA_CG001528-RA
superscaffold13	maker	exon	2107618	2108289	.	+	.	ID=CLUMA_CG001528-RA:exon:73698;Name=CLUMA_CG001528-RA:exon:73698;Parent=CLUMA_CG001528-RA
superscaffold13	maker	exon	2108350	2108523	.	+	.	ID=CLUMA_CG001528-RA:exon:73699;Name=CLUMA_CG001528-RA:exon:73699;Parent=CLUMA_CG001528-RA
superscaffold13	maker	CDS	2107514	2107561	.	+	0	ID=CLUMA_CG001528-RA:exon:73697-cds;Name=CLUMA_CG001528-RA:exon:73697-cds;Parent=CLUMA_CG001528-RA
superscaffold13	maker	CDS	2107618	2108289	.	+	0	ID=CLUMA_CG001528-RA:exon:73698-cds;Name=CLUMA_CG001528-RA:exon:73698-cds;Parent=CLUMA_CG001528-RA
superscaffold13	maker	CDS	2108350	2108523	.	+	0	ID=CLUMA_CG001528-RA:exon:73699-cds;Name=CLUMA_CG001528-RA:exon:73699-cds;Parent=CLUMA_CG001528-RA
superscaffold13	maker	gene	2109273	2110358	.	+	.	ID=CLUMA_CG001529;Name=CLUMA_CG001529
superscaffold13	maker	mRNA	2109273	2110358	.	+	.	ID=CLUMA_CG001529-RA;Name=CLUMA_CG001529-RA;Parent=CLUMA_CG001529;_AED=0.04;_QI=57|1|0.5|1|1|1|2|74|263;_eAED=0.60;date=Wed Dec 30 20:51:08 CET 2015
superscaffold13	maker	exon	2109273	2109320	.	+	.	ID=CLUMA_CG001529:2109273-2109320;Name=CLUMA_CG001529-RA:exon:72532;Parent=CLUMA_CG001529-RA
superscaffold13	.	exon	2109376	2110056	.	+	.	ID=CLUMA_CG001529:2109376-2110056;Name=no_name;Parent=CLUMA_CG001529-RA
superscaffold13	maker	exon	2110117	2110358	.	+	.	ID=CLUMA_CG001529-RA:exon:72533;Name=CLUMA_CG001529-RA:exon:72533;Parent=CLUMA_CG001529-RA
superscaffold13	maker	CDS	2109273	2109320	.	+	0	ID=CLUMA_CG001529:2109273-2109320-cds;Name=CLUMA_CG001529-RA:exon:72532-cds;Parent=CLUMA_CG001529-RA
superscaffold13	.	CDS	2109376	2110056	.	+	0	ID=CLUMA_CG001529:2109376-2110056-cds;Name=no_name-cds;Parent=CLUMA_CG001529-RA
superscaffold13	maker	CDS	2110117	2110284	.	+	0	ID=CLUMA_CG001529-RA:exon:72533-cds;Name=CLUMA_CG001529-RA:exon:72533-cds;Parent=CLUMA_CG001529-RA
superscaffold13	maker	gene	2111128	2112168	.	+	.	ID=CLUMA_CG001530;Name=CLUMA_CG001530
superscaffold13	maker	mRNA	2111128	2112168	.	+	.	ID=CLUMA_CG001530-RA;Name=CLUMA_CG001530-RA;Parent=CLUMA_CG001530;_AED=1.00;_QI=0|0|0|0|1|1|3|0|316;_eAED=1.00
superscaffold13	maker	exon	2111128	2111237	.	+	.	ID=CLUMA_CG001530-RA:exon:73654;Name=CLUMA_CG001530-RA:exon:73654;Parent=CLUMA_CG001530-RA
superscaffold13	maker	exon	2111268	2111937	.	+	.	ID=CLUMA_CG001530-RA:exon:73655;Name=CLUMA_CG001530-RA:exon:73655;Parent=CLUMA_CG001530-RA
superscaffold13	maker	exon	2111998	2112168	.	+	.	ID=CLUMA_CG001530-RA:exon:73656;Name=CLUMA_CG001530-RA:exon:73656;Parent=CLUMA_CG001530-RA
superscaffold13	maker	CDS	2111128	2111237	.	+	0	ID=CLUMA_CG001530-RA:exon:73654-cds;Name=CLUMA_CG001530-RA:exon:73654-cds;Parent=CLUMA_CG001530-RA
superscaffold13	maker	CDS	2111268	2111937	.	+	2	ID=CLUMA_CG001530-RA:exon:73655-cds;Name=CLUMA_CG001530-RA:exon:73655-cds;Parent=CLUMA_CG001530-RA
superscaffold13	maker	CDS	2111998	2112168	.	+	0	ID=CLUMA_CG001530-RA:exon:73656-cds;Name=CLUMA_CG001530-RA:exon:73656-cds;Parent=CLUMA_CG001530-RA
superscaffold14	maker	gene	377	1939	.	-	.	ID=CLUMA_CG001586;Name=CLUMA_CG001586
superscaffold14	maker	mRNA	377	1939	.	-	.	ID=CLUMA_CG001586-RA;Name=CLUMA_CG001586-RA;Parent=CLUMA_CG001586;_AED=0.91;_QI=0|0|0|0.25|1|1|4|0|85;_eAED=1.00
superscaffold14	maker	exon	1913	1939	.	-	.	ID=CLUMA_CG001586-RA:exon:71834;Name=no_name;Parent=CLUMA_CG001586-RA
superscaffold14	maker	exon	684	812	.	-	.	ID=CLUMA_CG001586-RA:exon:71833;Name=no_name;Parent=CLUMA_CG001586-RA
superscaffold14	maker	exon	560	597	.	-	.	ID=CLUMA_CG001586-RA:exon:71832;Name=no_name;Parent=CLUMA_CG001586-RA
superscaffold14	maker	exon	377	440	.	-	.	ID=CLUMA_CG001586-RA:exon:71831;Name=no_name;Parent=CLUMA_CG001586-RA
superscaffold14	maker	CDS	1913	1939	.	-	0	ID=CLUMA_CG001586-RA:exon:71834-cds;Name=no_name-cds;Parent=CLUMA_CG001586-RA
superscaffold14	maker	CDS	684	812	.	-	0	ID=CLUMA_CG001586-RA:exon:71833-cds;Name=no_name-cds;Parent=CLUMA_CG001586-RA
superscaffold14	maker	CDS	560	597	.	-	0	ID=CLUMA_CG001586-RA:exon:71832-cds;Name=no_name-cds;Parent=CLUMA_CG001586-RA
superscaffold14	maker	CDS	377	440	.	-	2	ID=CLUMA_CG001586-RA:exon:71831-cds;Name=no_name-cds;Parent=CLUMA_CG001586-RA
superscaffold14	maker	gene	15959	17508	.	-	.	ID=CLUMA_CG001550;Name=CLUMA_CG001550
superscaffold14	maker	mRNA	15959	17508	.	-	.	ID=CLUMA_CG001550-RA;Name=CLUMA_CG001550-RA;Parent=CLUMA_CG001550;_AED=0.01;_QI=129|1|1|1|0.33|0.25|4|355|105;_eAED=0.01
superscaffold14	maker	exon	17478	17508	.	-	.	ID=CLUMA_CG001550-RA:exon:71696;Name=no_name;Parent=CLUMA_CG001550-RA
superscaffold14	maker	exon	16856	16928	.	-	.	ID=CLUMA_CG001550-RA:exon:71697;Name=no_name;Parent=CLUMA_CG001550-RA
superscaffold14	maker	exon	16667	16786	.	-	.	ID=CLUMA_CG001550-RA:exon:71698;Name=no_name;Parent=CLUMA_CG001550-RA
superscaffold14	maker	exon	15959	16536	.	-	.	ID=CLUMA_CG001550-RA:exon:71699;Name=no_name;Parent=CLUMA_CG001550-RA
superscaffold14	maker	CDS	16667	16761	.	-	0	ID=CLUMA_CG001550-RA:exon:71698-cds;Name=no_name-cds;Parent=CLUMA_CG001550-RA
superscaffold14	maker	CDS	16314	16536	.	-	2	ID=CLUMA_CG001550-RA:exon:71699-cds;Name=no_name-cds;Parent=CLUMA_CG001550-RA
superscaffold14	maker	gene	23059	35299	.	+	.	ID=CLUMA_CG001542;Name=(sp)_similar_to_Opioid-binding_protein/cell_adhesion_molecule
superscaffold14	maker	mRNA	23059	35299	.	+	.	ID=CLUMA_CG001542-RA;Name=CLUMA_CG001542-RA;Parent=CLUMA_CG001542;_AED=0.09;_QI=457|0.85|0.87|1|0.71|0.87|8|611|540;_eAED=0.09
superscaffold14	maker	exon	23059	23588	.	+	.	ID=CLUMA_CG001542-RA:exon:71658;Name=no_name;Parent=CLUMA_CG001542-RA
superscaffold14	maker	exon	28119	28256	.	+	.	ID=CLUMA_CG001542-RA:exon:71659;Name=no_name;Parent=CLUMA_CG001542-RA
superscaffold14	maker	exon	28337	28719	.	+	.	ID=CLUMA_CG001542-RA:exon:71660;Name=no_name;Parent=CLUMA_CG001542-RA
superscaffold14	maker	exon	28786	28897	.	+	.	ID=CLUMA_CG001542:28786-28897;Name=no_name;Parent=CLUMA_CG001542-RA
superscaffold14	maker	exon	29000	29154	.	+	.	ID=CLUMA_CG001542-RA:exon:71662;Name=no_name;Parent=CLUMA_CG001542-RA
superscaffold14	maker	exon	29693	29839	.	+	.	ID=CLUMA_CG001542-RA:exon:71663;Name=no_name;Parent=CLUMA_CG001542-RA
superscaffold14	maker	exon	29902	30352	.	+	.	ID=CLUMA_CG001542-RA:exon:71664;Name=no_name;Parent=CLUMA_CG001542-RA
superscaffold14	maker	exon	34525	35299	.	+	.	ID=CLUMA_CG001542-RA:exon:71665;Name=no_name;Parent=CLUMA_CG001542-RA
superscaffold14	maker	CDS	23516	23588	.	+	0	ID=CLUMA_CG001542-RA:exon:71658-cds;Name=no_name-cds;Parent=CLUMA_CG001542-RA
superscaffold14	maker	CDS	28119	28256	.	+	1	ID=CLUMA_CG001542-RA:exon:71659-cds;Name=no_name-cds;Parent=CLUMA_CG001542-RA
superscaffold14	maker	CDS	28337	28719	.	+	1	ID=CLUMA_CG001542-RA:exon:71660-cds;Name=no_name-cds;Parent=CLUMA_CG001542-RA
superscaffold14	maker	CDS	28786	28897	.	+	0	ID=CLUMA_CG001542:28786-28897-cds;Name=no_name-cds;Parent=CLUMA_CG001542-RA
superscaffold14	maker	CDS	29000	29154	.	+	1	ID=CLUMA_CG001542-RA:exon:71662-cds;Name=no_name-cds;Parent=CLUMA_CG001542-RA
superscaffold14	maker	CDS	29693	29839	.	+	0	ID=CLUMA_CG001542-RA:exon:71663-cds;Name=no_name-cds;Parent=CLUMA_CG001542-RA
superscaffold14	maker	CDS	29902	30352	.	+	0	ID=CLUMA_CG001542-RA:exon:71664-cds;Name=no_name-cds;Parent=CLUMA_CG001542-RA
superscaffold14	maker	CDS	34525	34688	.	+	1	ID=CLUMA_CG001542-RA:exon:71665-cds;Name=no_name-cds;Parent=CLUMA_CG001542-RA
superscaffold14	maker	gene	41533	43994	.	-	.	ID=CLUMA_CG001554;Name=(sp)_similar_to_Solute_carrier_family_41_member_2
superscaffold14	maker	mRNA	41533	43994	.	-	.	ID=CLUMA_CG001554-RA;Name=CLUMA_CG001554-RA;Parent=CLUMA_CG001554;_AED=0.03;_QI=170|1|0.83|1|0.8|0.83|6|90|488;_eAED=0.03
superscaffold14	maker	exon	43761	43994	.	-	.	ID=CLUMA_CG001554-RA:exon:71709;Name=no_name;Parent=CLUMA_CG001554-RA
superscaffold14	maker	exon	43301	43545	.	-	.	ID=CLUMA_CG001554-RA:exon:71710;Name=no_name;Parent=CLUMA_CG001554-RA
superscaffold14	maker	exon	42869	43193	.	-	.	ID=CLUMA_CG001554-RA:exon:71711;Name=no_name;Parent=CLUMA_CG001554-RA
superscaffold14	maker	exon	42438	42584	.	-	.	ID=CLUMA_CG001554-RA:exon:71712;Name=no_name;Parent=CLUMA_CG001554-RA
superscaffold14	maker	exon	42228	42375	.	-	.	ID=CLUMA_CG001554-RA:exon:71713;Name=no_name;Parent=CLUMA_CG001554-RA
superscaffold14	maker	exon	41533	42160	.	-	.	ID=CLUMA_CG001554-RA:exon:71714;Name=no_name;Parent=CLUMA_CG001554-RA
superscaffold14	maker	CDS	43761	43824	.	-	0	ID=CLUMA_CG001554-RA:exon:71709-cds;Name=no_name-cds;Parent=CLUMA_CG001554-RA
superscaffold14	maker	CDS	43301	43545	.	-	1	ID=CLUMA_CG001554-RA:exon:71710-cds;Name=no_name-cds;Parent=CLUMA_CG001554-RA
superscaffold14	maker	CDS	42869	43193	.	-	0	ID=CLUMA_CG001554-RA:exon:71711-cds;Name=no_name-cds;Parent=CLUMA_CG001554-RA
superscaffold14	maker	CDS	42438	42584	.	-	1	ID=CLUMA_CG001554-RA:exon:71712-cds;Name=no_name-cds;Parent=CLUMA_CG001554-RA
superscaffold14	maker	CDS	42228	42375	.	-	1	ID=CLUMA_CG001554-RA:exon:71713-cds;Name=no_name-cds;Parent=CLUMA_CG001554-RA
superscaffold14	maker	CDS	41623	42160	.	-	2	ID=CLUMA_CG001554-RA:exon:71714-cds;Name=no_name-cds;Parent=CLUMA_CG001554-RA
superscaffold14	maker	gene	49753	50501	.	+	.	ID=CLUMA_CG001538;Name=(nr)_similar_to_hypothetical_protein_AaeL_AAEL004521_[Aedes_aegypti]
superscaffold14	maker	mRNA	49753	50501	.	+	.	ID=CLUMA_CG001538-RA;Name=CLUMA_CG001538-RA;Parent=CLUMA_CG001538;_AED=0.00;_QI=30|1|1|1|0.33|0.25|4|135|129;_eAED=0.00
superscaffold14	maker	exon	49753	49831	.	+	.	ID=CLUMA_CG001538-RA:exon:71635;Name=no_name;Parent=CLUMA_CG001538-RA
superscaffold14	maker	exon	49896	49975	.	+	.	ID=CLUMA_CG001538-RA:exon:71636;Name=no_name;Parent=CLUMA_CG001538-RA
superscaffold14	maker	exon	50040	50130	.	+	.	ID=CLUMA_CG001538-RA:exon:71637;Name=no_name;Parent=CLUMA_CG001538-RA
superscaffold14	maker	exon	50197	50501	.	+	.	ID=CLUMA_CG001538-RA:exon:71638;Name=no_name;Parent=CLUMA_CG001538-RA
superscaffold14	maker	CDS	49783	49831	.	+	0	ID=CLUMA_CG001538-RA:exon:71635-cds;Name=no_name-cds;Parent=CLUMA_CG001538-RA
superscaffold14	maker	CDS	49896	49975	.	+	1	ID=CLUMA_CG001538-RA:exon:71636-cds;Name=no_name-cds;Parent=CLUMA_CG001538-RA
superscaffold14	maker	CDS	50040	50130	.	+	0	ID=CLUMA_CG001538-RA:exon:71637-cds;Name=no_name-cds;Parent=CLUMA_CG001538-RA
superscaffold14	maker	CDS	50197	50366	.	+	1	ID=CLUMA_CG001538-RA:exon:71638-cds;Name=no_name-cds;Parent=CLUMA_CG001538-RA
superscaffold14	maker	gene	55416	56161	.	+	.	ID=CLUMA_CG001537;Name=(sp)_putative_NADH_dehydrogenase_[ubiquinone]_1_alpha_subcomplex_subunit_6
superscaffold14	maker	mRNA	55416	56161	.	+	.	ID=CLUMA_CG001537-RA;Name=CLUMA_CG001537-RA;Parent=CLUMA_CG001537;_AED=0.06;_QI=82|1|1|1|1|1|2|199|124;_eAED=0.06
superscaffold14	maker	exon	55416	55627	.	+	.	ID=CLUMA_CG001537-RA:exon:71633;Name=no_name;Parent=CLUMA_CG001537-RA
superscaffold14	maker	exon	55718	56161	.	+	.	ID=CLUMA_CG001537-RA:exon:71634;Name=no_name;Parent=CLUMA_CG001537-RA
superscaffold14	maker	CDS	55498	55627	.	+	0	ID=CLUMA_CG001537-RA:exon:71633-cds;Name=no_name-cds;Parent=CLUMA_CG001537-RA
superscaffold14	maker	CDS	55718	55962	.	+	1	ID=CLUMA_CG001537-RA:exon:71634-cds;Name=no_name-cds;Parent=CLUMA_CG001537-RA
superscaffold14	maker	gene	56054	57162	.	-	.	ID=CLUMA_CG001548;Name=(nr)_similar_to_sentrin/sumo-specific_protease_senp7_[Aedes_aegypti]
superscaffold14	maker	mRNA	56054	57162	.	-	.	ID=CLUMA_CG001548-RA;Name=CLUMA_CG001548-RA;Parent=CLUMA_CG001548;_AED=0.00;_QI=107|1|1|1|1|1|4|251|177;_eAED=0.00
superscaffold14	maker	exon	57040	57162	.	-	.	ID=CLUMA_CG001548-RA:exon:71690;Name=no_name;Parent=CLUMA_CG001548-RA
superscaffold14	maker	exon	56815	56939	.	-	.	ID=CLUMA_CG001548-RA:exon:71691;Name=no_name;Parent=CLUMA_CG001548-RA
superscaffold14	maker	exon	56561	56762	.	-	.	ID=CLUMA_CG001548-RA:exon:71692;Name=no_name;Parent=CLUMA_CG001548-RA
superscaffold14	maker	exon	56054	56495	.	-	.	ID=CLUMA_CG001548-RA:exon:71693;Name=no_name;Parent=CLUMA_CG001548-RA
superscaffold14	maker	CDS	57040	57055	.	-	0	ID=CLUMA_CG001548-RA:exon:71690-cds;Name=no_name-cds;Parent=CLUMA_CG001548-RA
superscaffold14	maker	CDS	56815	56939	.	-	1	ID=CLUMA_CG001548-RA:exon:71691-cds;Name=no_name-cds;Parent=CLUMA_CG001548-RA
superscaffold14	maker	CDS	56561	56762	.	-	0	ID=CLUMA_CG001548-RA:exon:71692-cds;Name=no_name-cds;Parent=CLUMA_CG001548-RA
superscaffold14	maker	CDS	56305	56495	.	-	1	ID=CLUMA_CG001548-RA:exon:71693-cds;Name=no_name-cds;Parent=CLUMA_CG001548-RA
superscaffold14	maker	gene	72752	74346	.	-	.	ID=CLUMA_CG001584;Name=CLUMA_CG001584
superscaffold14	maker	mRNA	72752	74346	.	-	.	ID=CLUMA_CG001584-RA;Name=CLUMA_CG001584-RA;Parent=CLUMA_CG001584;_AED=0.16;_QI=0|0|0|0.33|1|1|3|381|93;_eAED=0.16
superscaffold14	maker	exon	74305	74346	.	-	.	ID=CLUMA_CG001584-RA:exon:71825;Name=no_name;Parent=CLUMA_CG001584-RA
superscaffold14	maker	exon	73323	73490	.	-	.	ID=CLUMA_CG001584-RA:exon:71826;Name=no_name;Parent=CLUMA_CG001584-RA
superscaffold14	maker	exon	72752	73204	.	-	.	ID=CLUMA_CG001584-RA:exon:71827;Name=no_name;Parent=CLUMA_CG001584-RA
superscaffold14	maker	CDS	74305	74346	.	-	0	ID=CLUMA_CG001584-RA:exon:71825-cds;Name=no_name-cds;Parent=CLUMA_CG001584-RA
superscaffold14	maker	CDS	73323	73490	.	-	0	ID=CLUMA_CG001584-RA:exon:71826-cds;Name=no_name-cds;Parent=CLUMA_CG001584-RA
superscaffold14	maker	CDS	73133	73204	.	-	0	ID=CLUMA_CG001584-RA:exon:71827-cds;Name=no_name-cds;Parent=CLUMA_CG001584-RA
superscaffold14	maker	gene	76449	87360	.	+	.	ID=CLUMA_CG001543;Name=(sp)_putative_Paired_box_protein_Pax-6
superscaffold14	maker	mRNA	76449	87360	.	+	.	ID=CLUMA_CG001543-RA;Name=CLUMA_CG001543-RA;Parent=CLUMA_CG001543;_AED=0.18;_QI=0|0.75|0.55|1|0.87|0.88|9|0|519;_eAED=0.19
superscaffold14	maker	exon	76449	76548	.	+	.	ID=CLUMA_CG001543-RA:exon:71666;Name=no_name;Parent=CLUMA_CG001543-RA
superscaffold14	maker	exon	76627	76750	.	+	.	ID=CLUMA_CG001543-RA:exon:71667;Name=no_name;Parent=CLUMA_CG001543-RA
superscaffold14	maker	exon	76840	77101	.	+	.	ID=CLUMA_CG001543-RA:exon:71668;Name=no_name;Parent=CLUMA_CG001543-RA
superscaffold14	maker	exon	79858	80083	.	+	.	ID=CLUMA_CG001543-RA:exon:71669;Name=no_name;Parent=CLUMA_CG001543-RA
superscaffold14	maker	exon	84865	85038	.	+	.	ID=CLUMA_CG001543-RA:exon:71670;Name=no_name;Parent=CLUMA_CG001543-RA
superscaffold14	maker	exon	85193	85302	.	+	.	ID=CLUMA_CG001543-RA:exon:71671;Name=no_name;Parent=CLUMA_CG001543-RA
superscaffold14	maker	exon	86683	86963	.	+	.	ID=CLUMA_CG001543-RA:exon:71672;Name=no_name;Parent=CLUMA_CG001543-RA
superscaffold14	maker	exon	87015	87208	.	+	.	ID=CLUMA_CG001543-RA:exon:71673;Name=no_name;Parent=CLUMA_CG001543-RA
superscaffold14	maker	exon	87272	87360	.	+	.	ID=CLUMA_CG001543-RA:exon:71674;Name=no_name;Parent=CLUMA_CG001543-RA
superscaffold14	maker	CDS	76449	76548	.	+	0	ID=CLUMA_CG001543-RA:exon:71666-cds;Name=no_name-cds;Parent=CLUMA_CG001543-RA
superscaffold14	maker	CDS	76627	76750	.	+	1	ID=CLUMA_CG001543-RA:exon:71667-cds;Name=no_name-cds;Parent=CLUMA_CG001543-RA
superscaffold14	maker	CDS	76840	77101	.	+	2	ID=CLUMA_CG001543-RA:exon:71668-cds;Name=no_name-cds;Parent=CLUMA_CG001543-RA
superscaffold14	maker	CDS	79858	80083	.	+	0	ID=CLUMA_CG001543-RA:exon:71669-cds;Name=no_name-cds;Parent=CLUMA_CG001543-RA
superscaffold14	maker	CDS	84865	85038	.	+	1	ID=CLUMA_CG001543-RA:exon:71670-cds;Name=no_name-cds;Parent=CLUMA_CG001543-RA
superscaffold14	maker	CDS	85193	85302	.	+	1	ID=CLUMA_CG001543-RA:exon:71671-cds;Name=no_name-cds;Parent=CLUMA_CG001543-RA
superscaffold14	maker	CDS	86683	86963	.	+	0	ID=CLUMA_CG001543-RA:exon:71672-cds;Name=no_name-cds;Parent=CLUMA_CG001543-RA
superscaffold14	maker	CDS	87015	87208	.	+	2	ID=CLUMA_CG001543-RA:exon:71673-cds;Name=no_name-cds;Parent=CLUMA_CG001543-RA
superscaffold14	maker	CDS	87272	87360	.	+	1	ID=CLUMA_CG001543-RA:exon:71674-cds;Name=no_name-cds;Parent=CLUMA_CG001543-RA
superscaffold14	maker	gene	96648	97731	.	+	.	ID=CLUMA_CG001533;Name=(sp)_putative_mRNA_turnover_protein_4_homolog
superscaffold14	maker	mRNA	96648	97731	.	+	.	ID=CLUMA_CG001533-RA;Name=CLUMA_CG001533-RA;Parent=CLUMA_CG001533;_AED=0.00;_QI=150|1|1|1|1|1|2|33|279;_eAED=0.00
superscaffold14	maker	exon	96648	96825	.	+	.	ID=CLUMA_CG001533-RA:exon:71620;Name=no_name;Parent=CLUMA_CG001533-RA
superscaffold14	maker	exon	96887	97731	.	+	.	ID=CLUMA_CG001533-RA:exon:71621;Name=no_name;Parent=CLUMA_CG001533-RA
superscaffold14	maker	CDS	96798	96825	.	+	0	ID=CLUMA_CG001533-RA:exon:71620-cds;Name=no_name-cds;Parent=CLUMA_CG001533-RA
superscaffold14	maker	CDS	96887	97698	.	+	1	ID=CLUMA_CG001533-RA:exon:71621-cds;Name=no_name-cds;Parent=CLUMA_CG001533-RA
superscaffold14	maker	gene	98694	107131	.	-	.	ID=CLUMA_CG001557;Name=(sp)_putative_Phosphatidate_phosphatase_LPIN3
superscaffold14	maker	mRNA	98694	107131	.	-	.	ID=CLUMA_CG001557-RA;Name=CLUMA_CG001557-RA;Parent=CLUMA_CG001557;_AED=0.17;_QI=1375|1|1|1|0.6|0.66|6|774|980;_eAED=0.17
superscaffold14	maker	exon	105905	107131	.	-	.	ID=CLUMA_CG001557-RA:exon:71724;Name=no_name;Parent=CLUMA_CG001557-RA
superscaffold14	maker	exon	103760	104090	.	-	.	ID=CLUMA_CG001557-RA:exon:71725;Name=no_name;Parent=CLUMA_CG001557-RA
superscaffold14	maker	exon	103531	103700	.	-	.	ID=CLUMA_CG001557-RA:exon:71726;Name=no_name;Parent=CLUMA_CG001557-RA
superscaffold14	maker	exon	101188	103459	.	-	.	ID=CLUMA_CG001557-RA:exon:71727;Name=no_name;Parent=CLUMA_CG001557-RA
superscaffold14	maker	exon	101023	101126	.	-	.	ID=CLUMA_CG001557-RA:exon:71728;Name=no_name;Parent=CLUMA_CG001557-RA
superscaffold14	maker	exon	98694	99681	.	-	.	ID=CLUMA_CG001557-RA:exon:71729;Name=no_name;Parent=CLUMA_CG001557-RA
superscaffold14	maker	CDS	103760	103942	.	-	0	ID=CLUMA_CG001557-RA:exon:71725-cds;Name=no_name-cds;Parent=CLUMA_CG001557-RA
superscaffold14	maker	CDS	103531	103700	.	-	0	ID=CLUMA_CG001557-RA:exon:71726-cds;Name=no_name-cds;Parent=CLUMA_CG001557-RA
superscaffold14	maker	CDS	101188	103459	.	-	2	ID=CLUMA_CG001557-RA:exon:71727-cds;Name=no_name-cds;Parent=CLUMA_CG001557-RA
superscaffold14	maker	CDS	101023	101126	.	-	0	ID=CLUMA_CG001557-RA:exon:71728-cds;Name=no_name-cds;Parent=CLUMA_CG001557-RA
superscaffold14	maker	CDS	99468	99681	.	-	2	ID=CLUMA_CG001557-RA:exon:71729-cds;Name=no_name-cds;Parent=CLUMA_CG001557-RA
superscaffold14	.	mRNA	99928	107131	.	-	.	ID=CLUMA_CG001557-RB;Name=CLUMA_CG001557-RB;Parent=CLUMA_CG001557;date=Tue May 05 22:34:55 CEST 2015
superscaffold14	.	exon	105905	107131	.	-	.	ID=CLUMA_CG001557-RB:exon:107131-105905;Name=no_name;Parent=CLUMA_CG001557-RB
superscaffold14	.	exon	103760	104090	.	-	.	ID=CLUMA_CG001557-RB:exon:104090-103760;Name=no_name;Parent=CLUMA_CG001557-RB
superscaffold14	.	exon	103531	103700	.	-	.	ID=CLUMA_CG001557-RB:exon:103700-103531;Name=no_name;Parent=CLUMA_CG001557-RB
superscaffold14	.	exon	101188	103459	.	-	.	ID=CLUMA_CG001557-RB:exon:103459-101188;Name=no_name;Parent=CLUMA_CG001557-RB
superscaffold14	.	exon	101023	101126	.	-	.	ID=CLUMA_CG001557-RB:exon:101126-101023;Name=no_name;Parent=CLUMA_CG001557-RB
superscaffold14	.	exon	99928	100590	.	-	.	ID=CLUMA_CG001557-RB:exon:100590-99928;Name=no_name;Parent=CLUMA_CG001557-RB
superscaffold14	.	CDS	103760	103942	.	-	0	ID=CLUMA_CG001557-RB:exon:104090-103760-cds;Name=no_name-cds;Parent=CLUMA_CG001557-RB
superscaffold14	.	CDS	103531	103700	.	-	0	ID=CLUMA_CG001557-RB:exon:103700-103531-cds;Name=no_name-cds;Parent=CLUMA_CG001557-RB
superscaffold14	.	CDS	101188	103459	.	-	2	ID=CLUMA_CG001557-RB:exon:103459-101188-cds;Name=no_name-cds;Parent=CLUMA_CG001557-RB
superscaffold14	.	CDS	101023	101126	.	-	0	ID=CLUMA_CG001557-RB:exon:101126-101023-cds;Name=no_name-cds;Parent=CLUMA_CG001557-RB
superscaffold14	.	CDS	100416	100590	.	-	2	ID=CLUMA_CG001557-RB:exon:100590-99928-cds;Name=no_name-cds;Parent=CLUMA_CG001557-RB
superscaffold14	maker	gene	107651	107954	.	+	.	ID=CLUMA_CG001547;Name=CLUMA_CG001547
superscaffold14	maker	mRNA	107651	107954	.	+	.	ID=CLUMA_CG001547-RA;Name=CLUMA_CG001547-RA;Parent=CLUMA_CG001547;_AED=0.44;_QI=24|1|1|1|0|0|2|4|57;_eAED=0.44
superscaffold14	maker	exon	107651	107792	.	+	.	ID=CLUMA_CG001547-RA:exon:71688;Name=no_name;Parent=CLUMA_CG001547-RA
superscaffold14	maker	exon	107895	107954	.	+	.	ID=CLUMA_CG001547-RA:exon:71689;Name=no_name;Parent=CLUMA_CG001547-RA
superscaffold14	maker	CDS	107675	107792	.	+	0	ID=CLUMA_CG001547-RA:exon:71688-cds;Name=no_name-cds;Parent=CLUMA_CG001547-RA
superscaffold14	maker	CDS	107895	107950	.	+	1	ID=CLUMA_CG001547-RA:exon:71689-cds;Name=no_name-cds;Parent=CLUMA_CG001547-RA
superscaffold14	maker	gene	109076	110111	.	+	.	ID=CLUMA_CG001564;Name=CLUMA_CG001564
superscaffold14	maker	mRNA	109076	110111	.	+	.	ID=CLUMA_CG001564-RA;Name=CLUMA_CG001564-RA;Parent=CLUMA_CG001564;_AED=0.95;_QI=0|0|0|0.33|1|1|3|0|72;_eAED=1.00
superscaffold14	maker	exon	109076	109096	.	+	.	ID=CLUMA_CG001564-RA:exon:71763;Name=no_name;Parent=CLUMA_CG001564-RA
superscaffold14	maker	exon	109884	109978	.	+	.	ID=CLUMA_CG001564-RA:exon:71764;Name=no_name;Parent=CLUMA_CG001564-RA
superscaffold14	maker	exon	110009	110111	.	+	.	ID=CLUMA_CG001564-RA:exon:71765;Name=no_name;Parent=CLUMA_CG001564-RA
superscaffold14	maker	CDS	109076	109096	.	+	0	ID=CLUMA_CG001564-RA:exon:71763-cds;Name=no_name-cds;Parent=CLUMA_CG001564-RA
superscaffold14	maker	CDS	109884	109978	.	+	0	ID=CLUMA_CG001564-RA:exon:71764-cds;Name=no_name-cds;Parent=CLUMA_CG001564-RA
superscaffold14	maker	CDS	110009	110111	.	+	2	ID=CLUMA_CG001564-RA:exon:71765-cds;Name=no_name-cds;Parent=CLUMA_CG001564-RA
superscaffold14	maker	gene	109749	110149	.	-	.	ID=CLUMA_CG001561;Name=CLUMA_CG001561
superscaffold14	maker	mRNA	109749	110149	.	-	.	ID=CLUMA_CG001561-RA;Name=CLUMA_CG001561-RA;Parent=CLUMA_CG001561;_AED=0.58;_QI=29|0.5|0.33|0.66|0|0|3|0|76;_eAED=0.58
superscaffold14	maker	exon	110050	110149	.	-	.	ID=CLUMA_CG001561-RA:exon:71753;Name=no_name;Parent=CLUMA_CG001561-RA
superscaffold14	maker	exon	109898	109984	.	-	.	ID=CLUMA_CG001561-RA:exon:71754;Name=no_name;Parent=CLUMA_CG001561-RA
superscaffold14	maker	exon	109749	109821	.	-	.	ID=CLUMA_CG001561-RA:exon:71755;Name=no_name;Parent=CLUMA_CG001561-RA
superscaffold14	maker	CDS	110050	110120	.	-	0	ID=CLUMA_CG001561-RA:exon:71753-cds;Name=no_name-cds;Parent=CLUMA_CG001561-RA
superscaffold14	maker	CDS	109898	109984	.	-	2	ID=CLUMA_CG001561-RA:exon:71754-cds;Name=no_name-cds;Parent=CLUMA_CG001561-RA
superscaffold14	maker	CDS	109749	109821	.	-	2	ID=CLUMA_CG001561-RA:exon:71755-cds;Name=no_name-cds;Parent=CLUMA_CG001561-RA
superscaffold14	maker	gene	110457	112079	.	-	.	ID=CLUMA_CG001553;Name=(sp)_putative_Ras-related_GTP-binding_protein_C
superscaffold14	maker	mRNA	110457	112079	.	-	.	ID=CLUMA_CG001553-RA;Name=CLUMA_CG001553-RA;Parent=CLUMA_CG001553;_AED=0.07;_QI=263|1|1|1|1|1|4|92|358;_eAED=0.07
superscaffold14	maker	exon	111617	112079	.	-	.	ID=CLUMA_CG001553-RA:exon:71705;Name=no_name;Parent=CLUMA_CG001553-RA
superscaffold14	maker	exon	111517	111548	.	-	.	ID=CLUMA_CG001553-RA:exon:71706;Name=no_name;Parent=CLUMA_CG001553-RA
superscaffold14	maker	exon	110751	111452	.	-	.	ID=CLUMA_CG001553-RA:exon:71707;Name=no_name;Parent=CLUMA_CG001553-RA
superscaffold14	maker	exon	110457	110691	.	-	.	ID=CLUMA_CG001553-RA:exon:71708;Name=no_name;Parent=CLUMA_CG001553-RA
superscaffold14	maker	CDS	111617	111816	.	-	0	ID=CLUMA_CG001553-RA:exon:71705-cds;Name=no_name-cds;Parent=CLUMA_CG001553-RA
superscaffold14	maker	CDS	111517	111548	.	-	2	ID=CLUMA_CG001553-RA:exon:71706-cds;Name=no_name-cds;Parent=CLUMA_CG001553-RA
superscaffold14	maker	CDS	110751	111452	.	-	1	ID=CLUMA_CG001553-RA:exon:71707-cds;Name=no_name-cds;Parent=CLUMA_CG001553-RA
superscaffold14	maker	CDS	110549	110691	.	-	1	ID=CLUMA_CG001553-RA:exon:71708-cds;Name=no_name-cds;Parent=CLUMA_CG001553-RA
superscaffold14	maker	gene	112180	114574	.	+	.	ID=CLUMA_CG001535;Name=(sp)_putative_Exocyst_complex_component_8
superscaffold14	maker	mRNA	112180	114574	.	+	.	ID=CLUMA_CG001535-RA;Name=CLUMA_CG001535-RA;Parent=CLUMA_CG001535;_AED=0.01;_QI=0|1|0.75|1|1|1|4|180|674;_eAED=0.01
superscaffold14	maker	exon	112180	112309	.	+	.	ID=CLUMA_CG001535-RA:exon:71624;Name=no_name;Parent=CLUMA_CG001535-RA
superscaffold14	maker	exon	112384	112458	.	+	.	ID=CLUMA_CG001535-RA:exon:71625;Name=no_name;Parent=CLUMA_CG001535-RA
superscaffold14	maker	exon	112517	114159	.	+	.	ID=CLUMA_CG001535-RA:exon:71626;Name=no_name;Parent=CLUMA_CG001535-RA
superscaffold14	maker	exon	114218	114574	.	+	.	ID=CLUMA_CG001535-RA:exon:71627;Name=no_name;Parent=CLUMA_CG001535-RA
superscaffold14	maker	CDS	112180	112309	.	+	0	ID=CLUMA_CG001535-RA:exon:71624-cds;Name=no_name-cds;Parent=CLUMA_CG001535-RA
superscaffold14	maker	CDS	112384	112458	.	+	1	ID=CLUMA_CG001535-RA:exon:71625-cds;Name=no_name-cds;Parent=CLUMA_CG001535-RA
superscaffold14	maker	CDS	112517	114159	.	+	1	ID=CLUMA_CG001535-RA:exon:71626-cds;Name=no_name-cds;Parent=CLUMA_CG001535-RA
superscaffold14	maker	CDS	114218	114394	.	+	0	ID=CLUMA_CG001535-RA:exon:71627-cds;Name=no_name-cds;Parent=CLUMA_CG001535-RA
superscaffold14	maker	gene	114916	116194	.	-	.	ID=CLUMA_CG001555;Name=(sp)_putative_Probable_cardiolipin_synthase
superscaffold14	maker	mRNA	114916	116194	.	-	.	ID=CLUMA_CG001555-RA;Name=CLUMA_CG001555-RA;Parent=CLUMA_CG001555;_AED=0.09;_QI=0|0.25|0.2|0.8|0.75|0.6|5|0|528;_eAED=0.09;date=Tue May 05 22:42:03 CEST 2015
superscaffold14	.	exon	116116	116194	.	-	.	ID=CLUMA_CG001555:116194-116116;Name=no_name;Parent=CLUMA_CG001555-RA
superscaffold14	maker	exon	114916	115963	.	-	.	ID=CLUMA_CG001555:115963-114916;Name=no_name;Parent=CLUMA_CG001555-RA
superscaffold14	maker	CDS	115002	115934	.	-	0	ID=CLUMA_CG001555:115963-114916-cds;Name=no_name-cds;Parent=CLUMA_CG001555-RA
superscaffold14	.	gene	116116	117014	.	-	.	ID=CLUMA_CG022160;Name=CLUMA_CG022160
superscaffold14	.	mRNA	116116	117014	.	-	.	ID=CLUMA_CG022160-RA;Name=CLUMA_CG022160-RA;Parent=CLUMA_CG022160;date=Tue May 05 22:41:13 CEST 2015
superscaffold14	.	exon	116801	117014	.	-	.	ID=CLUMA_CG022160-RA:exon:117014-116801;Name=maker-superscaffold14-exonerate_est2genome-gene-0.21-mRNA-1;Parent=CLUMA_CG022160-RA
superscaffold14	.	exon	116530	116746	.	-	.	ID=CLUMA_CG022160-RA:exon:116746-116530;Name=maker-superscaffold14-exonerate_est2genome-gene-0.21-mRNA-1;Parent=CLUMA_CG022160-RA
superscaffold14	.	exon	116116	116471	.	-	.	ID=CLUMA_CG022160-RA:exon:116471-116116;Name=maker-superscaffold14-exonerate_est2genome-gene-0.21-mRNA-1;Parent=CLUMA_CG022160-RA
superscaffold14	.	CDS	116801	116993	.	-	0	ID=CLUMA_CG022160-RA:exon:117014-116801-cds;Name=maker-superscaffold14-exonerate_est2genome-gene-0.21-mRNA-1-cds;Parent=CLUMA_CG022160-RA
superscaffold14	.	CDS	116530	116746	.	-	1	ID=CLUMA_CG022160-RA:exon:116746-116530-cds;Name=maker-superscaffold14-exonerate_est2genome-gene-0.21-mRNA-1-cds;Parent=CLUMA_CG022160-RA
superscaffold14	.	CDS	116303	116471	.	-	2	ID=CLUMA_CG022160-RA:exon:116471-116116-cds;Name=maker-superscaffold14-exonerate_est2genome-gene-0.21-mRNA-1-cds;Parent=CLUMA_CG022160-RA
superscaffold14	maker	gene	117223	117522	.	-	.	ID=CLUMA_CG001593;Name=CLUMA_CG001593
superscaffold14	maker	mRNA	117223	117522	.	-	.	ID=CLUMA_CG001593-RA;Name=CLUMA_CG001593-RA;Parent=CLUMA_CG001593;_AED=1.00;_QI=0|0|0|0|1|1|2|0|94;_eAED=1.00
superscaffold14	maker	exon	117500	117522	.	-	.	ID=CLUMA_CG001593-RA:exon:71861;Name=no_name;Parent=CLUMA_CG001593-RA
superscaffold14	maker	exon	117223	117484	.	-	.	ID=CLUMA_CG001593-RA:exon:71860;Name=no_name;Parent=CLUMA_CG001593-RA
superscaffold14	maker	CDS	117500	117522	.	-	0	ID=CLUMA_CG001593-RA:exon:71861-cds;Name=no_name-cds;Parent=CLUMA_CG001593-RA
superscaffold14	maker	CDS	117223	117484	.	-	2	ID=CLUMA_CG001593-RA:exon:71860-cds;Name=no_name-cds;Parent=CLUMA_CG001593-RA
superscaffold14	maker	gene	117695	121183	.	+	.	ID=CLUMA_CG001536;Name=(sp)_putative_Neutral_alpha-glucosidase_AB
superscaffold14	maker	mRNA	117695	121183	.	+	.	ID=CLUMA_CG001536-RA;Name=CLUMA_CG001536-RA;Parent=CLUMA_CG001536;_AED=0.02;_QI=156|1|1|1|0.75|0.6|5|130|918;_eAED=0.02
superscaffold14	maker	exon	117695	117836	.	+	.	ID=CLUMA_CG001536-RA:exon:71628;Name=no_name;Parent=CLUMA_CG001536-RA
superscaffold14	maker	exon	118097	118208	.	+	.	ID=CLUMA_CG001536-RA:exon:71629;Name=no_name;Parent=CLUMA_CG001536-RA
superscaffold14	maker	exon	118270	118411	.	+	.	ID=CLUMA_CG001536-RA:exon:71630;Name=no_name;Parent=CLUMA_CG001536-RA
superscaffold14	maker	exon	118478	120777	.	+	.	ID=CLUMA_CG001536-RA:exon:71631;Name=no_name;Parent=CLUMA_CG001536-RA
superscaffold14	maker	exon	120837	121183	.	+	.	ID=CLUMA_CG001536-RA:exon:71632;Name=no_name;Parent=CLUMA_CG001536-RA
superscaffold14	maker	CDS	118111	118208	.	+	0	ID=CLUMA_CG001536-RA:exon:71629-cds;Name=no_name-cds;Parent=CLUMA_CG001536-RA
superscaffold14	maker	CDS	118270	118411	.	+	2	ID=CLUMA_CG001536-RA:exon:71630-cds;Name=no_name-cds;Parent=CLUMA_CG001536-RA
superscaffold14	maker	CDS	118478	120777	.	+	0	ID=CLUMA_CG001536-RA:exon:71631-cds;Name=no_name-cds;Parent=CLUMA_CG001536-RA
superscaffold14	maker	CDS	120837	121053	.	+	2	ID=CLUMA_CG001536-RA:exon:71632-cds;Name=no_name-cds;Parent=CLUMA_CG001536-RA
superscaffold14	maker	gene	122109	124894	.	-	.	ID=CLUMA_CG001558;Name=(sp)_similar_to_Mycosubtilin_synthase_subunit_C
superscaffold14	maker	mRNA	122109	124894	.	-	.	ID=CLUMA_CG001558-RA;Name=CLUMA_CG001558-RA;Parent=CLUMA_CG001558;_AED=0.19;_QI=0|0.66|0.25|0.75|1|1|4|56|842;_eAED=0.32
superscaffold14	maker	exon	124774	124894	.	-	.	ID=CLUMA_CG001558-RA:exon:71730;Name=no_name;Parent=CLUMA_CG001558-RA
superscaffold14	maker	exon	123577	124713	.	-	.	ID=CLUMA_CG001558-RA:exon:71731;Name=no_name;Parent=CLUMA_CG001558-RA
superscaffold14	maker	exon	122576	123515	.	-	.	ID=CLUMA_CG001558-RA:exon:71732;Name=no_name;Parent=CLUMA_CG001558-RA
superscaffold14	maker	exon	122109	122495	.	-	.	ID=CLUMA_CG001558-RA:exon:71733;Name=no_name;Parent=CLUMA_CG001558-RA
superscaffold14	maker	CDS	124774	124894	.	-	0	ID=CLUMA_CG001558-RA:exon:71730-cds;Name=no_name-cds;Parent=CLUMA_CG001558-RA
superscaffold14	maker	CDS	123577	124713	.	-	1	ID=CLUMA_CG001558-RA:exon:71731-cds;Name=no_name-cds;Parent=CLUMA_CG001558-RA
superscaffold14	maker	CDS	122576	123515	.	-	1	ID=CLUMA_CG001558-RA:exon:71732-cds;Name=no_name-cds;Parent=CLUMA_CG001558-RA
superscaffold14	maker	CDS	122165	122495	.	-	2	ID=CLUMA_CG001558-RA:exon:71733-cds;Name=no_name-cds;Parent=CLUMA_CG001558-RA
superscaffold14	maker	gene	130892	134025	.	+	.	ID=CLUMA_CG001563;Name=CLUMA_CG001563
superscaffold14	maker	mRNA	130892	134025	.	+	.	ID=CLUMA_CG001563-RA;Name=CLUMA_CG001563-RA;Parent=CLUMA_CG001563;_AED=0.68;_QI=0|0|0|0.4|1|1|5|0|228;_eAED=1.00
superscaffold14	maker	exon	130892	131022	.	+	.	ID=CLUMA_CG001563-RA:exon:71758;Name=no_name;Parent=CLUMA_CG001563-RA
superscaffold14	maker	exon	132646	132786	.	+	.	ID=CLUMA_CG001563-RA:exon:71759;Name=no_name;Parent=CLUMA_CG001563-RA
superscaffold14	maker	exon	133048	133180	.	+	.	ID=CLUMA_CG001563-RA:exon:71760;Name=no_name;Parent=CLUMA_CG001563-RA
superscaffold14	maker	exon	133607	133849	.	+	.	ID=CLUMA_CG001563-RA:exon:71761;Name=no_name;Parent=CLUMA_CG001563-RA
superscaffold14	maker	exon	133987	134025	.	+	.	ID=CLUMA_CG001563-RA:exon:71762;Name=no_name;Parent=CLUMA_CG001563-RA
superscaffold14	maker	CDS	130892	131022	.	+	0	ID=CLUMA_CG001563-RA:exon:71758-cds;Name=no_name-cds;Parent=CLUMA_CG001563-RA
superscaffold14	maker	CDS	132646	132786	.	+	2	ID=CLUMA_CG001563-RA:exon:71759-cds;Name=no_name-cds;Parent=CLUMA_CG001563-RA
superscaffold14	maker	CDS	133048	133180	.	+	2	ID=CLUMA_CG001563-RA:exon:71760-cds;Name=no_name-cds;Parent=CLUMA_CG001563-RA
superscaffold14	maker	CDS	133607	133849	.	+	0	ID=CLUMA_CG001563-RA:exon:71761-cds;Name=no_name-cds;Parent=CLUMA_CG001563-RA
superscaffold14	maker	CDS	133987	134025	.	+	0	ID=CLUMA_CG001563-RA:exon:71762-cds;Name=no_name-cds;Parent=CLUMA_CG001563-RA
superscaffold14	maker	gene	142666	143691	.	-	.	ID=CLUMA_CG001585;Name=CLUMA_CG001585
superscaffold14	maker	mRNA	142666	143691	.	-	.	ID=CLUMA_CG001585-RA;Name=CLUMA_CG001585-RA;Parent=CLUMA_CG001585;_AED=0.60;_QI=0|0|0|0.66|1|1|3|0|70;_eAED=1.00
superscaffold14	maker	exon	143569	143691	.	-	.	ID=CLUMA_CG001585-RA:exon:71830;Name=no_name;Parent=CLUMA_CG001585-RA
superscaffold14	maker	exon	142897	142957	.	-	.	ID=CLUMA_CG001585-RA:exon:71829;Name=no_name;Parent=CLUMA_CG001585-RA
superscaffold14	maker	exon	142666	142694	.	-	.	ID=CLUMA_CG001585-RA:exon:71828;Name=no_name;Parent=CLUMA_CG001585-RA
superscaffold14	maker	CDS	143569	143691	.	-	0	ID=CLUMA_CG001585-RA:exon:71830-cds;Name=no_name-cds;Parent=CLUMA_CG001585-RA
superscaffold14	maker	CDS	142897	142957	.	-	0	ID=CLUMA_CG001585-RA:exon:71829-cds;Name=no_name-cds;Parent=CLUMA_CG001585-RA
superscaffold14	maker	CDS	142666	142694	.	-	1	ID=CLUMA_CG001585-RA:exon:71828-cds;Name=no_name-cds;Parent=CLUMA_CG001585-RA
superscaffold14	maker	gene	144036	145536	.	+	.	ID=CLUMA_CG001565;Name=CLUMA_CG001565
superscaffold14	maker	mRNA	144036	145536	.	+	.	ID=CLUMA_CG001565-RA;Name=CLUMA_CG001565-RA;Parent=CLUMA_CG001565;_AED=0.98;_QI=0|0|0|0.33|1|1|3|0|63;_eAED=1.00
superscaffold14	maker	exon	144036	144085	.	+	.	ID=CLUMA_CG001565-RA:exon:71766;Name=no_name;Parent=CLUMA_CG001565-RA
superscaffold14	maker	exon	145272	145316	.	+	.	ID=CLUMA_CG001565-RA:exon:71767;Name=no_name;Parent=CLUMA_CG001565-RA
superscaffold14	maker	exon	145440	145536	.	+	.	ID=CLUMA_CG001565-RA:exon:71768;Name=no_name;Parent=CLUMA_CG001565-RA
superscaffold14	maker	CDS	144036	144085	.	+	0	ID=CLUMA_CG001565-RA:exon:71766-cds;Name=no_name-cds;Parent=CLUMA_CG001565-RA
superscaffold14	maker	CDS	145272	145316	.	+	2	ID=CLUMA_CG001565-RA:exon:71767-cds;Name=no_name-cds;Parent=CLUMA_CG001565-RA
superscaffold14	maker	CDS	145440	145536	.	+	2	ID=CLUMA_CG001565-RA:exon:71768-cds;Name=no_name-cds;Parent=CLUMA_CG001565-RA
superscaffold14	maker	gene	146534	148785	.	+	.	ID=CLUMA_CG001539;Name=(sp)_similar_to_Hairy_and_enhancer_of_split-related_protein_HELT
superscaffold14	maker	mRNA	146534	148785	.	+	.	ID=CLUMA_CG001539-RA;Name=CLUMA_CG001539-RA;Parent=CLUMA_CG001539;_AED=0.08;_QI=0|0|0|0.4|0.5|0.4|5|0|501;_eAED=0.08;date=Tue May 05 22:45:28 CEST 2015
superscaffold14	maker	exon	146534	146622	.	+	.	ID=CLUMA_CG001539:146534-146622;Name=no_name;Parent=CLUMA_CG001539-RA
superscaffold14	.	exon	146798	146915	.	+	.	ID=CLUMA_CG001539:146798-146915;Name=no_name;Parent=CLUMA_CG001539-RA
superscaffold14	maker	exon	146986	147040	.	+	.	ID=CLUMA_CG001539-RA:exon:71640;Name=no_name;Parent=CLUMA_CG001539-RA
superscaffold14	maker	exon	147218	147496	.	+	.	ID=CLUMA_CG001539-RA:exon:71641;Name=no_name;Parent=CLUMA_CG001539-RA
superscaffold14	maker	exon	147575	147593	.	+	.	ID=CLUMA_CG001539-RA:exon:71642;Name=no_name;Parent=CLUMA_CG001539-RA
superscaffold14	maker	exon	147750	148785	.	+	.	ID=CLUMA_CG001539-RA:exon:71643;Name=no_name;Parent=CLUMA_CG001539-RA
superscaffold14	maker	CDS	146534	146622	.	+	0	ID=CLUMA_CG001539:146534-146622-cds;Name=no_name-cds;Parent=CLUMA_CG001539-RA
superscaffold14	.	CDS	146798	146915	.	+	2	ID=CLUMA_CG001539:146798-146915-cds;Name=no_name-cds;Parent=CLUMA_CG001539-RA
superscaffold14	maker	CDS	146986	147040	.	+	0	ID=CLUMA_CG001539-RA:exon:71640-cds;Name=no_name-cds;Parent=CLUMA_CG001539-RA
superscaffold14	maker	CDS	147218	147496	.	+	1	ID=CLUMA_CG001539-RA:exon:71641-cds;Name=no_name-cds;Parent=CLUMA_CG001539-RA
superscaffold14	maker	CDS	147575	147593	.	+	1	ID=CLUMA_CG001539-RA:exon:71642-cds;Name=no_name-cds;Parent=CLUMA_CG001539-RA
superscaffold14	maker	CDS	147750	148785	.	+	2	ID=CLUMA_CG001539-RA:exon:71643-cds;Name=no_name-cds;Parent=CLUMA_CG001539-RA
superscaffold14	maker	gene	153323	154717	.	-	.	ID=CLUMA_CG001587;Name=(pfam)_7tm_6_family_containing_protein
superscaffold14	maker	mRNA	153323	154717	.	-	.	ID=CLUMA_CG001587-RA;Name=CLUMA_CG001587-RA;Parent=CLUMA_CG001587;_AED=1.00;_QI=0|0|0|0|1|1|4|0|248;_eAED=1.00;date=Fri Feb 20 12:52:24 CET 2015
superscaffold14	maker	exon	154669	154717	.	-	.	ID=CLUMA_CG001587-RA:exon:71838;Name=no_name;Parent=CLUMA_CG001587-RA
superscaffold14	maker	exon	153802	154559	.	-	.	ID=CLUMA_CG001587:154559-153802;Name=no_name;Parent=CLUMA_CG001587-RA
superscaffold14	maker	exon	153585	153737	.	-	.	ID=CLUMA_CG001587-RA:exon:71836;Name=no_name;Parent=CLUMA_CG001587-RA
superscaffold14	maker	exon	153323	153424	.	-	.	ID=CLUMA_CG001587-RA:exon:71835;Name=no_name;Parent=CLUMA_CG001587-RA
superscaffold14	maker	CDS	154669	154717	.	-	0	ID=CLUMA_CG001587-RA:exon:71838-cds;Name=no_name-cds;Parent=CLUMA_CG001587-RA
superscaffold14	maker	CDS	153802	154559	.	-	1	ID=CLUMA_CG001587:154559-153802-cds;Name=no_name-cds;Parent=CLUMA_CG001587-RA
superscaffold14	maker	CDS	153585	153737	.	-	0	ID=CLUMA_CG001587-RA:exon:71836-cds;Name=no_name-cds;Parent=CLUMA_CG001587-RA
superscaffold14	maker	CDS	153323	153424	.	-	0	ID=CLUMA_CG001587-RA:exon:71835-cds;Name=no_name-cds;Parent=CLUMA_CG001587-RA
superscaffold14	maker	gene	155094	160699	.	-	.	ID=CLUMA_CG001560;Name=(sp)_putative_Transcriptional_regulator_ATRX
superscaffold14	maker	mRNA	155094	160699	.	-	.	ID=CLUMA_CG001560-RA;Name=CLUMA_CG001560-RA;Parent=CLUMA_CG001560;_AED=0.12;_QI=0|0.5|0|1|1|1|3|0|887;_eAED=0.46;date=Tue May 05 22:47:38 CEST 2015
superscaffold14	.	exon	160632	160699	.	-	.	ID=CLUMA_CG001560:160699-160632;Name=no_name;Parent=CLUMA_CG001560-RA
superscaffold14	maker	exon	158224	158477	.	-	.	ID=CLUMA_CG001560:158477-158224;Name=no_name;Parent=CLUMA_CG001560-RA
superscaffold14	maker	exon	155094	158163	.	-	.	ID=CLUMA_CG001560:158163-155094;Name=no_name;Parent=CLUMA_CG001560-RA
superscaffold14	maker	CDS	158224	158466	.	-	0	ID=CLUMA_CG001560:158477-158224-cds;Name=no_name-cds;Parent=CLUMA_CG001560-RA
superscaffold14	maker	CDS	155548	158163	.	-	0	ID=CLUMA_CG001560:158163-155094-cds;Name=no_name-cds;Parent=CLUMA_CG001560-RA
superscaffold14	maker	gene	158828	159956	.	+	.	ID=CLUMA_CG001532;Name=(nr)_similar_to_obstructor-H_[Drosophila_melanogaster]
superscaffold14	maker	mRNA	158828	159956	.	+	.	ID=CLUMA_CG001532-RA;Name=CLUMA_CG001532-RA;Parent=CLUMA_CG001532;_AED=0.00;_QI=106|1|1|1|1|1|2|81|272;_eAED=0.00
superscaffold14	maker	exon	158828	159545	.	+	.	ID=CLUMA_CG001532-RA:exon:71618;Name=no_name;Parent=CLUMA_CG001532-RA
superscaffold14	maker	exon	159669	159956	.	+	.	ID=CLUMA_CG001532-RA:exon:71619;Name=no_name;Parent=CLUMA_CG001532-RA
superscaffold14	maker	CDS	158934	159545	.	+	0	ID=CLUMA_CG001532-RA:exon:71618-cds;Name=no_name-cds;Parent=CLUMA_CG001532-RA
superscaffold14	maker	CDS	159669	159875	.	+	0	ID=CLUMA_CG001532-RA:exon:71619-cds;Name=no_name-cds;Parent=CLUMA_CG001532-RA
superscaffold14	.	gene	161893	163080	.	+	.	ID=CLUMA_CG022159;Name=CLUMA_CG022159
superscaffold14	.	mRNA	161893	163080	.	+	.	ID=CLUMA_CG022159-RA;Name=CLUMA_CG022159-RA;Parent=CLUMA_CG022159;date=Tue May 05 22:25:04 CEST 2015
superscaffold14	.	exon	161893	162239	.	+	.	ID=CLUMA_CG022159-RA:exon:161893-162239;Name=Adult-HiSeq_15355_c0_seq1_1070_1_0-1069;Parent=CLUMA_CG022159-RA
superscaffold14	.	exon	162306	162705	.	+	.	ID=CLUMA_CG022159-RA:exon:162306-162705;Name=Adult-HiSeq_15355_c0_seq1_1070_1_0-1069;Parent=CLUMA_CG022159-RA
superscaffold14	.	exon	162758	163080	.	+	.	ID=CLUMA_CG022159-RA:exon:162758-163080;Name=Adult-HiSeq_15355_c0_seq1_1070_1_0-1069;Parent=CLUMA_CG022159-RA
superscaffold14	.	CDS	162055	162239	.	+	0	ID=CLUMA_CG022159-RA:exon:161893-162239-cds;Name=Adult-HiSeq_15355_c0_seq1_1070_1_0-1069-cds;Parent=CLUMA_CG022159-RA
superscaffold14	.	CDS	162306	162705	.	+	2	ID=CLUMA_CG022159-RA:exon:162306-162705-cds;Name=Adult-HiSeq_15355_c0_seq1_1070_1_0-1069-cds;Parent=CLUMA_CG022159-RA
superscaffold14	.	CDS	162758	163012	.	+	0	ID=CLUMA_CG022159-RA:exon:162758-163080-cds;Name=Adult-HiSeq_15355_c0_seq1_1070_1_0-1069-cds;Parent=CLUMA_CG022159-RA
superscaffold14	maker	gene	163201	167215	.	+	.	ID=CLUMA_CG001540;Name=(sp)_putative_Probable_ATP-dependent_RNA_helicase_kurz
superscaffold14	maker	mRNA	163201	167215	.	+	.	ID=CLUMA_CG001540-RA;Name=CLUMA_CG001540-RA;Parent=CLUMA_CG001540;_AED=0.06;_QI=162|0.71|0.5|1|0.85|0.75|8|294|1342;_eAED=0.06;date=Tue May 05 22:26:23 CEST 2015
superscaffold14	maker	exon	163201	163332	.	+	.	ID=CLUMA_CG001540:163201-163332;Name=no_name;Parent=CLUMA_CG001540-RA
superscaffold14	maker	exon	163396	163587	.	+	.	ID=CLUMA_CG001540-RA:exon:71648;Name=no_name;Parent=CLUMA_CG001540-RA
superscaffold14	maker	exon	163649	166778	.	+	.	ID=CLUMA_CG001540:163649-166778;Name=no_name;Parent=CLUMA_CG001540-RA
superscaffold14	maker	exon	166839	167215	.	+	.	ID=CLUMA_CG001540-RA:exon:71651;Name=no_name;Parent=CLUMA_CG001540-RA
superscaffold14	maker	CDS	163258	163332	.	+	0	ID=CLUMA_CG001540:163201-163332-cds;Name=no_name-cds;Parent=CLUMA_CG001540-RA
superscaffold14	maker	CDS	163396	163587	.	+	0	ID=CLUMA_CG001540-RA:exon:71648-cds;Name=no_name-cds;Parent=CLUMA_CG001540-RA
superscaffold14	maker	CDS	163649	166778	.	+	0	ID=CLUMA_CG001540:163649-166778-cds;Name=no_name-cds;Parent=CLUMA_CG001540-RA
superscaffold14	maker	CDS	166839	166921	.	+	1	ID=CLUMA_CG001540-RA:exon:71651-cds;Name=no_name-cds;Parent=CLUMA_CG001540-RA
superscaffold14	maker	gene	167658	168735	.	-	.	ID=CLUMA_CG001551;Name=(sp)_putative_40S_ribosomal_protein_S7
superscaffold14	maker	mRNA	167658	168735	.	-	.	ID=CLUMA_CG001551-RA;Name=CLUMA_CG001551-RA;Parent=CLUMA_CG001551;_AED=0.02;_QI=13|1|1|1|1|1|3|202|191;_eAED=0.02
superscaffold14	maker	exon	168558	168735	.	-	.	ID=CLUMA_CG001551-RA:exon:71700;Name=no_name;Parent=CLUMA_CG001551-RA
superscaffold14	maker	exon	168166	168498	.	-	.	ID=CLUMA_CG001551-RA:exon:71701;Name=no_name;Parent=CLUMA_CG001551-RA
superscaffold14	maker	exon	167658	167937	.	-	.	ID=CLUMA_CG001551-RA:exon:71702;Name=no_name;Parent=CLUMA_CG001551-RA
superscaffold14	maker	CDS	168558	168722	.	-	0	ID=CLUMA_CG001551-RA:exon:71700-cds;Name=no_name-cds;Parent=CLUMA_CG001551-RA
superscaffold14	maker	CDS	168166	168498	.	-	0	ID=CLUMA_CG001551-RA:exon:71701-cds;Name=no_name-cds;Parent=CLUMA_CG001551-RA
superscaffold14	maker	CDS	167860	167937	.	-	0	ID=CLUMA_CG001551-RA:exon:71702-cds;Name=no_name-cds;Parent=CLUMA_CG001551-RA
superscaffold14	maker	gene	169710	172752	.	+	.	ID=CLUMA_CG001546;Name=(sp)_similar_to_Transient_receptor_potential_cation_channel_protein_painless
superscaffold14	maker	mRNA	169710	172752	.	+	.	ID=CLUMA_CG001546-RA;Name=CLUMA_CG001546-RA;Parent=CLUMA_CG001546;_AED=0.17;_QI=145|0.5|0.33|1|1|1|3|0|903;_eAED=0.80;date=Tue May 05 22:28:22 CEST 2015
superscaffold14	maker	exon	169710	170109	.	+	.	ID=CLUMA_CG001546-RA:exon:71685;Name=no_name;Parent=CLUMA_CG001546-RA
superscaffold14	maker	exon	170191	172752	.	+	.	ID=CLUMA_CG001546:170191-172752;Name=no_name;Parent=CLUMA_CG001546-RA
superscaffold14	maker	CDS	169855	170109	.	+	0	ID=CLUMA_CG001546-RA:exon:71685-cds;Name=no_name-cds;Parent=CLUMA_CG001546-RA
superscaffold14	maker	CDS	170191	172752	.	+	0	ID=CLUMA_CG001546:170191-172752-cds;Name=no_name-cds;Parent=CLUMA_CG001546-RA
superscaffold14	maker	gene	172624	173966	.	-	.	ID=CLUMA_CG001549;Name=(sp)_putative_Delta(3
superscaffold14	maker	mRNA	172624	173966	.	-	.	ID=CLUMA_CG001549-RA;Name=CLUMA_CG001549-RA;Parent=CLUMA_CG001549;_AED=0.02;_QI=183|1|1|1|1|1|2|218|291;_eAED=0.02
superscaffold14	maker	exon	173632	173966	.	-	.	ID=CLUMA_CG001549-RA:exon:71694;Name=no_name;Parent=CLUMA_CG001549-RA
superscaffold14	maker	exon	172624	173565	.	-	.	ID=CLUMA_CG001549-RA:exon:71695;Name=no_name;Parent=CLUMA_CG001549-RA
superscaffold14	maker	CDS	173632	173783	.	-	0	ID=CLUMA_CG001549-RA:exon:71694-cds;Name=no_name-cds;Parent=CLUMA_CG001549-RA
superscaffold14	maker	CDS	172842	173565	.	-	2	ID=CLUMA_CG001549-RA:exon:71695-cds;Name=no_name-cds;Parent=CLUMA_CG001549-RA
superscaffold14	maker	gene	174033	176423	.	+	.	ID=CLUMA_CG001544;Name=(sp)_putative_Transmembrane_protein_18
superscaffold14	maker	mRNA	174033	176423	.	+	.	ID=CLUMA_CG001544-RA;Name=CLUMA_CG001544-RA;Parent=CLUMA_CG001544;_AED=0.28;_QI=150|0.5|0.66|1|1|1|3|0|143;_eAED=0.28;date=Tue May 05 22:49:27 CEST 2015
superscaffold14	maker	exon	174033	174245	.	+	.	ID=CLUMA_CG001544-RA:exon:71675;Name=no_name;Parent=CLUMA_CG001544-RA
superscaffold14	maker	exon	174309	174426	.	+	.	ID=CLUMA_CG001544-RA:exon:71676;Name=no_name;Parent=CLUMA_CG001544-RA
superscaffold14	maker	exon	174486	174841	.	+	.	ID=CLUMA_CG001544:174486-174841;Name=no_name;Parent=CLUMA_CG001544-RA
superscaffold14	.	exon	176336	176423	.	+	.	ID=CLUMA_CG001544:176336-176423;Name=no_name;Parent=CLUMA_CG001544-RA
superscaffold14	maker	CDS	174183	174245	.	+	0	ID=CLUMA_CG001544-RA:exon:71675-cds;Name=no_name-cds;Parent=CLUMA_CG001544-RA
superscaffold14	maker	CDS	174309	174426	.	+	0	ID=CLUMA_CG001544-RA:exon:71676-cds;Name=no_name-cds;Parent=CLUMA_CG001544-RA
superscaffold14	maker	CDS	174486	174757	.	+	1	ID=CLUMA_CG001544:174486-174841-cds;Name=no_name-cds;Parent=CLUMA_CG001544-RA
superscaffold14	maker	gene	175357	175611	.	-	.	ID=CLUMA_CG001562;Name=CLUMA_CG001562
superscaffold14	maker	mRNA	175357	175611	.	-	.	ID=CLUMA_CG001562-RA;Name=CLUMA_CG001562-RA;Parent=CLUMA_CG001562;_AED=0.00;_QI=14|1|1|1|0|0|2|152|21;_eAED=0.00
superscaffold14	maker	exon	175523	175611	.	-	.	ID=CLUMA_CG001562-RA:exon:71756;Name=no_name;Parent=CLUMA_CG001562-RA
superscaffold14	maker	exon	175357	175499	.	-	.	ID=CLUMA_CG001562-RA:exon:71757;Name=no_name;Parent=CLUMA_CG001562-RA
superscaffold14	maker	CDS	175532	175597	.	-	0	ID=CLUMA_CG001562-RA:exon:71756-cds;Name=no_name-cds;Parent=CLUMA_CG001562-RA
superscaffold14	maker	gene	178945	184939	.	-	.	ID=CLUMA_CG001559;Name=(sp)_putative_Reticulon-3
superscaffold14	.	mRNA	178945	184939	.	-	.	ID=CLUMA_CG001559-RC;Name=CLUMA_CG001559-RC;Parent=CLUMA_CG001559;date=Tue May 05 22:54:04 CEST 2015
superscaffold14	.	exon	184158	184939	.	-	.	ID=CLUMA_CG001559-RC:exon:184939-184158;Name=maker-superscaffold14-exonerate_est2genome-gene-0.27-mRNA-1;Parent=CLUMA_CG001559-RC
superscaffold14	.	exon	182742	182777	.	-	.	ID=CLUMA_CG001559-RC:exon:182777-182742;Name=maker-superscaffold14-exonerate_est2genome-gene-0.27-mRNA-1;Parent=CLUMA_CG001559-RC
superscaffold14	.	exon	180469	180676	.	-	.	ID=CLUMA_CG001559-RC:exon:180676-180469;Name=maker-superscaffold14-exonerate_est2genome-gene-0.27-mRNA-1;Parent=CLUMA_CG001559-RC
superscaffold14	.	exon	180205	180413	.	-	.	ID=CLUMA_CG001559-RC:exon:180413-180205;Name=maker-superscaffold14-exonerate_est2genome-gene-0.27-mRNA-1;Parent=CLUMA_CG001559-RC
superscaffold14	.	exon	180033	180138	.	-	.	ID=CLUMA_CG001559-RC:exon:180138-180033;Name=maker-superscaffold14-exonerate_est2genome-gene-0.27-mRNA-1;Parent=CLUMA_CG001559-RC
superscaffold14	.	exon	178945	179967	.	-	.	ID=CLUMA_CG001559-RC:exon:179967-178945-2;Name=maker-superscaffold14-exonerate_est2genome-gene-0.27-mRNA-1;Parent=CLUMA_CG001559-RC
superscaffold14	.	CDS	184158	184761	.	-	0	ID=CLUMA_CG001559-RC:exon:184939-184158-cds;Name=maker-superscaffold14-exonerate_est2genome-gene-0.27-mRNA-1-cds;Parent=CLUMA_CG001559-RC
superscaffold14	.	CDS	182742	182777	.	-	1	ID=CLUMA_CG001559-RC:exon:182777-182742-cds;Name=maker-superscaffold14-exonerate_est2genome-gene-0.27-mRNA-1-cds;Parent=CLUMA_CG001559-RC
superscaffold14	.	CDS	180469	180676	.	-	1	ID=CLUMA_CG001559-RC:exon:180676-180469-cds;Name=maker-superscaffold14-exonerate_est2genome-gene-0.27-mRNA-1-cds;Parent=CLUMA_CG001559-RC
superscaffold14	.	CDS	180205	180413	.	-	2	ID=CLUMA_CG001559-RC:exon:180413-180205-cds;Name=maker-superscaffold14-exonerate_est2genome-gene-0.27-mRNA-1-cds;Parent=CLUMA_CG001559-RC
superscaffold14	.	CDS	180033	180138	.	-	1	ID=CLUMA_CG001559-RC:exon:180138-180033-cds;Name=maker-superscaffold14-exonerate_est2genome-gene-0.27-mRNA-1-cds;Parent=CLUMA_CG001559-RC
superscaffold14	.	CDS	179907	179967	.	-	2	ID=CLUMA_CG001559-RC:exon:179967-178945-2-cds;Name=maker-superscaffold14-exonerate_est2genome-gene-0.27-mRNA-1-cds;Parent=CLUMA_CG001559-RC
superscaffold14	.	mRNA	178945	182205	.	-	.	ID=CLUMA_CG001559-RD;Name=CLUMA_CG001559-RD;Parent=CLUMA_CG001559;date=Tue May 05 22:54:18 CEST 2015
superscaffold14	.	exon	181780	182205	.	-	.	ID=CLUMA_CG001559-RD:exon:182205-181780;Name=maker-superscaffold14-exonerate_est2genome-gene-0.27-mRNA-3;Parent=CLUMA_CG001559-RD
superscaffold14	.	exon	180469	180676	.	-	.	ID=CLUMA_CG001559-RD:exon:180676-180469-2;Name=maker-superscaffold14-exonerate_est2genome-gene-0.27-mRNA-3;Parent=CLUMA_CG001559-RD
superscaffold14	.	exon	180205	180413	.	-	.	ID=CLUMA_CG001559-RD:exon:180413-180205-2;Name=maker-superscaffold14-exonerate_est2genome-gene-0.27-mRNA-3;Parent=CLUMA_CG001559-RD
superscaffold14	.	exon	180033	180138	.	-	.	ID=CLUMA_CG001559-RD:exon:180138-180033-2;Name=maker-superscaffold14-exonerate_est2genome-gene-0.27-mRNA-3;Parent=CLUMA_CG001559-RD
superscaffold14	.	exon	178945	179967	.	-	.	ID=CLUMA_CG001559-RD:exon:179967-178945-3;Name=maker-superscaffold14-exonerate_est2genome-gene-0.27-mRNA-3;Parent=CLUMA_CG001559-RD
superscaffold14	.	CDS	181780	181843	.	-	0	ID=CLUMA_CG001559-RD:exon:182205-181780-cds;Name=maker-superscaffold14-exonerate_est2genome-gene-0.27-mRNA-3-cds;Parent=CLUMA_CG001559-RD
superscaffold14	.	CDS	180469	180676	.	-	1	ID=CLUMA_CG001559-RD:exon:180676-180469-2-cds;Name=maker-superscaffold14-exonerate_est2genome-gene-0.27-mRNA-3-cds;Parent=CLUMA_CG001559-RD
superscaffold14	.	CDS	180205	180413	.	-	2	ID=CLUMA_CG001559-RD:exon:180413-180205-2-cds;Name=maker-superscaffold14-exonerate_est2genome-gene-0.27-mRNA-3-cds;Parent=CLUMA_CG001559-RD
superscaffold14	.	CDS	180033	180138	.	-	1	ID=CLUMA_CG001559-RD:exon:180138-180033-2-cds;Name=maker-superscaffold14-exonerate_est2genome-gene-0.27-mRNA-3-cds;Parent=CLUMA_CG001559-RD
superscaffold14	.	CDS	179907	179967	.	-	2	ID=CLUMA_CG001559-RD:exon:179967-178945-3-cds;Name=maker-superscaffold14-exonerate_est2genome-gene-0.27-mRNA-3-cds;Parent=CLUMA_CG001559-RD
superscaffold14	.	mRNA	178945	183869	.	-	.	ID=CLUMA_CG001559-RE;Name=CLUMA_CG001559-RE;Parent=CLUMA_CG001559;date=Tue May 05 22:54:39 CEST 2015
superscaffold14	.	exon	183524	183869	.	-	.	ID=CLUMA_CG001559-RE:exon:183869-183524;Name=AllNorm454-IT_Contig_10389;Parent=CLUMA_CG001559-RE
superscaffold14	.	exon	182742	182777	.	-	.	ID=CLUMA_CG001559-RE:exon:182777-182742-2;Name=AllNorm454-IT_Contig_10389;Parent=CLUMA_CG001559-RE
superscaffold14	.	exon	180469	180676	.	-	.	ID=CLUMA_CG001559-RE:exon:180676-180469-3;Name=AllNorm454-IT_Contig_10389;Parent=CLUMA_CG001559-RE
superscaffold14	.	exon	180205	180413	.	-	.	ID=CLUMA_CG001559-RE:exon:180413-180205-3;Name=maker-superscaffold14-exonerate_est2genome-gene-0.27-mRNA-1;Parent=CLUMA_CG001559-RE
superscaffold14	.	exon	180033	180138	.	-	.	ID=CLUMA_CG001559-RE:exon:180138-180033-3;Name=maker-superscaffold14-exonerate_est2genome-gene-0.27-mRNA-1;Parent=CLUMA_CG001559-RE
superscaffold14	.	exon	178945	179967	.	-	.	ID=CLUMA_CG001559-RE:exon:179967-178945-4;Name=maker-superscaffold14-exonerate_est2genome-gene-0.27-mRNA-1;Parent=CLUMA_CG001559-RE
superscaffold14	.	CDS	183524	183614	.	-	0	ID=CLUMA_CG001559-RE:exon:183869-183524-cds;Name=AllNorm454-IT_Contig_10389-cds;Parent=CLUMA_CG001559-RE
superscaffold14	.	CDS	182742	182777	.	-	1	ID=CLUMA_CG001559-RE:exon:182777-182742-2-cds;Name=AllNorm454-IT_Contig_10389-cds;Parent=CLUMA_CG001559-RE
superscaffold14	.	CDS	180469	180676	.	-	1	ID=CLUMA_CG001559-RE:exon:180676-180469-3-cds;Name=AllNorm454-IT_Contig_10389-cds;Parent=CLUMA_CG001559-RE
superscaffold14	.	CDS	180205	180413	.	-	2	ID=CLUMA_CG001559-RE:exon:180413-180205-3-cds;Name=maker-superscaffold14-exonerate_est2genome-gene-0.27-mRNA-1-cds;Parent=CLUMA_CG001559-RE
superscaffold14	.	CDS	180033	180138	.	-	1	ID=CLUMA_CG001559-RE:exon:180138-180033-3-cds;Name=maker-superscaffold14-exonerate_est2genome-gene-0.27-mRNA-1-cds;Parent=CLUMA_CG001559-RE
superscaffold14	.	CDS	179907	179967	.	-	2	ID=CLUMA_CG001559-RE:exon:179967-178945-4-cds;Name=maker-superscaffold14-exonerate_est2genome-gene-0.27-mRNA-1-cds;Parent=CLUMA_CG001559-RE
superscaffold14	.	gene	185323	188855	.	-	.	ID=CLUMA_CG022176;Name=CLUMA_CG022176
superscaffold14	.	mRNA	185323	188855	.	-	.	ID=CLUMA_CG022176-RA;Name=CLUMA_CG022176-RA;Parent=CLUMA_CG022176;date=Tue Aug 11 16:22:07 CEST 2015
superscaffold14	.	exon	188739	188855	.	-	.	ID=CLUMA_CG022176-RA:exon:188855-188739;Name=no_name;Parent=CLUMA_CG022176-RA
superscaffold14	.	exon	187939	187974	.	-	.	ID=CLUMA_CG022176-RA:exon:187974-187939;Name=no_name;Parent=CLUMA_CG022176-RA
superscaffold14	.	exon	186540	186747	.	-	.	ID=CLUMA_CG022176-RA:exon:186747-186540;Name=AllNorm454-IT_Contig_696;Parent=CLUMA_CG022176-RA
superscaffold14	.	exon	186276	186484	.	-	.	ID=CLUMA_CG022176-RA:exon:186484-186276;Name=AllNorm454-IT_Contig_696;Parent=CLUMA_CG022176-RA
superscaffold14	.	exon	186105	186210	.	-	.	ID=CLUMA_CG022176-RA:exon:186210-186105;Name=AllNorm454-IT_Contig_696;Parent=CLUMA_CG022176-RA
superscaffold14	.	exon	185323	186043	.	-	.	ID=CLUMA_CG022176-RA:exon:186043-185323;Name=AllNorm454-IT_Contig_696;Parent=CLUMA_CG022176-RA
superscaffold14	.	CDS	188739	188748	.	-	0	ID=CLUMA_CG022176-RA:exon:188855-188739-cds;Name=no_name-cds;Parent=CLUMA_CG022176-RA
superscaffold14	.	CDS	187939	187974	.	-	1	ID=CLUMA_CG022176-RA:exon:187974-187939-cds;Name=no_name-cds;Parent=CLUMA_CG022176-RA
superscaffold14	.	CDS	186540	186747	.	-	1	ID=CLUMA_CG022176-RA:exon:186747-186540-cds;Name=AllNorm454-IT_Contig_696-cds;Parent=CLUMA_CG022176-RA
superscaffold14	.	CDS	186276	186484	.	-	2	ID=CLUMA_CG022176-RA:exon:186484-186276-cds;Name=AllNorm454-IT_Contig_696-cds;Parent=CLUMA_CG022176-RA
superscaffold14	.	CDS	186105	186210	.	-	1	ID=CLUMA_CG022176-RA:exon:186210-186105-cds;Name=AllNorm454-IT_Contig_696-cds;Parent=CLUMA_CG022176-RA
superscaffold14	.	CDS	185983	186043	.	-	2	ID=CLUMA_CG022176-RA:exon:186043-185323-cds;Name=AllNorm454-IT_Contig_696-cds;Parent=CLUMA_CG022176-RA
superscaffold14	.	mRNA	185323	186800	.	-	.	ID=CLUMA_CG022176-RB;Name=CLUMA_CG022176-RB;Parent=CLUMA_CG022176;date=Tue Aug 11 16:20:56 CEST 2015
superscaffold14	.	exon	186540	186800	.	-	.	ID=CLUMA_CG022176-RB:exon:186800-186540;Name=no_name;Parent=CLUMA_CG022176-RB
superscaffold14	.	exon	186276	186484	.	-	.	ID=CLUMA_CG022176-RB:exon:186484-186276-2;Name=no_name;Parent=CLUMA_CG022176-RB
superscaffold14	.	exon	186105	186210	.	-	.	ID=CLUMA_CG022176-RB:exon:186210-186105-2;Name=no_name;Parent=CLUMA_CG022176-RB
superscaffold14	.	exon	185323	186043	.	-	.	ID=CLUMA_CG022176-RB:exon:186043-185323-2;Name=no_name;Parent=CLUMA_CG022176-RB
superscaffold14	.	CDS	186540	186670	.	-	0	ID=CLUMA_CG022176-RB:exon:186800-186540-cds;Name=no_name-cds;Parent=CLUMA_CG022176-RB
superscaffold14	.	CDS	186276	186484	.	-	2	ID=CLUMA_CG022176-RB:exon:186484-186276-2-cds;Name=no_name-cds;Parent=CLUMA_CG022176-RB
superscaffold14	.	CDS	186105	186210	.	-	1	ID=CLUMA_CG022176-RB:exon:186210-186105-2-cds;Name=no_name-cds;Parent=CLUMA_CG022176-RB
superscaffold14	.	CDS	185983	186043	.	-	2	ID=CLUMA_CG022176-RB:exon:186043-185323-2-cds;Name=no_name-cds;Parent=CLUMA_CG022176-RB
superscaffold14	maker	gene	188969	191072	.	+	.	ID=CLUMA_CG001534;Name=(sp)_similar_to_Werner_syndrome_ATP-dependent_helicase_homolog
superscaffold14	maker	mRNA	188969	191072	.	+	.	ID=CLUMA_CG001534-RA;Name=CLUMA_CG001534-RA;Parent=CLUMA_CG001534;_AED=0.00;_QI=124|1|1|1|1|1|2|157|588;_eAED=0.00
superscaffold14	maker	exon	188969	189146	.	+	.	ID=CLUMA_CG001534-RA:exon:71622;Name=no_name;Parent=CLUMA_CG001534-RA
superscaffold14	maker	exon	189203	191072	.	+	.	ID=CLUMA_CG001534-RA:exon:71623;Name=no_name;Parent=CLUMA_CG001534-RA
superscaffold14	maker	CDS	189093	189146	.	+	0	ID=CLUMA_CG001534-RA:exon:71622-cds;Name=no_name-cds;Parent=CLUMA_CG001534-RA
superscaffold14	maker	CDS	189203	190915	.	+	0	ID=CLUMA_CG001534-RA:exon:71623-cds;Name=no_name-cds;Parent=CLUMA_CG001534-RA
superscaffold14	maker	gene	193554	194175	.	+	.	ID=CLUMA_CG001583;Name=(nr)_similar_to_werner_syndrome_helicase_[Aedes_aegypti]
superscaffold14	maker	mRNA	193554	194175	.	+	.	ID=CLUMA_CG001583-RA;Name=CLUMA_CG001583-RA;Parent=CLUMA_CG001583;_AED=1.00;_QI=0|0|0|0|1|1|2|0|181;_eAED=1.00
superscaffold14	maker	exon	193554	193587	.	+	.	ID=CLUMA_CG001583-RA:exon:71823;Name=no_name;Parent=CLUMA_CG001583-RA
superscaffold14	maker	exon	193664	194175	.	+	.	ID=CLUMA_CG001583-RA:exon:71824;Name=no_name;Parent=CLUMA_CG001583-RA
superscaffold14	maker	CDS	193554	193587	.	+	0	ID=CLUMA_CG001583-RA:exon:71823-cds;Name=no_name-cds;Parent=CLUMA_CG001583-RA
superscaffold14	maker	CDS	193664	194175	.	+	1	ID=CLUMA_CG001583-RA:exon:71824-cds;Name=no_name-cds;Parent=CLUMA_CG001583-RA
superscaffold14	maker	gene	195498	200560	.	+	.	ID=CLUMA_CG001541;Name=(sp)_similar_to_Circadian_clock-controlled_protein
superscaffold14	maker	mRNA	195498	200560	.	+	.	ID=CLUMA_CG001541-RA;Name=CLUMA_CG001541-RA;Parent=CLUMA_CG001541;_AED=0.12;_QI=199|1|1|1|0.6|0.66|6|422|245;_eAED=0.12
superscaffold14	maker	exon	195498	195757	.	+	.	ID=CLUMA_CG001541-RA:exon:71652;Name=no_name;Parent=CLUMA_CG001541-RA
superscaffold14	maker	exon	198077	198186	.	+	.	ID=CLUMA_CG001541-RA:exon:71653;Name=no_name;Parent=CLUMA_CG001541-RA
superscaffold14	maker	exon	199345	199475	.	+	.	ID=CLUMA_CG001541-RA:exon:71654;Name=no_name;Parent=CLUMA_CG001541-RA
superscaffold14	maker	exon	199536	199669	.	+	.	ID=CLUMA_CG001541-RA:exon:71655;Name=no_name;Parent=CLUMA_CG001541-RA
superscaffold14	maker	exon	199754	199903	.	+	.	ID=CLUMA_CG001541-RA:exon:71656;Name=no_name;Parent=CLUMA_CG001541-RA
superscaffold14	maker	exon	199987	200560	.	+	.	ID=CLUMA_CG001541-RA:exon:71657;Name=no_name;Parent=CLUMA_CG001541-RA
superscaffold14	maker	CDS	195697	195757	.	+	0	ID=CLUMA_CG001541-RA:exon:71652-cds;Name=no_name-cds;Parent=CLUMA_CG001541-RA
superscaffold14	maker	CDS	198077	198186	.	+	1	ID=CLUMA_CG001541-RA:exon:71653-cds;Name=no_name-cds;Parent=CLUMA_CG001541-RA
superscaffold14	maker	CDS	199345	199475	.	+	0	ID=CLUMA_CG001541-RA:exon:71654-cds;Name=no_name-cds;Parent=CLUMA_CG001541-RA
superscaffold14	maker	CDS	199536	199669	.	+	2	ID=CLUMA_CG001541-RA:exon:71655-cds;Name=no_name-cds;Parent=CLUMA_CG001541-RA
superscaffold14	maker	CDS	199754	199903	.	+	1	ID=CLUMA_CG001541-RA:exon:71656-cds;Name=no_name-cds;Parent=CLUMA_CG001541-RA
superscaffold14	maker	CDS	199987	200138	.	+	1	ID=CLUMA_CG001541-RA:exon:71657-cds;Name=no_name-cds;Parent=CLUMA_CG001541-RA
superscaffold14	maker	gene	215523	216506	.	+	.	ID=CLUMA_CG001566;Name=(nr)_putative_hypothetical_protein_AaeL_AAEL007188_[Aedes_aegypti]
superscaffold14	maker	mRNA	215523	216506	.	+	.	ID=CLUMA_CG001566-RA;Name=CLUMA_CG001566-RA;Parent=CLUMA_CG001566;_AED=1.00;_QI=0|-1|0|0|-1|1|1|0|327;_eAED=1.00
superscaffold14	maker	exon	215523	216506	.	+	.	ID=CLUMA_CG001566-RA:exon:71769;Name=no_name;Parent=CLUMA_CG001566-RA
superscaffold14	maker	CDS	215523	216506	.	+	0	ID=CLUMA_CG001566-RA:exon:71769-cds;Name=no_name-cds;Parent=CLUMA_CG001566-RA
superscaffold14	maker	gene	220172	227172	.	-	.	ID=CLUMA_CG001556;Name=(sp)_similar_to_Chondroadherin
superscaffold14	maker	mRNA	220172	227172	.	-	.	ID=CLUMA_CG001556-RA;Name=CLUMA_CG001556-RA;Parent=CLUMA_CG001556;_AED=0.09;_QI=141|0.66|0.5|0.75|0.33|0.5|4|0|381;_eAED=0.09;date=Tue May 05 23:05:51 CEST 2015
superscaffold14	maker	exon	227065	227172	.	-	.	ID=CLUMA_CG001556-RA:exon:71720;Name=no_name;Parent=CLUMA_CG001556-RA
superscaffold14	maker	exon	222326	222475	.	-	.	ID=CLUMA_CG001556-RA:exon:71721;Name=no_name;Parent=CLUMA_CG001556-RA
superscaffold14	maker	exon	220172	221537	.	-	.	ID=CLUMA_CG001556:221537-220172;Name=no_name;Parent=CLUMA_CG001556-RA
superscaffold14	maker	CDS	222326	222442	.	-	0	ID=CLUMA_CG001556-RA:exon:71721-cds;Name=no_name-cds;Parent=CLUMA_CG001556-RA
superscaffold14	maker	CDS	220419	221537	.	-	0	ID=CLUMA_CG001556:221537-220172-cds;Name=no_name-cds;Parent=CLUMA_CG001556-RA
superscaffold14	maker	gene	232430	233485	.	-	.	ID=CLUMA_CG001552;Name=(sp)_similar_to_Insulin-like_growth_factor-binding_protein_complex_acid_labile_subunit
superscaffold14	maker	mRNA	232430	233485	.	-	.	ID=CLUMA_CG001552-RA;Name=CLUMA_CG001552-RA;Parent=CLUMA_CG001552;_AED=0.04;_QI=21|1|0.5|1|1|1|2|0|295;_eAED=0.04;date=Tue May 05 23:07:38 CEST 2015
superscaffold14	maker	exon	233460	233485	.	-	.	ID=CLUMA_CG001552-RA:exon:71703;Name=no_name;Parent=CLUMA_CG001552-RA
superscaffold14	maker	exon	232430	233390	.	-	.	ID=CLUMA_CG001552:233390-232430;Name=no_name;Parent=CLUMA_CG001552-RA
superscaffold14	maker	CDS	233460	233464	.	-	0	ID=CLUMA_CG001552-RA:exon:71703-cds;Name=no_name-cds;Parent=CLUMA_CG001552-RA
superscaffold14	maker	CDS	232508	233390	.	-	2	ID=CLUMA_CG001552:233390-232430-cds;Name=no_name-cds;Parent=CLUMA_CG001552-RA
superscaffold15	maker	gene	694	1627	.	+	.	ID=CLUMA_CG001603;Name=(nr)_similar_to_Juvenile_hormone-inducible_protein
superscaffold15	maker	mRNA	694	1627	.	+	.	ID=CLUMA_CG001603-RA;Name=CLUMA_CG001603-RA;Parent=CLUMA_CG001603;_AED=0.15;_QI=0|0|0|1|0|0|2|0|285;_eAED=0.17
superscaffold15	maker	exon	694	1536	.	+	.	ID=CLUMA_CG001603-RA:exon:70842;Name=CLUMA_CG001603-RA:exon:70842;Parent=CLUMA_CG001603-RA
superscaffold15	maker	exon	1613	1627	.	+	.	ID=CLUMA_CG001603-RA:exon:70843;Name=CLUMA_CG001603-RA:exon:70843;Parent=CLUMA_CG001603-RA
superscaffold15	maker	CDS	694	1536	.	+	0	ID=CLUMA_CG001603-RA:exon:70842-cds;Name=CLUMA_CG001603-RA:exon:70842-cds;Parent=CLUMA_CG001603-RA
superscaffold15	maker	CDS	1613	1627	.	+	0	ID=CLUMA_CG001603-RA:exon:70843-cds;Name=CLUMA_CG001603-RA:exon:70843-cds;Parent=CLUMA_CG001603-RA
superscaffold15	maker	gene	13481	18324	.	-	.	ID=CLUMA_CG001605;Name=(sp)_putative_Microprocessor_complex_subunit_DGCR8
superscaffold15	maker	mRNA	13481	18324	.	-	.	ID=CLUMA_CG001605-RA;Name=CLUMA_CG001605-RA;Parent=CLUMA_CG001605;_AED=0.39;_QI=70|0.8|0.66|1|1|1|6|386|615;_eAED=0.39;date=Wed Dec 30 22:13:27 CET 2015
superscaffold15	maker	exon	17987	18324	.	-	.	ID=CLUMA_CG001605-RA:exon:70753;Name=CLUMA_CG001605-RA:exon:70753;Parent=CLUMA_CG001605-RA
superscaffold15	maker	exon	17773	17916	.	-	.	ID=CLUMA_CG001605-RA:exon:70754;Name=CLUMA_CG001605-RA:exon:70754;Parent=CLUMA_CG001605-RA
superscaffold15	maker	exon	17283	17716	.	-	.	ID=CLUMA_CG001605:17716-17283;Name=CLUMA_CG001605-RA:exon:70755;Parent=CLUMA_CG001605-RA
superscaffold15	.	exon	15022	15153	.	-	.	ID=CLUMA_CG001605:15153-15022;Name=no_name;Parent=CLUMA_CG001605-RA
superscaffold15	maker	exon	14694	14958	.	-	.	ID=CLUMA_CG001605:14958-14694;Name=CLUMA_CG001605-RA:exon:70756;Parent=CLUMA_CG001605-RA
superscaffold15	maker	exon	14214	14626	.	-	.	ID=CLUMA_CG001605-RA:exon:70757;Name=CLUMA_CG001605-RA:exon:70757;Parent=CLUMA_CG001605-RA
superscaffold15	maker	exon	13481	14145	.	-	.	ID=CLUMA_CG001605-RA:exon:70758;Name=CLUMA_CG001605-RA:exon:70758;Parent=CLUMA_CG001605-RA
superscaffold15	maker	CDS	17987	18254	.	-	0	ID=CLUMA_CG001605-RA:exon:70753-cds;Name=CLUMA_CG001605-RA:exon:70753-cds;Parent=CLUMA_CG001605-RA
superscaffold15	maker	CDS	17773	17916	.	-	1	ID=CLUMA_CG001605-RA:exon:70754-cds;Name=CLUMA_CG001605-RA:exon:70754-cds;Parent=CLUMA_CG001605-RA
superscaffold15	maker	CDS	17283	17716	.	-	1	ID=CLUMA_CG001605:17716-17283-cds;Name=CLUMA_CG001605-RA:exon:70755-cds;Parent=CLUMA_CG001605-RA
superscaffold15	.	CDS	15022	15153	.	-	0	ID=CLUMA_CG001605:15153-15022-cds;Name=no_name-cds;Parent=CLUMA_CG001605-RA
superscaffold15	maker	CDS	14694	14958	.	-	0	ID=CLUMA_CG001605:14958-14694-cds;Name=CLUMA_CG001605-RA:exon:70756-cds;Parent=CLUMA_CG001605-RA
superscaffold15	maker	CDS	14214	14626	.	-	1	ID=CLUMA_CG001605-RA:exon:70757-cds;Name=CLUMA_CG001605-RA:exon:70757-cds;Parent=CLUMA_CG001605-RA
superscaffold15	maker	CDS	13867	14145	.	-	0	ID=CLUMA_CG001605-RA:exon:70758-cds;Name=CLUMA_CG001605-RA:exon:70758-cds;Parent=CLUMA_CG001605-RA
superscaffold15	maker	gene	15153	15574	.	+	.	ID=CLUMA_CG001606;Name=(nr)_similar_to_Juvenile_hormone-inducible_protein
superscaffold15	maker	mRNA	15153	15574	.	+	.	ID=CLUMA_CG001606-RA;Name=CLUMA_CG001606-RA;Parent=CLUMA_CG001606;_AED=0.00;_QI=0|1|1|1|0|0|2|30|109;_eAED=0.00
superscaffold15	maker	exon	15153	15190	.	+	.	ID=CLUMA_CG001606-RA:exon:70091;Name=CLUMA_CG001606-RA:exon:70091;Parent=CLUMA_CG001606-RA
superscaffold15	maker	exon	15253	15574	.	+	.	ID=CLUMA_CG001606-RA:exon:70090;Name=CLUMA_CG001606-RA:exon:70090;Parent=CLUMA_CG001606-RA
superscaffold15	maker	CDS	15153	15190	.	+	0	ID=CLUMA_CG001606-RA:exon:70091-cds;Name=CLUMA_CG001606-RA:exon:70091-cds;Parent=CLUMA_CG001606-RA
superscaffold15	maker	CDS	15253	15544	.	+	2	ID=CLUMA_CG001606-RA:exon:70090-cds;Name=CLUMA_CG001606-RA:exon:70090-cds;Parent=CLUMA_CG001606-RA
superscaffold15	maker	gene	18565	19323	.	+	.	ID=CLUMA_CG001607;Name=(nr)_putative_AGAP004056-PA_[Anopheles_gambiae_str._PEST]
superscaffold15	maker	mRNA	18565	19323	.	+	.	ID=CLUMA_CG001607-RA;Name=CLUMA_CG001607-RA;Parent=CLUMA_CG001607;_AED=0.16;_QI=109|1|1|1|1|1|2|20|190;_eAED=0.16
superscaffold15	maker	exon	18565	18820	.	+	.	ID=CLUMA_CG001607-RA:exon:69610;Name=CLUMA_CG001607-RA:exon:69610;Parent=CLUMA_CG001607-RA
superscaffold15	maker	exon	18878	19323	.	+	.	ID=CLUMA_CG001607-RA:exon:69611;Name=CLUMA_CG001607-RA:exon:69611;Parent=CLUMA_CG001607-RA
superscaffold15	maker	CDS	18674	18820	.	+	0	ID=CLUMA_CG001607-RA:exon:69610-cds;Name=CLUMA_CG001607-RA:exon:69610-cds;Parent=CLUMA_CG001607-RA
superscaffold15	maker	CDS	18878	19303	.	+	0	ID=CLUMA_CG001607-RA:exon:69611-cds;Name=CLUMA_CG001607-RA:exon:69611-cds;Parent=CLUMA_CG001607-RA
superscaffold15	maker	gene	19327	31009	.	-	.	ID=CLUMA_CG001608;Name=(sp)_putative_Tyrosine-protein_phosphatase_99A
superscaffold15	maker	mRNA	19327	31009	.	-	.	ID=CLUMA_CG001608-RA;Name=CLUMA_CG001608-RA;Parent=CLUMA_CG001608;_AED=0.19;_QI=586|1|1|1|0.88|0.8|10|2823|1022;_eAED=0.19;date=Wed Dec 30 22:14:22 CET 2015
superscaffold15	maker	exon	30171	31009	.	-	.	ID=CLUMA_CG001608-RA:exon:70509;Name=CLUMA_CG001608-RA:exon:70509;Parent=CLUMA_CG001608-RA
superscaffold15	maker	exon	26736	26951	.	-	.	ID=CLUMA_CG001608-RA:exon:70510;Name=CLUMA_CG001608-RA:exon:70510;Parent=CLUMA_CG001608-RA
superscaffold15	maker	exon	26382	26662	.	-	.	ID=CLUMA_CG001608-RA:exon:70511;Name=CLUMA_CG001608-RA:exon:70511;Parent=CLUMA_CG001608-RA
superscaffold15	maker	exon	26194	26310	.	-	.	ID=CLUMA_CG001608-RA:exon:70512;Name=CLUMA_CG001608-RA:exon:70512;Parent=CLUMA_CG001608-RA
superscaffold15	maker	exon	25987	26132	.	-	.	ID=CLUMA_CG001608-RA:exon:70513;Name=CLUMA_CG001608-RA:exon:70513;Parent=CLUMA_CG001608-RA
superscaffold15	maker	exon	23759	24045	.	-	.	ID=CLUMA_CG001608-RA:exon:70514;Name=CLUMA_CG001608-RA:exon:70514;Parent=CLUMA_CG001608-RA
superscaffold15	maker	exon	22404	23464	.	-	.	ID=CLUMA_CG001608-RA:exon:70515;Name=CLUMA_CG001608-RA:exon:70515;Parent=CLUMA_CG001608-RA
superscaffold15	maker	exon	22071	22345	.	-	.	ID=CLUMA_CG001608-RA:exon:70516;Name=CLUMA_CG001608-RA:exon:70516;Parent=CLUMA_CG001608-RA
superscaffold15	maker	exon	19327	22015	.	-	.	ID=CLUMA_CG001608:22015-19327;Name=CLUMA_CG001608-RA:exon:70517;Parent=CLUMA_CG001608-RA
superscaffold15	maker	CDS	30171	30423	.	-	0	ID=CLUMA_CG001608-RA:exon:70509-cds;Name=CLUMA_CG001608-RA:exon:70509-cds;Parent=CLUMA_CG001608-RA
superscaffold15	maker	CDS	26736	26951	.	-	1	ID=CLUMA_CG001608-RA:exon:70510-cds;Name=CLUMA_CG001608-RA:exon:70510-cds;Parent=CLUMA_CG001608-RA
superscaffold15	maker	CDS	26382	26662	.	-	1	ID=CLUMA_CG001608-RA:exon:70511-cds;Name=CLUMA_CG001608-RA:exon:70511-cds;Parent=CLUMA_CG001608-RA
superscaffold15	maker	CDS	26194	26310	.	-	0	ID=CLUMA_CG001608-RA:exon:70512-cds;Name=CLUMA_CG001608-RA:exon:70512-cds;Parent=CLUMA_CG001608-RA
superscaffold15	maker	CDS	25987	26132	.	-	0	ID=CLUMA_CG001608-RA:exon:70513-cds;Name=CLUMA_CG001608-RA:exon:70513-cds;Parent=CLUMA_CG001608-RA
superscaffold15	maker	CDS	23759	24045	.	-	2	ID=CLUMA_CG001608-RA:exon:70514-cds;Name=CLUMA_CG001608-RA:exon:70514-cds;Parent=CLUMA_CG001608-RA
superscaffold15	maker	CDS	22404	23464	.	-	1	ID=CLUMA_CG001608-RA:exon:70515-cds;Name=CLUMA_CG001608-RA:exon:70515-cds;Parent=CLUMA_CG001608-RA
superscaffold15	maker	CDS	22071	22345	.	-	0	ID=CLUMA_CG001608-RA:exon:70516-cds;Name=CLUMA_CG001608-RA:exon:70516-cds;Parent=CLUMA_CG001608-RA
superscaffold15	maker	CDS	21583	22015	.	-	2	ID=CLUMA_CG001608:22015-19327-cds;Name=CLUMA_CG001608-RA:exon:70517-cds;Parent=CLUMA_CG001608-RA
superscaffold15	maker	gene	40267	52101	.	+	.	ID=CLUMA_CG001612;Name=(sp)_similar_to_Protein_sidekick-2
superscaffold15	maker	mRNA	40267	52101	.	+	.	ID=CLUMA_CG001612-RA;Name=CLUMA_CG001612-RA;Parent=CLUMA_CG001612;_AED=0.02;_QI=242|0.5|0.14|0.85|0.66|0.71|7|0|327;_eAED=0.02
superscaffold15	maker	exon	40267	40578	.	+	.	ID=CLUMA_CG001612-RA:exon:69485;Name=CLUMA_CG001612-RA:exon:69485;Parent=CLUMA_CG001612-RA
superscaffold15	maker	exon	45960	46135	.	+	.	ID=CLUMA_CG001612-RA:exon:69486;Name=CLUMA_CG001612-RA:exon:69486;Parent=CLUMA_CG001612-RA
superscaffold15	maker	exon	46350	46594	.	+	.	ID=CLUMA_CG001612-RA:exon:69487;Name=CLUMA_CG001612-RA:exon:69487;Parent=CLUMA_CG001612-RA
superscaffold15	maker	exon	47747	47928	.	+	.	ID=CLUMA_CG001612-RA:exon:69488;Name=CLUMA_CG001612-RA:exon:69488;Parent=CLUMA_CG001612-RA
superscaffold15	maker	exon	49433	49620	.	+	.	ID=CLUMA_CG001612-RA:exon:69489;Name=CLUMA_CG001612-RA:exon:69489;Parent=CLUMA_CG001612-RA
superscaffold15	maker	exon	50730	50844	.	+	.	ID=CLUMA_CG001612-RA:exon:69490;Name=CLUMA_CG001612-RA:exon:69490;Parent=CLUMA_CG001612-RA
superscaffold15	maker	exon	52094	52101	.	+	.	ID=CLUMA_CG001612-RA:exon:69491;Name=CLUMA_CG001612-RA:exon:69491;Parent=CLUMA_CG001612-RA
superscaffold15	maker	CDS	40509	40578	.	+	0	ID=CLUMA_CG001612-RA:exon:69485-cds;Name=CLUMA_CG001612-RA:exon:69485-cds;Parent=CLUMA_CG001612-RA
superscaffold15	maker	CDS	45960	46135	.	+	1	ID=CLUMA_CG001612-RA:exon:69486-cds;Name=CLUMA_CG001612-RA:exon:69486-cds;Parent=CLUMA_CG001612-RA
superscaffold15	maker	CDS	46350	46594	.	+	0	ID=CLUMA_CG001612-RA:exon:69487-cds;Name=CLUMA_CG001612-RA:exon:69487-cds;Parent=CLUMA_CG001612-RA
superscaffold15	maker	CDS	47747	47928	.	+	2	ID=CLUMA_CG001612-RA:exon:69488-cds;Name=CLUMA_CG001612-RA:exon:69488-cds;Parent=CLUMA_CG001612-RA
superscaffold15	maker	CDS	49433	49620	.	+	1	ID=CLUMA_CG001612-RA:exon:69489-cds;Name=CLUMA_CG001612-RA:exon:69489-cds;Parent=CLUMA_CG001612-RA
superscaffold15	maker	CDS	50730	50844	.	+	0	ID=CLUMA_CG001612-RA:exon:69490-cds;Name=CLUMA_CG001612-RA:exon:69490-cds;Parent=CLUMA_CG001612-RA
superscaffold15	maker	CDS	52094	52101	.	+	1	ID=CLUMA_CG001612-RA:exon:69491-cds;Name=CLUMA_CG001612-RA:exon:69491-cds;Parent=CLUMA_CG001612-RA
superscaffold15	maker	gene	59593	60966	.	-	.	ID=CLUMA_CG001617;Name=CLUMA_CG001617
superscaffold15	maker	mRNA	59593	60966	.	-	.	ID=CLUMA_CG001617-RA;Name=CLUMA_CG001617-RA;Parent=CLUMA_CG001617;_AED=0.20;_QI=126|0.5|0.33|0.66|0|0|3|0|342;_eAED=0.08;date=Wed Dec 30 22:17:49 CET 2015
superscaffold15	maker	exon	60805	60966	.	-	.	ID=CLUMA_CG001617-RA:exon:70324;Name=CLUMA_CG001617-RA:exon:70324;Parent=CLUMA_CG001617-RA
superscaffold15	maker	exon	59806	60745	.	-	.	ID=CLUMA_CG001617-RA:exon:70325;Name=CLUMA_CG001617-RA:exon:70325;Parent=CLUMA_CG001617-RA
superscaffold15	maker	exon	59593	59737	.	-	.	ID=CLUMA_CG001617:59737-59593;Name=CLUMA_CG001617-RA:exon:70326;Parent=CLUMA_CG001617-RA
superscaffold15	maker	CDS	60805	60840	.	-	0	ID=CLUMA_CG001617-RA:exon:70324-cds;Name=CLUMA_CG001617-RA:exon:70324-cds;Parent=CLUMA_CG001617-RA
superscaffold15	maker	CDS	59806	60745	.	-	0	ID=CLUMA_CG001617-RA:exon:70325-cds;Name=CLUMA_CG001617-RA:exon:70325-cds;Parent=CLUMA_CG001617-RA
superscaffold15	maker	CDS	59733	59737	.	-	1	ID=CLUMA_CG001617:59737-59593-cds;Name=CLUMA_CG001617-RA:exon:70326-cds;Parent=CLUMA_CG001617-RA
superscaffold15	maker	gene	64806	69796	.	+	.	ID=CLUMA_CG001619;Name=(sp)_putative_Long-chain-fatty-acid--CoA_ligase_1
superscaffold15	maker	mRNA	64806	69796	.	+	.	ID=CLUMA_CG001619-RA;Name=CLUMA_CG001619-RA;Parent=CLUMA_CG001619;_AED=0.13;_QI=329|1|1|1|1|1|19|88|657;_eAED=0.13
superscaffold15	maker	exon	64806	65209	.	+	.	ID=CLUMA_CG001619-RA:exon:69622;Name=CLUMA_CG001619-RA:exon:69622;Parent=CLUMA_CG001619-RA
superscaffold15	maker	exon	65989	66162	.	+	.	ID=CLUMA_CG001619-RA:exon:69623;Name=CLUMA_CG001619-RA:exon:69623;Parent=CLUMA_CG001619-RA
superscaffold15	maker	exon	66229	66388	.	+	.	ID=CLUMA_CG001619-RA:exon:69624;Name=CLUMA_CG001619-RA:exon:69624;Parent=CLUMA_CG001619-RA
superscaffold15	maker	exon	66759	67047	.	+	.	ID=CLUMA_CG001619-RA:exon:69625;Name=CLUMA_CG001619-RA:exon:69625;Parent=CLUMA_CG001619-RA
superscaffold15	maker	exon	67107	67141	.	+	.	ID=CLUMA_CG001619-RA:exon:69626;Name=CLUMA_CG001619-RA:exon:69626;Parent=CLUMA_CG001619-RA
superscaffold15	maker	exon	67204	67263	.	+	.	ID=CLUMA_CG001619-RA:exon:69627;Name=CLUMA_CG001619-RA:exon:69627;Parent=CLUMA_CG001619-RA
superscaffold15	maker	exon	67377	67507	.	+	.	ID=CLUMA_CG001619-RA:exon:69628;Name=CLUMA_CG001619-RA:exon:69628;Parent=CLUMA_CG001619-RA
superscaffold15	maker	exon	67638	67803	.	+	.	ID=CLUMA_CG001619-RA:exon:69629;Name=CLUMA_CG001619-RA:exon:69629;Parent=CLUMA_CG001619-RA
superscaffold15	maker	exon	67867	67960	.	+	.	ID=CLUMA_CG001619-RA:exon:69630;Name=CLUMA_CG001619-RA:exon:69630;Parent=CLUMA_CG001619-RA
superscaffold15	maker	exon	68219	68274	.	+	.	ID=CLUMA_CG001619-RA:exon:69631;Name=CLUMA_CG001619-RA:exon:69631;Parent=CLUMA_CG001619-RA
superscaffold15	maker	exon	68434	68490	.	+	.	ID=CLUMA_CG001619-RA:exon:69632;Name=CLUMA_CG001619-RA:exon:69632;Parent=CLUMA_CG001619-RA
superscaffold15	maker	exon	68558	68577	.	+	.	ID=CLUMA_CG001619-RA:exon:69633;Name=CLUMA_CG001619-RA:exon:69633;Parent=CLUMA_CG001619-RA
superscaffold15	maker	exon	68642	68674	.	+	.	ID=CLUMA_CG001619-RA:exon:69634;Name=CLUMA_CG001619-RA:exon:69634;Parent=CLUMA_CG001619-RA
superscaffold15	maker	exon	68734	68816	.	+	.	ID=CLUMA_CG001619-RA:exon:69635;Name=CLUMA_CG001619-RA:exon:69635;Parent=CLUMA_CG001619-RA
superscaffold15	maker	exon	68876	69021	.	+	.	ID=CLUMA_CG001619-RA:exon:69636;Name=CLUMA_CG001619-RA:exon:69636;Parent=CLUMA_CG001619-RA
superscaffold15	maker	exon	69097	69179	.	+	.	ID=CLUMA_CG001619-RA:exon:69637;Name=CLUMA_CG001619-RA:exon:69637;Parent=CLUMA_CG001619-RA
superscaffold15	maker	exon	69286	69331	.	+	.	ID=CLUMA_CG001619-RA:exon:69638;Name=CLUMA_CG001619-RA:exon:69638;Parent=CLUMA_CG001619-RA
superscaffold15	maker	exon	69388	69515	.	+	.	ID=CLUMA_CG001619-RA:exon:69639;Name=CLUMA_CG001619-RA:exon:69639;Parent=CLUMA_CG001619-RA
superscaffold15	maker	exon	69571	69796	.	+	.	ID=CLUMA_CG001619-RA:exon:69640;Name=CLUMA_CG001619-RA:exon:69640;Parent=CLUMA_CG001619-RA
superscaffold15	maker	CDS	65135	65209	.	+	0	ID=CLUMA_CG001619-RA:exon:69622-cds;Name=CLUMA_CG001619-RA:exon:69622-cds;Parent=CLUMA_CG001619-RA
superscaffold15	maker	CDS	65989	66162	.	+	0	ID=CLUMA_CG001619-RA:exon:69623-cds;Name=CLUMA_CG001619-RA:exon:69623-cds;Parent=CLUMA_CG001619-RA
superscaffold15	maker	CDS	66229	66388	.	+	0	ID=CLUMA_CG001619-RA:exon:69624-cds;Name=CLUMA_CG001619-RA:exon:69624-cds;Parent=CLUMA_CG001619-RA
superscaffold15	maker	CDS	66759	67047	.	+	1	ID=CLUMA_CG001619-RA:exon:69625-cds;Name=CLUMA_CG001619-RA:exon:69625-cds;Parent=CLUMA_CG001619-RA
superscaffold15	maker	CDS	67107	67141	.	+	2	ID=CLUMA_CG001619-RA:exon:69626-cds;Name=CLUMA_CG001619-RA:exon:69626-cds;Parent=CLUMA_CG001619-RA
superscaffold15	maker	CDS	67204	67263	.	+	1	ID=CLUMA_CG001619-RA:exon:69627-cds;Name=CLUMA_CG001619-RA:exon:69627-cds;Parent=CLUMA_CG001619-RA
superscaffold15	maker	CDS	67377	67507	.	+	1	ID=CLUMA_CG001619-RA:exon:69628-cds;Name=CLUMA_CG001619-RA:exon:69628-cds;Parent=CLUMA_CG001619-RA
superscaffold15	maker	CDS	67638	67803	.	+	0	ID=CLUMA_CG001619-RA:exon:69629-cds;Name=CLUMA_CG001619-RA:exon:69629-cds;Parent=CLUMA_CG001619-RA
superscaffold15	maker	CDS	67867	67960	.	+	1	ID=CLUMA_CG001619-RA:exon:69630-cds;Name=CLUMA_CG001619-RA:exon:69630-cds;Parent=CLUMA_CG001619-RA
superscaffold15	maker	CDS	68219	68274	.	+	2	ID=CLUMA_CG001619-RA:exon:69631-cds;Name=CLUMA_CG001619-RA:exon:69631-cds;Parent=CLUMA_CG001619-RA
superscaffold15	maker	CDS	68434	68490	.	+	1	ID=CLUMA_CG001619-RA:exon:69632-cds;Name=CLUMA_CG001619-RA:exon:69632-cds;Parent=CLUMA_CG001619-RA
superscaffold15	maker	CDS	68558	68577	.	+	1	ID=CLUMA_CG001619-RA:exon:69633-cds;Name=CLUMA_CG001619-RA:exon:69633-cds;Parent=CLUMA_CG001619-RA
superscaffold15	maker	CDS	68642	68674	.	+	0	ID=CLUMA_CG001619-RA:exon:69634-cds;Name=CLUMA_CG001619-RA:exon:69634-cds;Parent=CLUMA_CG001619-RA
superscaffold15	maker	CDS	68734	68816	.	+	0	ID=CLUMA_CG001619-RA:exon:69635-cds;Name=CLUMA_CG001619-RA:exon:69635-cds;Parent=CLUMA_CG001619-RA
superscaffold15	maker	CDS	68876	69021	.	+	2	ID=CLUMA_CG001619-RA:exon:69636-cds;Name=CLUMA_CG001619-RA:exon:69636-cds;Parent=CLUMA_CG001619-RA
superscaffold15	maker	CDS	69097	69179	.	+	1	ID=CLUMA_CG001619-RA:exon:69637-cds;Name=CLUMA_CG001619-RA:exon:69637-cds;Parent=CLUMA_CG001619-RA
superscaffold15	maker	CDS	69286	69331	.	+	0	ID=CLUMA_CG001619-RA:exon:69638-cds;Name=CLUMA_CG001619-RA:exon:69638-cds;Parent=CLUMA_CG001619-RA
superscaffold15	maker	CDS	69388	69515	.	+	1	ID=CLUMA_CG001619-RA:exon:69639-cds;Name=CLUMA_CG001619-RA:exon:69639-cds;Parent=CLUMA_CG001619-RA
superscaffold15	maker	CDS	69571	69708	.	+	0	ID=CLUMA_CG001619-RA:exon:69640-cds;Name=CLUMA_CG001619-RA:exon:69640-cds;Parent=CLUMA_CG001619-RA
superscaffold15	maker	gene	70469	72077	.	+	.	ID=CLUMA_CG001620;Name=(sp)_similar_to_SET_and_MYND_domain-containing_protein_4
superscaffold15	maker	mRNA	70469	72077	.	+	.	ID=CLUMA_CG001620-RA;Name=CLUMA_CG001620-RA;Parent=CLUMA_CG001620;_AED=0.15;_QI=0|0.25|0|0.8|0.75|0.4|5|0|950;_eAED=0.23;date=Wed Dec 30 22:23:05 CET 2015
superscaffold15	maker	exon	70469	71069	.	+	.	ID=CLUMA_CG001620-RA:exon:69858;Name=CLUMA_CG001620-RA:exon:69858;Parent=CLUMA_CG001620-RA
superscaffold15	maker	exon	71128	72077	.	+	.	ID=CLUMA_CG001620:71128-72077;Name=CLUMA_CG001620-RA:exon:69859;Parent=CLUMA_CG001620-RA
superscaffold15	maker	CDS	70469	71069	.	+	0	ID=CLUMA_CG001620-RA:exon:69858-cds;Name=CLUMA_CG001620-RA:exon:69858-cds;Parent=CLUMA_CG001620-RA
superscaffold15	maker	CDS	71128	72077	.	+	1	ID=CLUMA_CG001620:71128-72077-cds;Name=CLUMA_CG001620-RA:exon:69859-cds;Parent=CLUMA_CG001620-RA
superscaffold15	.	gene	72951	74558	.	+	.	ID=CLUMA_CG023213;Name=CLUMA_CG023213
superscaffold15	.	mRNA	72951	74558	.	+	.	ID=CLUMA_CG023213-RA;Name=CLUMA_CG023213-RA;Parent=CLUMA_CG023213;date=Wed Dec 30 22:23:21 CET 2015
superscaffold15	.	exon	72951	73542	.	+	.	ID=CLUMA_CG023213-RA:exon:72951-73542;Name=snap_masked-superscaffold15-abinit-gene-0.881-mRNA-1;Parent=CLUMA_CG023213-RA
superscaffold15	.	exon	73600	74558	.	+	.	ID=CLUMA_CG023213-RA:exon:73600-74558;Name=snap_masked-superscaffold15-abinit-gene-0.881-mRNA-1;Parent=CLUMA_CG023213-RA
superscaffold15	.	CDS	72951	73542	.	+	0	ID=CLUMA_CG023213-RA:exon:72951-73542-cds;Name=snap_masked-superscaffold15-abinit-gene-0.881-mRNA-1-cds;Parent=CLUMA_CG023213-RA
superscaffold15	.	CDS	73600	74558	.	+	1	ID=CLUMA_CG023213-RA:exon:73600-74558-cds;Name=snap_masked-superscaffold15-abinit-gene-0.881-mRNA-1-cds;Parent=CLUMA_CG023213-RA
superscaffold15	maker	gene	79610	88669	.	-	.	ID=CLUMA_CG001622;Name=(sp)_putative_Rootletin
superscaffold15	maker	mRNA	79610	88669	.	-	.	ID=CLUMA_CG001622-RA;Name=CLUMA_CG001622-RA;Parent=CLUMA_CG001622;_AED=0.06;_QI=0|0.72|0.66|0.83|0.90|0.91|12|154|2051;_eAED=0.06;date=Wed Dec 30 22:33:42 CET 2015
superscaffold15	maker	exon	88449	88669	.	-	.	ID=CLUMA_CG001622:88669-88449;Name=CLUMA_CG001622-RA:exon:70347;Parent=CLUMA_CG001622-RA
superscaffold15	maker	exon	87820	88373	.	-	.	ID=CLUMA_CG001622-RA:exon:70348;Name=CLUMA_CG001622-RA:exon:70348;Parent=CLUMA_CG001622-RA
superscaffold15	maker	exon	87588	87753	.	-	.	ID=CLUMA_CG001622-RA:exon:70349;Name=CLUMA_CG001622-RA:exon:70349;Parent=CLUMA_CG001622-RA
superscaffold15	maker	exon	86813	87022	.	-	.	ID=CLUMA_CG001622-RA:exon:70350;Name=CLUMA_CG001622-RA:exon:70350;Parent=CLUMA_CG001622-RA
superscaffold15	maker	exon	86033	86755	.	-	.	ID=CLUMA_CG001622-RA:exon:70351;Name=CLUMA_CG001622-RA:exon:70351;Parent=CLUMA_CG001622-RA
superscaffold15	maker	exon	85859	86010	.	-	.	ID=CLUMA_CG001622-RA:exon:70352;Name=CLUMA_CG001622-RA:exon:70352;Parent=CLUMA_CG001622-RA
superscaffold15	maker	exon	81974	84205	.	-	.	ID=CLUMA_CG001622-RA:exon:70353;Name=CLUMA_CG001622-RA:exon:70353;Parent=CLUMA_CG001622-RA
superscaffold15	maker	exon	81604	81904	.	-	.	ID=CLUMA_CG001622-RA:exon:70354;Name=CLUMA_CG001622-RA:exon:70354;Parent=CLUMA_CG001622-RA
superscaffold15	maker	exon	80037	81544	.	-	.	ID=CLUMA_CG001622-RA:exon:70355;Name=CLUMA_CG001622-RA:exon:70355;Parent=CLUMA_CG001622-RA
superscaffold15	maker	exon	79897	79974	.	-	.	ID=CLUMA_CG001622-RA:exon:70356;Name=CLUMA_CG001622-RA:exon:70356;Parent=CLUMA_CG001622-RA
superscaffold15	maker	exon	79610	79839	.	-	.	ID=CLUMA_CG001622-RA:exon:70357;Name=CLUMA_CG001622-RA:exon:70357;Parent=CLUMA_CG001622-RA
superscaffold15	maker	CDS	88449	88469	.	-	0	ID=CLUMA_CG001622:88669-88449-cds;Name=CLUMA_CG001622-RA:exon:70347-cds;Parent=CLUMA_CG001622-RA
superscaffold15	maker	CDS	87820	88373	.	-	0	ID=CLUMA_CG001622-RA:exon:70348-cds;Name=CLUMA_CG001622-RA:exon:70348-cds;Parent=CLUMA_CG001622-RA
superscaffold15	maker	CDS	87588	87753	.	-	2	ID=CLUMA_CG001622-RA:exon:70349-cds;Name=CLUMA_CG001622-RA:exon:70349-cds;Parent=CLUMA_CG001622-RA
superscaffold15	maker	CDS	86813	87022	.	-	0	ID=CLUMA_CG001622-RA:exon:70350-cds;Name=CLUMA_CG001622-RA:exon:70350-cds;Parent=CLUMA_CG001622-RA
superscaffold15	maker	CDS	86033	86755	.	-	0	ID=CLUMA_CG001622-RA:exon:70351-cds;Name=CLUMA_CG001622-RA:exon:70351-cds;Parent=CLUMA_CG001622-RA
superscaffold15	maker	CDS	85859	86010	.	-	0	ID=CLUMA_CG001622-RA:exon:70352-cds;Name=CLUMA_CG001622-RA:exon:70352-cds;Parent=CLUMA_CG001622-RA
superscaffold15	maker	CDS	81974	84205	.	-	2	ID=CLUMA_CG001622-RA:exon:70353-cds;Name=CLUMA_CG001622-RA:exon:70353-cds;Parent=CLUMA_CG001622-RA
superscaffold15	maker	CDS	81604	81904	.	-	2	ID=CLUMA_CG001622-RA:exon:70354-cds;Name=CLUMA_CG001622-RA:exon:70354-cds;Parent=CLUMA_CG001622-RA
superscaffold15	maker	CDS	80037	81544	.	-	0	ID=CLUMA_CG001622-RA:exon:70355-cds;Name=CLUMA_CG001622-RA:exon:70355-cds;Parent=CLUMA_CG001622-RA
superscaffold15	maker	CDS	79897	79974	.	-	2	ID=CLUMA_CG001622-RA:exon:70356-cds;Name=CLUMA_CG001622-RA:exon:70356-cds;Parent=CLUMA_CG001622-RA
superscaffold15	maker	CDS	79764	79839	.	-	2	ID=CLUMA_CG001622-RA:exon:70357-cds;Name=CLUMA_CG001622-RA:exon:70357-cds;Parent=CLUMA_CG001622-RA
superscaffold15	maker	gene	96515	99494	.	-	.	ID=CLUMA_CG001624;Name=(nr)_putative_hypothetical_protein_AND_006201_[Anopheles_darlingi]
superscaffold15	maker	mRNA	96515	99494	.	-	.	ID=CLUMA_CG001624-RA;Name=CLUMA_CG001624-RA;Parent=CLUMA_CG001624;_AED=0.21;_QI=0|-1|0|1|-1|1|1|0|582;_eAED=0.21;date=Wed Dec 30 22:30:40 CET 2015
superscaffold15	maker	exon	96515	99494	.	-	.	ID=CLUMA_CG001624:99494-96515;Name=CLUMA_CG001624-RA:exon:70463;Parent=CLUMA_CG001624-RA
superscaffold15	maker	CDS	97599	99347	.	-	0	ID=CLUMA_CG001624:99494-96515-cds;Name=CLUMA_CG001624-RA:exon:70463-cds;Parent=CLUMA_CG001624-RA
superscaffold15	maker	gene	100847	105955	.	-	.	ID=CLUMA_CG001625;Name=(sp)_putative_Tudor_domain-containing_protein_7
superscaffold15	maker	mRNA	100847	105955	.	-	.	ID=CLUMA_CG001625-RA;Name=CLUMA_CG001625-RA;Parent=CLUMA_CG001625;_AED=0.00;_QI=288|1|1|1|0.8|0.66|6|1359|943;_eAED=0.00
superscaffold15	maker	exon	105797	105955	.	-	.	ID=CLUMA_CG001625-RA:exon:70214;Name=CLUMA_CG001625-RA:exon:70214;Parent=CLUMA_CG001625-RA
superscaffold15	maker	exon	103199	105409	.	-	.	ID=CLUMA_CG001625-RA:exon:70215;Name=CLUMA_CG001625-RA:exon:70215;Parent=CLUMA_CG001625-RA
superscaffold15	maker	exon	102993	103132	.	-	.	ID=CLUMA_CG001625-RA:exon:70216;Name=CLUMA_CG001625-RA:exon:70216;Parent=CLUMA_CG001625-RA
superscaffold15	maker	exon	102683	102937	.	-	.	ID=CLUMA_CG001625-RA:exon:70217;Name=CLUMA_CG001625-RA:exon:70217;Parent=CLUMA_CG001625-RA
superscaffold15	maker	exon	102473	102624	.	-	.	ID=CLUMA_CG001625-RA:exon:70218;Name=CLUMA_CG001625-RA:exon:70218;Parent=CLUMA_CG001625-RA
superscaffold15	maker	exon	100847	102408	.	-	.	ID=CLUMA_CG001625-RA:exon:70219;Name=CLUMA_CG001625-RA:exon:70219;Parent=CLUMA_CG001625-RA
superscaffold15	maker	CDS	103199	105280	.	-	0	ID=CLUMA_CG001625-RA:exon:70215-cds;Name=CLUMA_CG001625-RA:exon:70215-cds;Parent=CLUMA_CG001625-RA
superscaffold15	maker	CDS	102993	103132	.	-	0	ID=CLUMA_CG001625-RA:exon:70216-cds;Name=CLUMA_CG001625-RA:exon:70216-cds;Parent=CLUMA_CG001625-RA
superscaffold15	maker	CDS	102683	102937	.	-	2	ID=CLUMA_CG001625-RA:exon:70217-cds;Name=CLUMA_CG001625-RA:exon:70217-cds;Parent=CLUMA_CG001625-RA
superscaffold15	maker	CDS	102473	102624	.	-	2	ID=CLUMA_CG001625-RA:exon:70218-cds;Name=CLUMA_CG001625-RA:exon:70218-cds;Parent=CLUMA_CG001625-RA
superscaffold15	maker	CDS	102206	102408	.	-	1	ID=CLUMA_CG001625-RA:exon:70219-cds;Name=CLUMA_CG001625-RA:exon:70219-cds;Parent=CLUMA_CG001625-RA
superscaffold15	maker	gene	106341	108450	.	+	.	ID=CLUMA_CG001626;Name=(sp)_putative_Nucleolar_GTP-binding_protein_2
superscaffold15	maker	mRNA	106341	108450	.	+	.	ID=CLUMA_CG001626-RA;Name=CLUMA_CG001626-RA;Parent=CLUMA_CG001626;_AED=0.11;_QI=0|0|0|1|1|1|2|0|547;_eAED=0.12;date=Wed Dec 30 22:35:51 CET 2015
superscaffold15	maker	exon	106341	108450	.	+	.	ID=CLUMA_CG001626:106341-108450;Name=CLUMA_CG001626-RA:exon:69563;Parent=CLUMA_CG001626-RA
superscaffold15	maker	CDS	106547	108403	.	+	0	ID=CLUMA_CG001626:106341-108450-cds;Name=CLUMA_CG001626-RA:exon:69563-cds;Parent=CLUMA_CG001626-RA
superscaffold15	maker	gene	108460	110988	.	-	.	ID=CLUMA_CG001627;Name=(sp)_putative_Phosphatidylserine_synthase_1
superscaffold15	maker	mRNA	108460	110988	.	-	.	ID=CLUMA_CG001627-RA;Name=CLUMA_CG001627-RA;Parent=CLUMA_CG001627;_AED=0.01;_QI=310|1|1|1|1|1|4|441|435;_eAED=0.01
superscaffold15	maker	exon	110473	110988	.	-	.	ID=CLUMA_CG001627-RA:exon:70148;Name=CLUMA_CG001627-RA:exon:70148;Parent=CLUMA_CG001627-RA
superscaffold15	maker	exon	109305	110129	.	-	.	ID=CLUMA_CG001627-RA:exon:70149;Name=CLUMA_CG001627-RA:exon:70149;Parent=CLUMA_CG001627-RA
superscaffold15	maker	exon	109025	109247	.	-	.	ID=CLUMA_CG001627-RA:exon:70150;Name=CLUMA_CG001627-RA:exon:70150;Parent=CLUMA_CG001627-RA
superscaffold15	maker	exon	108460	108954	.	-	.	ID=CLUMA_CG001627-RA:exon:70151;Name=CLUMA_CG001627-RA:exon:70151;Parent=CLUMA_CG001627-RA
superscaffold15	maker	CDS	110473	110678	.	-	0	ID=CLUMA_CG001627-RA:exon:70148-cds;Name=CLUMA_CG001627-RA:exon:70148-cds;Parent=CLUMA_CG001627-RA
superscaffold15	maker	CDS	109305	110129	.	-	2	ID=CLUMA_CG001627-RA:exon:70149-cds;Name=CLUMA_CG001627-RA:exon:70149-cds;Parent=CLUMA_CG001627-RA
superscaffold15	maker	CDS	109025	109247	.	-	2	ID=CLUMA_CG001627-RA:exon:70150-cds;Name=CLUMA_CG001627-RA:exon:70150-cds;Parent=CLUMA_CG001627-RA
superscaffold15	maker	CDS	108901	108954	.	-	0	ID=CLUMA_CG001627-RA:exon:70151-cds;Name=CLUMA_CG001627-RA:exon:70151-cds;Parent=CLUMA_CG001627-RA
superscaffold15	maker	gene	111048	114103	.	+	.	ID=CLUMA_CG001628;Name=(sp)_putative_Ras-related_protein_Rap-2a
superscaffold15	maker	mRNA	111048	113568	.	+	.	ID=CLUMA_CG001628-RA;Name=CLUMA_CG001628-RA;Parent=CLUMA_CG001628;_AED=0.34;_QI=321|1|1|1|0.75|0.6|5|908|183;_eAED=0.34
superscaffold15	maker	exon	111048	111186	.	+	.	ID=CLUMA_CG001628-RA:exon:70026;Name=CLUMA_CG001628-RA:exon:70026;Parent=CLUMA_CG001628-RA
superscaffold15	maker	exon	111753	111977	.	+	.	ID=CLUMA_CG001628-RA:exon:70027;Name=CLUMA_CG001628-RA:exon:70027;Parent=CLUMA_CG001628-RA
superscaffold15	maker	exon	112046	112137	.	+	.	ID=CLUMA_CG001628-RA:exon:70028;Name=CLUMA_CG001628-RA:exon:70028;Parent=CLUMA_CG001628-RA
superscaffold15	maker	exon	112193	112448	.	+	.	ID=CLUMA_CG001628-RA:exon:70029;Name=CLUMA_CG001628-RA:exon:70029;Parent=CLUMA_CG001628-RA
superscaffold15	maker	exon	112500	113568	.	+	.	ID=CLUMA_CG001628-RA:exon:70030;Name=CLUMA_CG001628-RA:exon:70030;Parent=CLUMA_CG001628-RA
superscaffold15	maker	CDS	111935	111977	.	+	0	ID=CLUMA_CG001628-RA:exon:70027-cds;Name=CLUMA_CG001628-RA:exon:70027-cds;Parent=CLUMA_CG001628-RA
superscaffold15	maker	CDS	112046	112137	.	+	1	ID=CLUMA_CG001628-RA:exon:70028-cds;Name=CLUMA_CG001628-RA:exon:70028-cds;Parent=CLUMA_CG001628-RA
superscaffold15	maker	CDS	112193	112448	.	+	0	ID=CLUMA_CG001628-RA:exon:70029-cds;Name=CLUMA_CG001628-RA:exon:70029-cds;Parent=CLUMA_CG001628-RA
superscaffold15	maker	CDS	112500	112660	.	+	1	ID=CLUMA_CG001628-RA:exon:70030-cds;Name=CLUMA_CG001628-RA:exon:70030-cds;Parent=CLUMA_CG001628-RA
superscaffold15	maker	mRNA	113302	114103	.	+	.	ID=CLUMA_CG001628-RB;Name=CLUMA_CG001628-RB;Parent=CLUMA_CG001628;_AED=0.83;_QI=0|0|0|0.5|1|1|4|0|59;_eAED=1.00
superscaffold15	maker	exon	113302	113326	.	+	.	ID=CLUMA_CG001628-RB:exon:70031;Name=CLUMA_CG001628-RB:exon:70031;Parent=CLUMA_CG001628-RB
superscaffold15	maker	exon	113469	113504	.	+	.	ID=CLUMA_CG001628-RB:exon:70032;Name=CLUMA_CG001628-RB:exon:70032;Parent=CLUMA_CG001628-RB
superscaffold15	maker	exon	113879	113902	.	+	.	ID=CLUMA_CG001628-RB:exon:70033;Name=CLUMA_CG001628-RB:exon:70033;Parent=CLUMA_CG001628-RB
superscaffold15	maker	exon	114009	114103	.	+	.	ID=CLUMA_CG001628-RB:exon:70034;Name=CLUMA_CG001628-RB:exon:70034;Parent=CLUMA_CG001628-RB
superscaffold15	maker	CDS	113302	113326	.	+	0	ID=CLUMA_CG001628-RB:exon:70031-cds;Name=CLUMA_CG001628-RB:exon:70031-cds;Parent=CLUMA_CG001628-RB
superscaffold15	maker	CDS	113469	113504	.	+	1	ID=CLUMA_CG001628-RB:exon:70032-cds;Name=CLUMA_CG001628-RB:exon:70032-cds;Parent=CLUMA_CG001628-RB
superscaffold15	maker	CDS	113879	113902	.	+	1	ID=CLUMA_CG001628-RB:exon:70033-cds;Name=CLUMA_CG001628-RB:exon:70033-cds;Parent=CLUMA_CG001628-RB
superscaffold15	maker	CDS	114009	114103	.	+	1	ID=CLUMA_CG001628-RB:exon:70034-cds;Name=CLUMA_CG001628-RB:exon:70034-cds;Parent=CLUMA_CG001628-RB
superscaffold15	maker	gene	114977	115702	.	+	.	ID=CLUMA_CG001629;Name=(sp)_similar_to_Ras-related_protein_Rap-2a
superscaffold15	maker	mRNA	114977	115702	.	+	.	ID=CLUMA_CG001629-RA;Name=CLUMA_CG001629-RA;Parent=CLUMA_CG001629;_AED=0.45;_QI=0|1|1|1|1|1|4|9|180;_eAED=0.45
superscaffold15	maker	exon	114977	115019	.	+	.	ID=CLUMA_CG001629-RA:exon:70039;Name=CLUMA_CG001629-RA:exon:70039;Parent=CLUMA_CG001629-RA
superscaffold15	maker	exon	115088	115179	.	+	.	ID=CLUMA_CG001629-RA:exon:70040;Name=CLUMA_CG001629-RA:exon:70040;Parent=CLUMA_CG001629-RA
superscaffold15	maker	exon	115235	115490	.	+	.	ID=CLUMA_CG001629-RA:exon:70041;Name=CLUMA_CG001629-RA:exon:70041;Parent=CLUMA_CG001629-RA
superscaffold15	maker	exon	115542	115702	.	+	.	ID=CLUMA_CG001629-RA:exon:70042;Name=CLUMA_CG001629-RA:exon:70042;Parent=CLUMA_CG001629-RA
superscaffold15	maker	CDS	114977	115019	.	+	0	ID=CLUMA_CG001629-RA:exon:70039-cds;Name=CLUMA_CG001629-RA:exon:70039-cds;Parent=CLUMA_CG001629-RA
superscaffold15	maker	CDS	115088	115179	.	+	1	ID=CLUMA_CG001629-RA:exon:70040-cds;Name=CLUMA_CG001629-RA:exon:70040-cds;Parent=CLUMA_CG001629-RA
superscaffold15	maker	CDS	115235	115490	.	+	0	ID=CLUMA_CG001629-RA:exon:70041-cds;Name=CLUMA_CG001629-RA:exon:70041-cds;Parent=CLUMA_CG001629-RA
superscaffold15	maker	CDS	115542	115693	.	+	1	ID=CLUMA_CG001629-RA:exon:70042-cds;Name=CLUMA_CG001629-RA:exon:70042-cds;Parent=CLUMA_CG001629-RA
superscaffold15	maker	gene	117266	122466	.	+	.	ID=CLUMA_CG001630;Name=(sp)_similar_to_Ras-related_protein_Rap-2a
superscaffold15	maker	mRNA	117266	122466	.	+	.	ID=CLUMA_CG001630-RA;Name=CLUMA_CG001630-RA;Parent=CLUMA_CG001630;_AED=0.30;_QI=451|1|1|1|0.75|0.6|5|1237|180;_eAED=0.30
superscaffold15	maker	exon	117266	117496	.	+	.	ID=CLUMA_CG001630-RA:exon:69986;Name=CLUMA_CG001630-RA:exon:69986;Parent=CLUMA_CG001630-RA
superscaffold15	maker	exon	120293	120555	.	+	.	ID=CLUMA_CG001630-RA:exon:69987;Name=CLUMA_CG001630-RA:exon:69987;Parent=CLUMA_CG001630-RA
superscaffold15	maker	exon	120624	120715	.	+	.	ID=CLUMA_CG001630-RA:exon:69988;Name=CLUMA_CG001630-RA:exon:69988;Parent=CLUMA_CG001630-RA
superscaffold15	maker	exon	120771	121026	.	+	.	ID=CLUMA_CG001630-RA:exon:69989;Name=CLUMA_CG001630-RA:exon:69989;Parent=CLUMA_CG001630-RA
superscaffold15	maker	exon	121078	122466	.	+	.	ID=CLUMA_CG001630-RA:exon:69990;Name=CLUMA_CG001630-RA:exon:69990;Parent=CLUMA_CG001630-RA
superscaffold15	maker	CDS	120513	120555	.	+	0	ID=CLUMA_CG001630-RA:exon:69987-cds;Name=CLUMA_CG001630-RA:exon:69987-cds;Parent=CLUMA_CG001630-RA
superscaffold15	maker	CDS	120624	120715	.	+	1	ID=CLUMA_CG001630-RA:exon:69988-cds;Name=CLUMA_CG001630-RA:exon:69988-cds;Parent=CLUMA_CG001630-RA
superscaffold15	maker	CDS	120771	121026	.	+	0	ID=CLUMA_CG001630-RA:exon:69989-cds;Name=CLUMA_CG001630-RA:exon:69989-cds;Parent=CLUMA_CG001630-RA
superscaffold15	maker	CDS	121078	121229	.	+	1	ID=CLUMA_CG001630-RA:exon:69990-cds;Name=CLUMA_CG001630-RA:exon:69990-cds;Parent=CLUMA_CG001630-RA
superscaffold15	maker	gene	123064	134996	.	-	.	ID=CLUMA_CG001631;Name=(sp)_putative_Hexokinase_type_2
superscaffold15	maker	mRNA	123064	131820	.	-	.	ID=CLUMA_CG001631-RA;Name=CLUMA_CG001631-RA;Parent=CLUMA_CG001631;_AED=0.13;_QI=423|1|1|1|0.85|0.87|8|1860|467;_eAED=0.13
superscaffold15	maker	exon	131338	131820	.	-	.	ID=CLUMA_CG001631-RA:exon:70421;Name=CLUMA_CG001631-RA:exon:70421;Parent=CLUMA_CG001631-RA
superscaffold15	maker	exon	127575	127737	.	-	.	ID=CLUMA_CG001631-RA:exon:70422;Name=CLUMA_CG001631-RA:exon:70422;Parent=CLUMA_CG001631-RA
superscaffold15	maker	exon	127330	127514	.	-	.	ID=CLUMA_CG001631-RA:exon:70423;Name=CLUMA_CG001631-RA:exon:70423;Parent=CLUMA_CG001631-RA
superscaffold15	maker	exon	127101	127274	.	-	.	ID=CLUMA_CG001631-RA:exon:70424;Name=CLUMA_CG001631-RA:exon:70424;Parent=CLUMA_CG001631-RA
superscaffold15	maker	exon	125983	126082	.	-	.	ID=CLUMA_CG001631-RA:exon:70425;Name=CLUMA_CG001631-RA:exon:70425;Parent=CLUMA_CG001631-RA
superscaffold15	maker	exon	125568	125760	.	-	.	ID=CLUMA_CG001631-RA:exon:70426;Name=CLUMA_CG001631-RA:exon:70426;Parent=CLUMA_CG001631-RA
superscaffold15	maker	exon	125170	125509	.	-	.	ID=CLUMA_CG001631-RA:exon:70427;Name=CLUMA_CG001631-RA:exon:70427;Parent=CLUMA_CG001631-RA
superscaffold15	maker	exon	123064	125112	.	-	.	ID=CLUMA_CG001631-RA:exon:70428;Name=CLUMA_CG001631-RA:exon:70428;Parent=CLUMA_CG001631-RA
superscaffold15	maker	CDS	131338	131397	.	-	0	ID=CLUMA_CG001631-RA:exon:70421-cds;Name=CLUMA_CG001631-RA:exon:70421-cds;Parent=CLUMA_CG001631-RA
superscaffold15	maker	CDS	127575	127737	.	-	0	ID=CLUMA_CG001631-RA:exon:70422-cds;Name=CLUMA_CG001631-RA:exon:70422-cds;Parent=CLUMA_CG001631-RA
superscaffold15	maker	CDS	127330	127514	.	-	1	ID=CLUMA_CG001631-RA:exon:70423-cds;Name=CLUMA_CG001631-RA:exon:70423-cds;Parent=CLUMA_CG001631-RA
superscaffold15	maker	CDS	127101	127274	.	-	0	ID=CLUMA_CG001631-RA:exon:70424-cds;Name=CLUMA_CG001631-RA:exon:70424-cds;Parent=CLUMA_CG001631-RA
superscaffold15	maker	CDS	125983	126082	.	-	0	ID=CLUMA_CG001631-RA:exon:70425-cds;Name=CLUMA_CG001631-RA:exon:70425-cds;Parent=CLUMA_CG001631-RA
superscaffold15	maker	CDS	125568	125760	.	-	1	ID=CLUMA_CG001631-RA:exon:70426-cds;Name=CLUMA_CG001631-RA:exon:70426-cds;Parent=CLUMA_CG001631-RA
superscaffold15	maker	CDS	125170	125509	.	-	2	ID=CLUMA_CG001631-RA:exon:70427-cds;Name=CLUMA_CG001631-RA:exon:70427-cds;Parent=CLUMA_CG001631-RA
superscaffold15	maker	CDS	124924	125112	.	-	0	ID=CLUMA_CG001631-RA:exon:70428-cds;Name=CLUMA_CG001631-RA:exon:70428-cds;Parent=CLUMA_CG001631-RA
superscaffold15	.	mRNA	123064	131820	.	-	.	ID=CLUMA_CG001631-RB;Name=CLUMA_CG001631-RB;Parent=CLUMA_CG001631;date=Wed Dec 30 22:38:54 CET 2015
superscaffold15	.	exon	131338	131820	.	-	.	ID=CLUMA_CG001631:131820-131338;Name=no_name;Parent=CLUMA_CG001631-RB
superscaffold15	.	exon	127575	127737	.	-	.	ID=CLUMA_CG001631:127737-127575;Name=no_name;Parent=CLUMA_CG001631-RB
superscaffold15	.	exon	127330	127514	.	-	.	ID=CLUMA_CG001631:127514-127330;Name=no_name;Parent=CLUMA_CG001631-RB
superscaffold15	.	exon	127101	127274	.	-	.	ID=CLUMA_CG001631:127274-127101;Name=no_name;Parent=CLUMA_CG001631-RB
superscaffold15	.	exon	126671	126770	.	-	.	ID=CLUMA_CG001631:126770-126671;Name=no_name;Parent=CLUMA_CG001631-RB
superscaffold15	.	exon	125568	125760	.	-	.	ID=CLUMA_CG001631:125760-125568;Name=no_name;Parent=CLUMA_CG001631-RB
superscaffold15	.	exon	125170	125509	.	-	.	ID=CLUMA_CG001631:125509-125170;Name=no_name;Parent=CLUMA_CG001631-RB
superscaffold15	.	exon	123064	125112	.	-	.	ID=CLUMA_CG001631:125112-123064;Name=no_name;Parent=CLUMA_CG001631-RB
superscaffold15	.	CDS	131338	131397	.	-	0	ID=CLUMA_CG001631:131820-131338-cds;Name=no_name-cds;Parent=CLUMA_CG001631-RB
superscaffold15	.	CDS	127575	127737	.	-	0	ID=CLUMA_CG001631:127737-127575-cds;Name=no_name-cds;Parent=CLUMA_CG001631-RB
superscaffold15	.	CDS	127330	127514	.	-	1	ID=CLUMA_CG001631:127514-127330-cds;Name=no_name-cds;Parent=CLUMA_CG001631-RB
superscaffold15	.	CDS	127101	127274	.	-	0	ID=CLUMA_CG001631:127274-127101-cds;Name=no_name-cds;Parent=CLUMA_CG001631-RB
superscaffold15	.	CDS	126671	126770	.	-	0	ID=CLUMA_CG001631:126770-126671-cds;Name=no_name-cds;Parent=CLUMA_CG001631-RB
superscaffold15	.	CDS	125568	125760	.	-	1	ID=CLUMA_CG001631:125760-125568-cds;Name=no_name-cds;Parent=CLUMA_CG001631-RB
superscaffold15	.	CDS	125170	125509	.	-	2	ID=CLUMA_CG001631:125509-125170-cds;Name=no_name-cds;Parent=CLUMA_CG001631-RB
superscaffold15	.	CDS	124924	125112	.	-	0	ID=CLUMA_CG001631:125112-123064-cds;Name=no_name-cds;Parent=CLUMA_CG001631-RB
superscaffold15	.	mRNA	123064	134996	.	-	.	ID=CLUMA_CG001631-RC;Name=CLUMA_CG001631-RC;Parent=CLUMA_CG001631;date=Wed Dec 30 22:39:12 CET 2015
superscaffold15	.	exon	134609	134996	.	-	.	ID=CLUMA_CG001631:134996-134609;Name=no_name;Parent=CLUMA_CG001631-RC
superscaffold15	.	exon	127575	127737	.	-	.	ID=CLUMA_CG001631:127737-127575-2;Name=no_name;Parent=CLUMA_CG001631-RC
superscaffold15	.	exon	127330	127514	.	-	.	ID=CLUMA_CG001631:127514-127330-2;Name=no_name;Parent=CLUMA_CG001631-RC
superscaffold15	.	exon	127101	127274	.	-	.	ID=CLUMA_CG001631:127274-127101-2;Name=no_name;Parent=CLUMA_CG001631-RC
superscaffold15	.	exon	125983	126082	.	-	.	ID=CLUMA_CG001631:126082-125983;Name=no_name;Parent=CLUMA_CG001631-RC
superscaffold15	.	exon	125568	125760	.	-	.	ID=CLUMA_CG001631:125760-125568-2;Name=no_name;Parent=CLUMA_CG001631-RC
superscaffold15	.	exon	125170	125509	.	-	.	ID=CLUMA_CG001631:125509-125170-2;Name=no_name;Parent=CLUMA_CG001631-RC
superscaffold15	.	exon	123064	125112	.	-	.	ID=CLUMA_CG001631:125112-123064-2;Name=no_name;Parent=CLUMA_CG001631-RC
superscaffold15	.	CDS	134609	134635	.	-	0	ID=CLUMA_CG001631:134996-134609-cds;Name=no_name-cds;Parent=CLUMA_CG001631-RC
superscaffold15	.	CDS	127575	127737	.	-	0	ID=CLUMA_CG001631:127737-127575-2-cds;Name=no_name-cds;Parent=CLUMA_CG001631-RC
superscaffold15	.	CDS	127330	127514	.	-	1	ID=CLUMA_CG001631:127514-127330-2-cds;Name=no_name-cds;Parent=CLUMA_CG001631-RC
superscaffold15	.	CDS	127101	127274	.	-	0	ID=CLUMA_CG001631:127274-127101-2-cds;Name=no_name-cds;Parent=CLUMA_CG001631-RC
superscaffold15	.	CDS	125983	126082	.	-	0	ID=CLUMA_CG001631:126082-125983-cds;Name=no_name-cds;Parent=CLUMA_CG001631-RC
superscaffold15	.	CDS	125568	125760	.	-	1	ID=CLUMA_CG001631:125760-125568-2-cds;Name=no_name-cds;Parent=CLUMA_CG001631-RC
superscaffold15	.	CDS	125170	125509	.	-	2	ID=CLUMA_CG001631:125509-125170-2-cds;Name=no_name-cds;Parent=CLUMA_CG001631-RC
superscaffold15	.	CDS	124924	125112	.	-	0	ID=CLUMA_CG001631:125112-123064-2-cds;Name=no_name-cds;Parent=CLUMA_CG001631-RC
superscaffold15	maker	gene	133904	135482	.	-	.	ID=CLUMA_CG001632;Name=CLUMA_CG001632
superscaffold15	maker	mRNA	133904	135482	.	-	.	ID=CLUMA_CG001632-RA;Name=CLUMA_CG001632-RA;Parent=CLUMA_CG001632;_AED=1.00;_QI=0|0|0|0|1|1|3|0|74;_eAED=1.00
superscaffold15	maker	exon	135355	135482	.	-	.	ID=CLUMA_CG001632-RA:exon:71617;Name=CLUMA_CG001632-RA:exon:71617;Parent=CLUMA_CG001632-RA
superscaffold15	maker	exon	135166	135193	.	-	.	ID=CLUMA_CG001632-RA:exon:71616;Name=CLUMA_CG001632-RA:exon:71616;Parent=CLUMA_CG001632-RA
superscaffold15	maker	exon	133904	133972	.	-	.	ID=CLUMA_CG001632-RA:exon:71615;Name=CLUMA_CG001632-RA:exon:71615;Parent=CLUMA_CG001632-RA
superscaffold15	maker	CDS	135355	135482	.	-	0	ID=CLUMA_CG001632-RA:exon:71617-cds;Name=CLUMA_CG001632-RA:exon:71617-cds;Parent=CLUMA_CG001632-RA
superscaffold15	maker	CDS	135166	135193	.	-	2	ID=CLUMA_CG001632-RA:exon:71616-cds;Name=CLUMA_CG001632-RA:exon:71616-cds;Parent=CLUMA_CG001632-RA
superscaffold15	maker	CDS	133904	133972	.	-	0	ID=CLUMA_CG001632-RA:exon:71615-cds;Name=CLUMA_CG001632-RA:exon:71615-cds;Parent=CLUMA_CG001632-RA
superscaffold15	maker	gene	138177	138934	.	+	.	ID=CLUMA_CG001633;Name=CLUMA_CG001633
superscaffold15	maker	mRNA	138177	138934	.	+	.	ID=CLUMA_CG001633-RA;Name=CLUMA_CG001633-RA;Parent=CLUMA_CG001633;_AED=0.34;_QI=0|-1|0|1|-1|1|1|0|201;_eAED=0.34;date=Wed Dec 30 22:41:33 CET 2015
superscaffold15	maker	exon	138177	138934	.	+	.	ID=CLUMA_CG001633:138177-138934;Name=CLUMA_CG001633-RA:exon:69900;Parent=CLUMA_CG001633-RA
superscaffold15	maker	CDS	138227	138832	.	+	0	ID=CLUMA_CG001633:138177-138934-cds;Name=CLUMA_CG001633-RA:exon:69900-cds;Parent=CLUMA_CG001633-RA
superscaffold15	maker	gene	139435	140137	.	+	.	ID=CLUMA_CG001634;Name=CLUMA_CG001634
superscaffold15	maker	mRNA	139435	140137	.	+	.	ID=CLUMA_CG001634-RA;Name=CLUMA_CG001634-RA;Parent=CLUMA_CG001634;_AED=0.39;_QI=0|-1|0|1|-1|1|1|0|204;_eAED=1.00;date=Wed Dec 30 22:41:38 CET 2015
superscaffold15	maker	exon	139435	140137	.	+	.	ID=CLUMA_CG001634:139435-140137;Name=CLUMA_CG001634-RA:exon:70856;Parent=CLUMA_CG001634-RA
superscaffold15	maker	CDS	139435	140049	.	+	0	ID=CLUMA_CG001634:139435-140137-cds;Name=CLUMA_CG001634-RA:exon:70856-cds;Parent=CLUMA_CG001634-RA
superscaffold15	maker	gene	166265	167110	.	-	.	ID=CLUMA_CG001638;Name=(nr)_similar_to_transcription_initiation_factor_TFIID_subunit_2-like_protein_[Heliconius_erato]
superscaffold15	maker	mRNA	166265	167110	.	-	.	ID=CLUMA_CG001638-RA;Name=CLUMA_CG001638-RA;Parent=CLUMA_CG001638;_AED=0.14;_QI=0|-1|0|1|-1|1|1|0|209;_eAED=0.65;date=Wed Dec 30 22:43:21 CET 2015
superscaffold15	maker	exon	166265	167110	.	-	.	ID=CLUMA_CG001638:167110-166265;Name=CLUMA_CG001638-RA:exon:71198;Parent=CLUMA_CG001638-RA
superscaffold15	maker	CDS	166314	166943	.	-	0	ID=CLUMA_CG001638:167110-166265-cds;Name=CLUMA_CG001638-RA:exon:71198-cds;Parent=CLUMA_CG001638-RA
superscaffold15	maker	gene	169061	173048	.	-	.	ID=CLUMA_CG001640;Name=(nr)_putative_bc8_orange_interacting_protein;Alias=(nr)_similar_to_bc8_orange_interacting_protein_[Culex_quinquefasciatus]
superscaffold15	maker	mRNA	169061	173048	.	-	.	ID=CLUMA_CG001640-RA;Name=CLUMA_CG001640-RA;Alias=CLUMA_CG001639-RA,CLUMA_CG001640-RA;Parent=CLUMA_CG001640;_AED=0.36;_QI=0|-1|0|1|-1|1|1|0|584;_eAED=1.00;date=Wed Dec 30 22:47:16 CET 2015
superscaffold15	maker	exon	171338	173048	.	-	.	ID=CLUMA_CG001640:173048-171338;Name=CLUMA_CG001640-RA:exon:71569;Parent=CLUMA_CG001640-RA
superscaffold15	.	exon	170636	170742	.	-	.	ID=CLUMA_CG001640:170742-170636;Name=no_name;Parent=CLUMA_CG001640-RA
superscaffold15	maker	exon	170416	170541	.	-	.	ID=CLUMA_CG001640:170541-170416;Name=CLUMA_CG001639-RA:exon:70835;Parent=CLUMA_CG001640-RA
superscaffold15	maker	exon	170145	170324	.	-	.	ID=CLUMA_CG001640:170324-170145;Name=CLUMA_CG001639-RA:exon:70834;Parent=CLUMA_CG001640-RA
superscaffold15	maker	exon	169858	170013	.	-	.	ID=CLUMA_CG001640:170013-169858;Name=CLUMA_CG001639-RA:exon:70833;Parent=CLUMA_CG001640-RA
superscaffold15	maker	exon	169061	169537	.	-	.	ID=CLUMA_CG001640:169537-169061;Name=CLUMA_CG001639-RA:exon:70832;Parent=CLUMA_CG001640-RA
superscaffold15	maker	CDS	171338	173048	.	-	0	ID=CLUMA_CG001640:173048-171338-cds;Name=CLUMA_CG001640-RA:exon:71569-cds;Parent=CLUMA_CG001640-RA
superscaffold15	.	CDS	170636	170742	.	-	1	ID=CLUMA_CG001640:170742-170636-cds;Name=no_name-cds;Parent=CLUMA_CG001640-RA
superscaffold15	maker	CDS	170416	170541	.	-	0	ID=CLUMA_CG001640:170541-170416-cds;Name=CLUMA_CG001639-RA:exon:70835-cds;Parent=CLUMA_CG001640-RA
superscaffold15	maker	CDS	170145	170324	.	-	0	ID=CLUMA_CG001640:170324-170145-cds;Name=CLUMA_CG001639-RA:exon:70834-cds;Parent=CLUMA_CG001640-RA
superscaffold15	maker	CDS	169858	170013	.	-	0	ID=CLUMA_CG001640:170013-169858-cds;Name=CLUMA_CG001639-RA:exon:70833-cds;Parent=CLUMA_CG001640-RA
superscaffold15	maker	CDS	169061	169537	.	-	0	ID=CLUMA_CG001640:169537-169061-cds;Name=CLUMA_CG001639-RA:exon:70832-cds;Parent=CLUMA_CG001640-RA
superscaffold15	maker	gene	176441	177880	.	+	.	ID=CLUMA_CG001643;Name=(sp)_similar_to_Pancreatic_triacylglycerol_lipase
superscaffold15	maker	mRNA	176441	177880	.	+	.	ID=CLUMA_CG001643-RA;Name=CLUMA_CG001643-RA;Parent=CLUMA_CG001643;_AED=0.07;_QI=0|0.75|0.4|0.8|1|1|5|8|315;_eAED=0.09;date=Wed Dec 30 22:49:20 CET 2015
superscaffold15	maker	exon	176441	176550	.	+	.	ID=CLUMA_CG001643-RA:exon:69547;Name=CLUMA_CG001643-RA:exon:69547;Parent=CLUMA_CG001643-RA
superscaffold15	maker	exon	176641	177024	.	+	.	ID=CLUMA_CG001643-RA:exon:69548;Name=CLUMA_CG001643-RA:exon:69548;Parent=CLUMA_CG001643-RA
superscaffold15	maker	exon	177105	177233	.	+	.	ID=CLUMA_CG001643-RA:exon:69549;Name=CLUMA_CG001643-RA:exon:69549;Parent=CLUMA_CG001643-RA
superscaffold15	maker	exon	177294	177536	.	+	.	ID=CLUMA_CG001643-RA:exon:69550;Name=CLUMA_CG001643-RA:exon:69550;Parent=CLUMA_CG001643-RA
superscaffold15	maker	exon	177587	177880	.	+	.	ID=CLUMA_CG001643:177587-177880;Name=CLUMA_CG001643-RA:exon:69551;Parent=CLUMA_CG001643-RA
superscaffold15	maker	CDS	176441	176550	.	+	0	ID=CLUMA_CG001643-RA:exon:69547-cds;Name=CLUMA_CG001643-RA:exon:69547-cds;Parent=CLUMA_CG001643-RA
superscaffold15	maker	CDS	176641	177024	.	+	2	ID=CLUMA_CG001643-RA:exon:69548-cds;Name=CLUMA_CG001643-RA:exon:69548-cds;Parent=CLUMA_CG001643-RA
superscaffold15	maker	CDS	177105	177233	.	+	2	ID=CLUMA_CG001643-RA:exon:69549-cds;Name=CLUMA_CG001643-RA:exon:69549-cds;Parent=CLUMA_CG001643-RA
superscaffold15	maker	CDS	177294	177536	.	+	2	ID=CLUMA_CG001643-RA:exon:69550-cds;Name=CLUMA_CG001643-RA:exon:69550-cds;Parent=CLUMA_CG001643-RA
superscaffold15	maker	CDS	177587	177668	.	+	2	ID=CLUMA_CG001643:177587-177880-cds;Name=CLUMA_CG001643-RA:exon:69551-cds;Parent=CLUMA_CG001643-RA
superscaffold15	maker	gene	187480	191318	.	-	.	ID=CLUMA_CG001645;Name=(sp)_putative_Probable_methylmalonate-semialdehyde_dehydrogenase_[acylating]
superscaffold15	maker	mRNA	187480	191318	.	-	.	ID=CLUMA_CG001645-RA;Name=CLUMA_CG001645-RA;Parent=CLUMA_CG001645;_AED=0.07;_QI=191|1|1|1|0.83|0.71|7|320|522;_eAED=0.07
superscaffold15	maker	exon	191189	191318	.	-	.	ID=CLUMA_CG001645-RA:exon:70283;Name=CLUMA_CG001645-RA:exon:70283;Parent=CLUMA_CG001645-RA
superscaffold15	maker	exon	189823	189913	.	-	.	ID=CLUMA_CG001645-RA:exon:70284;Name=CLUMA_CG001645-RA:exon:70284;Parent=CLUMA_CG001645-RA
superscaffold15	maker	exon	189246	189606	.	-	.	ID=CLUMA_CG001645-RA:exon:70285;Name=CLUMA_CG001645-RA:exon:70285;Parent=CLUMA_CG001645-RA
superscaffold15	maker	exon	189073	189174	.	-	.	ID=CLUMA_CG001645-RA:exon:70286;Name=CLUMA_CG001645-RA:exon:70286;Parent=CLUMA_CG001645-RA
superscaffold15	maker	exon	188948	189002	.	-	.	ID=CLUMA_CG001645-RA:exon:70287;Name=CLUMA_CG001645-RA:exon:70287;Parent=CLUMA_CG001645-RA
superscaffold15	maker	exon	187983	188888	.	-	.	ID=CLUMA_CG001645-RA:exon:70288;Name=CLUMA_CG001645-RA:exon:70288;Parent=CLUMA_CG001645-RA
superscaffold15	maker	exon	187480	187914	.	-	.	ID=CLUMA_CG001645-RA:exon:70289;Name=CLUMA_CG001645-RA:exon:70289;Parent=CLUMA_CG001645-RA
superscaffold15	maker	CDS	189823	189852	.	-	0	ID=CLUMA_CG001645-RA:exon:70284-cds;Name=CLUMA_CG001645-RA:exon:70284-cds;Parent=CLUMA_CG001645-RA
superscaffold15	maker	CDS	189246	189606	.	-	0	ID=CLUMA_CG001645-RA:exon:70285-cds;Name=CLUMA_CG001645-RA:exon:70285-cds;Parent=CLUMA_CG001645-RA
superscaffold15	maker	CDS	189073	189174	.	-	1	ID=CLUMA_CG001645-RA:exon:70286-cds;Name=CLUMA_CG001645-RA:exon:70286-cds;Parent=CLUMA_CG001645-RA
superscaffold15	maker	CDS	188948	189002	.	-	1	ID=CLUMA_CG001645-RA:exon:70287-cds;Name=CLUMA_CG001645-RA:exon:70287-cds;Parent=CLUMA_CG001645-RA
superscaffold15	maker	CDS	187983	188888	.	-	2	ID=CLUMA_CG001645-RA:exon:70288-cds;Name=CLUMA_CG001645-RA:exon:70288-cds;Parent=CLUMA_CG001645-RA
superscaffold15	maker	CDS	187800	187914	.	-	2	ID=CLUMA_CG001645-RA:exon:70289-cds;Name=CLUMA_CG001645-RA:exon:70289-cds;Parent=CLUMA_CG001645-RA
superscaffold15	maker	gene	202931	203175	.	+	.	ID=CLUMA_CG001650;Name=CLUMA_CG001650
superscaffold15	maker	mRNA	202931	203175	.	+	.	ID=CLUMA_CG001650-RA;Name=CLUMA_CG001650-RA;Parent=CLUMA_CG001650;_AED=0.27;_QI=0|0|0|0.5|1|1|2|0|59;_eAED=1.00
superscaffold15	maker	exon	202931	202944	.	+	.	ID=CLUMA_CG001650-RA:exon:70854;Name=CLUMA_CG001650-RA:exon:70854;Parent=CLUMA_CG001650-RA
superscaffold15	maker	exon	203010	203175	.	+	.	ID=CLUMA_CG001650-RA:exon:70855;Name=CLUMA_CG001650-RA:exon:70855;Parent=CLUMA_CG001650-RA
superscaffold15	maker	CDS	202931	202944	.	+	0	ID=CLUMA_CG001650-RA:exon:70854-cds;Name=CLUMA_CG001650-RA:exon:70854-cds;Parent=CLUMA_CG001650-RA
superscaffold15	maker	CDS	203010	203175	.	+	2	ID=CLUMA_CG001650-RA:exon:70855-cds;Name=CLUMA_CG001650-RA:exon:70855-cds;Parent=CLUMA_CG001650-RA
superscaffold15	maker	gene	203825	205759	.	-	.	ID=CLUMA_CG001651;Name=(nr)_similar_to_hypothetical_protein_AaeL_AAEL011691_[Aedes_aegypti]
superscaffold15	maker	mRNA	203825	205759	.	-	.	ID=CLUMA_CG001651-RA;Name=CLUMA_CG001651-RA;Parent=CLUMA_CG001651;_AED=1.00;_QI=0|0|0|0|1|1|2|0|682;_eAED=1.00;date=Fri Feb 27 11:15:40 CET 2015
superscaffold15	maker	exon	203825	205759	.	-	.	ID=CLUMA_CG001651:205759-203825;Name=CLUMA_CG001651-RA:exon:71553;Parent=CLUMA_CG001651-RA
superscaffold15	maker	CDS	203825	205759	.	-	0	ID=CLUMA_CG001651:205759-203825-cds;Name=CLUMA_CG001651-RA:exon:71553-cds;Parent=CLUMA_CG001651-RA
superscaffold15	maker	gene	208925	219086	.	-	.	ID=CLUMA_CG001652;Name=(sp)_similar_to_Protein_sidekick-1
superscaffold15	maker	mRNA	208925	219086	.	-	.	ID=CLUMA_CG001652-RA;Name=CLUMA_CG001652-RA;Parent=CLUMA_CG001652;_AED=0.12;_QI=498|0.83|0.92|1|0.66|0.84|13|1752|338;_eAED=0.12;date=Fri Feb 27 11:11:24 CET 2015
superscaffold15	maker	exon	218516	219086	.	-	.	ID=CLUMA_CG001652-RA:exon:70611;Name=CLUMA_CG001652-RA:exon:70611;Parent=CLUMA_CG001652-RA
superscaffold15	maker	exon	214994	215160	.	-	.	ID=CLUMA_CG001652-RA:exon:70612;Name=CLUMA_CG001652-RA:exon:70612;Parent=CLUMA_CG001652-RA
superscaffold15	maker	exon	214804	214930	.	-	.	ID=CLUMA_CG001652-RA:exon:70613;Name=CLUMA_CG001652-RA:exon:70613;Parent=CLUMA_CG001652-RA
superscaffold15	maker	exon	214322	214445	.	-	.	ID=CLUMA_CG001652-RA:exon:70614;Name=CLUMA_CG001652-RA:exon:70614;Parent=CLUMA_CG001652-RA
superscaffold15	maker	exon	212930	213111	.	-	.	ID=CLUMA_CG001652-RA:exon:70615;Name=CLUMA_CG001652-RA:exon:70615;Parent=CLUMA_CG001652-RA
superscaffold15	maker	exon	212670	212699	.	-	.	ID=CLUMA_CG001652-RA:exon:70616;Name=CLUMA_CG001652-RA:exon:70616;Parent=CLUMA_CG001652-RA
superscaffold15	maker	exon	212407	212564	.	-	.	ID=CLUMA_CG001652-RA:exon:70617;Name=CLUMA_CG001652-RA:exon:70617;Parent=CLUMA_CG001652-RA
superscaffold15	maker	exon	212131	212245	.	-	.	ID=CLUMA_CG001652-RA:exon:70618;Name=CLUMA_CG001652-RA:exon:70618;Parent=CLUMA_CG001652-RA
superscaffold15	maker	exon	211591	211797	.	-	.	ID=CLUMA_CG001652:211797-211591;Name=CLUMA_CG001652-RA:exon:70619;Parent=CLUMA_CG001652-RA
superscaffold15	maker	exon	211163	211443	.	-	.	ID=CLUMA_CG001652-RA:exon:70620;Name=CLUMA_CG001652-RA:exon:70620;Parent=CLUMA_CG001652-RA
superscaffold15	maker	exon	210632	210748	.	-	.	ID=CLUMA_CG001652-RA:exon:70621;Name=CLUMA_CG001652-RA:exon:70621;Parent=CLUMA_CG001652-RA
superscaffold15	maker	exon	210217	210353	.	-	.	ID=CLUMA_CG001652-RA:exon:70622;Name=CLUMA_CG001652-RA:exon:70622;Parent=CLUMA_CG001652-RA
superscaffold15	maker	exon	208925	209960	.	-	.	ID=CLUMA_CG001652-RA:exon:70623;Name=CLUMA_CG001652-RA:exon:70623;Parent=CLUMA_CG001652-RA
superscaffold15	maker	CDS	218516	218588	.	-	0	ID=CLUMA_CG001652-RA:exon:70611-cds;Name=CLUMA_CG001652-RA:exon:70611-cds;Parent=CLUMA_CG001652-RA
superscaffold15	maker	CDS	214994	215160	.	-	1	ID=CLUMA_CG001652-RA:exon:70612-cds;Name=CLUMA_CG001652-RA:exon:70612-cds;Parent=CLUMA_CG001652-RA
superscaffold15	maker	CDS	214804	214930	.	-	0	ID=CLUMA_CG001652-RA:exon:70613-cds;Name=CLUMA_CG001652-RA:exon:70613-cds;Parent=CLUMA_CG001652-RA
superscaffold15	maker	CDS	214322	214445	.	-	1	ID=CLUMA_CG001652-RA:exon:70614-cds;Name=CLUMA_CG001652-RA:exon:70614-cds;Parent=CLUMA_CG001652-RA
superscaffold15	maker	CDS	212930	213111	.	-	2	ID=CLUMA_CG001652-RA:exon:70615-cds;Name=CLUMA_CG001652-RA:exon:70615-cds;Parent=CLUMA_CG001652-RA
superscaffold15	maker	CDS	212670	212699	.	-	1	ID=CLUMA_CG001652-RA:exon:70616-cds;Name=CLUMA_CG001652-RA:exon:70616-cds;Parent=CLUMA_CG001652-RA
superscaffold15	maker	CDS	212407	212564	.	-	1	ID=CLUMA_CG001652-RA:exon:70617-cds;Name=CLUMA_CG001652-RA:exon:70617-cds;Parent=CLUMA_CG001652-RA
superscaffold15	maker	CDS	212131	212245	.	-	0	ID=CLUMA_CG001652-RA:exon:70618-cds;Name=CLUMA_CG001652-RA:exon:70618-cds;Parent=CLUMA_CG001652-RA
superscaffold15	maker	CDS	211591	211797	.	-	1	ID=CLUMA_CG001652:211797-211591-cds;Name=CLUMA_CG001652-RA:exon:70619-cds;Parent=CLUMA_CG001652-RA
superscaffold15	maker	CDS	211163	211443	.	-	1	ID=CLUMA_CG001652-RA:exon:70620-cds;Name=CLUMA_CG001652-RA:exon:70620-cds;Parent=CLUMA_CG001652-RA
superscaffold15	maker	CDS	210632	210748	.	-	0	ID=CLUMA_CG001652-RA:exon:70621-cds;Name=CLUMA_CG001652-RA:exon:70621-cds;Parent=CLUMA_CG001652-RA
superscaffold15	maker	CDS	210217	210353	.	-	0	ID=CLUMA_CG001652-RA:exon:70622-cds;Name=CLUMA_CG001652-RA:exon:70622-cds;Parent=CLUMA_CG001652-RA
superscaffold15	maker	CDS	209798	209960	.	-	2	ID=CLUMA_CG001652-RA:exon:70623-cds;Name=CLUMA_CG001652-RA:exon:70623-cds;Parent=CLUMA_CG001652-RA
superscaffold15	maker	gene	217648	219913	.	+	.	ID=CLUMA_CG001655;Name=CLUMA_CG001655
superscaffold15	maker	mRNA	217648	219913	.	+	.	ID=CLUMA_CG001655-RA;Name=CLUMA_CG001655-RA;Parent=CLUMA_CG001655;_AED=1.00;_QI=0|0|0|0|1|1|4|0|78;_eAED=1.00
superscaffold15	maker	exon	217648	217662	.	+	.	ID=CLUMA_CG001655-RA:exon:71049;Name=CLUMA_CG001655-RA:exon:71049;Parent=CLUMA_CG001655-RA
superscaffold15	maker	exon	218177	218200	.	+	.	ID=CLUMA_CG001655-RA:exon:71050;Name=CLUMA_CG001655-RA:exon:71050;Parent=CLUMA_CG001655-RA
superscaffold15	maker	exon	218609	218656	.	+	.	ID=CLUMA_CG001655-RA:exon:71051;Name=CLUMA_CG001655-RA:exon:71051;Parent=CLUMA_CG001655-RA
superscaffold15	maker	exon	219764	219913	.	+	.	ID=CLUMA_CG001655-RA:exon:71052;Name=CLUMA_CG001655-RA:exon:71052;Parent=CLUMA_CG001655-RA
superscaffold15	maker	CDS	217648	217662	.	+	0	ID=CLUMA_CG001655-RA:exon:71049-cds;Name=CLUMA_CG001655-RA:exon:71049-cds;Parent=CLUMA_CG001655-RA
superscaffold15	maker	CDS	218177	218200	.	+	0	ID=CLUMA_CG001655-RA:exon:71050-cds;Name=CLUMA_CG001655-RA:exon:71050-cds;Parent=CLUMA_CG001655-RA
superscaffold15	maker	CDS	218609	218656	.	+	0	ID=CLUMA_CG001655-RA:exon:71051-cds;Name=CLUMA_CG001655-RA:exon:71051-cds;Parent=CLUMA_CG001655-RA
superscaffold15	maker	CDS	219764	219913	.	+	0	ID=CLUMA_CG001655-RA:exon:71052-cds;Name=CLUMA_CG001655-RA:exon:71052-cds;Parent=CLUMA_CG001655-RA
superscaffold15	maker	gene	227983	230314	.	+	.	ID=CLUMA_CG001657;Name=(sp)_putative_WD_repeat-containing_protein_43
superscaffold15	maker	mRNA	227983	230314	.	+	.	ID=CLUMA_CG001657-RA;Name=CLUMA_CG001657-RA;Parent=CLUMA_CG001657;_AED=0.00;_QI=74|1|1|1|0.75|0.6|5|198|591;_eAED=0.00;date=Wed Dec 30 22:53:01 CET 2015
superscaffold15	maker	exon	227983	228067	.	+	.	ID=CLUMA_CG001657:227983-228067;Name=CLUMA_CG001657-RA:exon:69330;Parent=CLUMA_CG001657-RA
superscaffold15	maker	exon	228140	228352	.	+	.	ID=CLUMA_CG001657-RA:exon:69331;Name=CLUMA_CG001657-RA:exon:69331;Parent=CLUMA_CG001657-RA
superscaffold15	maker	exon	228411	228506	.	+	.	ID=CLUMA_CG001657-RA:exon:69332;Name=CLUMA_CG001657-RA:exon:69332;Parent=CLUMA_CG001657-RA
superscaffold15	maker	exon	228557	229910	.	+	.	ID=CLUMA_CG001657-RA:exon:69333;Name=CLUMA_CG001657-RA:exon:69333;Parent=CLUMA_CG001657-RA
superscaffold15	maker	exon	229980	230314	.	+	.	ID=CLUMA_CG001657-RA:exon:69334;Name=CLUMA_CG001657-RA:exon:69334;Parent=CLUMA_CG001657-RA
superscaffold15	maker	CDS	228164	228352	.	+	0	ID=CLUMA_CG001657-RA:exon:69331-cds;Name=CLUMA_CG001657-RA:exon:69331-cds;Parent=CLUMA_CG001657-RA
superscaffold15	maker	CDS	228411	228506	.	+	0	ID=CLUMA_CG001657-RA:exon:69332-cds;Name=CLUMA_CG001657-RA:exon:69332-cds;Parent=CLUMA_CG001657-RA
superscaffold15	maker	CDS	228557	229910	.	+	0	ID=CLUMA_CG001657-RA:exon:69333-cds;Name=CLUMA_CG001657-RA:exon:69333-cds;Parent=CLUMA_CG001657-RA
superscaffold15	maker	CDS	229980	230116	.	+	1	ID=CLUMA_CG001657-RA:exon:69334-cds;Name=CLUMA_CG001657-RA:exon:69334-cds;Parent=CLUMA_CG001657-RA
superscaffold15	maker	gene	231251	235884	.	-	.	ID=CLUMA_CG001659;Name=(nr)_putative_hypothetical_protein_AaeL_AAEL000663_[Aedes_aegypti]
superscaffold15	maker	mRNA	231251	235884	.	-	.	ID=CLUMA_CG001659-RA;Name=CLUMA_CG001659-RA;Parent=CLUMA_CG001659;_AED=0.23;_QI=134|1|1|1|0.5|0.6|5|826|157;_eAED=0.23
superscaffold15	maker	exon	235696	235884	.	-	.	ID=CLUMA_CG001659-RA:exon:70594;Name=CLUMA_CG001659-RA:exon:70594;Parent=CLUMA_CG001659-RA
superscaffold15	maker	exon	235546	235627	.	-	.	ID=CLUMA_CG001659-RA:exon:70595;Name=CLUMA_CG001659-RA:exon:70595;Parent=CLUMA_CG001659-RA
superscaffold15	maker	exon	233764	233891	.	-	.	ID=CLUMA_CG001659-RA:exon:70596;Name=CLUMA_CG001659-RA:exon:70596;Parent=CLUMA_CG001659-RA
superscaffold15	maker	exon	232288	232344	.	-	.	ID=CLUMA_CG001659-RA:exon:70597;Name=CLUMA_CG001659-RA:exon:70597;Parent=CLUMA_CG001659-RA
superscaffold15	maker	exon	231251	232228	.	-	.	ID=CLUMA_CG001659-RA:exon:70598;Name=CLUMA_CG001659-RA:exon:70598;Parent=CLUMA_CG001659-RA
superscaffold15	maker	CDS	235696	235750	.	-	0	ID=CLUMA_CG001659-RA:exon:70594-cds;Name=CLUMA_CG001659-RA:exon:70594-cds;Parent=CLUMA_CG001659-RA
superscaffold15	maker	CDS	235546	235627	.	-	1	ID=CLUMA_CG001659-RA:exon:70595-cds;Name=CLUMA_CG001659-RA:exon:70595-cds;Parent=CLUMA_CG001659-RA
superscaffold15	maker	CDS	233764	233891	.	-	2	ID=CLUMA_CG001659-RA:exon:70596-cds;Name=CLUMA_CG001659-RA:exon:70596-cds;Parent=CLUMA_CG001659-RA
superscaffold15	maker	CDS	232288	232344	.	-	1	ID=CLUMA_CG001659-RA:exon:70597-cds;Name=CLUMA_CG001659-RA:exon:70597-cds;Parent=CLUMA_CG001659-RA
superscaffold15	maker	CDS	232077	232228	.	-	1	ID=CLUMA_CG001659-RA:exon:70598-cds;Name=CLUMA_CG001659-RA:exon:70598-cds;Parent=CLUMA_CG001659-RA
superscaffold15	maker	gene	236485	241168	.	+	.	ID=CLUMA_CG001660;Name=(sp)_putative_Ras_association_domain-containing_protein_2
superscaffold15	maker	mRNA	236485	241168	.	+	.	ID=CLUMA_CG001660-RA;Name=CLUMA_CG001660-RA;Parent=CLUMA_CG001660;_AED=0.01;_QI=157|1|1|1|1|1|7|1910|704;_eAED=0.01
superscaffold15	maker	exon	236485	236681	.	+	.	ID=CLUMA_CG001660-RA:exon:69346;Name=CLUMA_CG001660-RA:exon:69346;Parent=CLUMA_CG001660-RA
superscaffold15	maker	exon	236775	236878	.	+	.	ID=CLUMA_CG001660-RA:exon:69347;Name=CLUMA_CG001660-RA:exon:69347;Parent=CLUMA_CG001660-RA
superscaffold15	maker	exon	236935	237300	.	+	.	ID=CLUMA_CG001660-RA:exon:69348;Name=CLUMA_CG001660-RA:exon:69348;Parent=CLUMA_CG001660-RA
superscaffold15	maker	exon	237356	238467	.	+	.	ID=CLUMA_CG001660-RA:exon:69349;Name=CLUMA_CG001660-RA:exon:69349;Parent=CLUMA_CG001660-RA
superscaffold15	maker	exon	238647	238973	.	+	.	ID=CLUMA_CG001660-RA:exon:69350;Name=CLUMA_CG001660-RA:exon:69350;Parent=CLUMA_CG001660-RA
superscaffold15	maker	exon	239035	239139	.	+	.	ID=CLUMA_CG001660-RA:exon:69351;Name=CLUMA_CG001660-RA:exon:69351;Parent=CLUMA_CG001660-RA
superscaffold15	maker	exon	239198	241168	.	+	.	ID=CLUMA_CG001660-RA:exon:69352;Name=CLUMA_CG001660-RA:exon:69352;Parent=CLUMA_CG001660-RA
superscaffold15	maker	CDS	236642	236681	.	+	0	ID=CLUMA_CG001660-RA:exon:69346-cds;Name=CLUMA_CG001660-RA:exon:69346-cds;Parent=CLUMA_CG001660-RA
superscaffold15	maker	CDS	236775	236878	.	+	1	ID=CLUMA_CG001660-RA:exon:69347-cds;Name=CLUMA_CG001660-RA:exon:69347-cds;Parent=CLUMA_CG001660-RA
superscaffold15	maker	CDS	236935	237300	.	+	0	ID=CLUMA_CG001660-RA:exon:69348-cds;Name=CLUMA_CG001660-RA:exon:69348-cds;Parent=CLUMA_CG001660-RA
superscaffold15	maker	CDS	237356	238467	.	+	0	ID=CLUMA_CG001660-RA:exon:69349-cds;Name=CLUMA_CG001660-RA:exon:69349-cds;Parent=CLUMA_CG001660-RA
superscaffold15	maker	CDS	238647	238973	.	+	2	ID=CLUMA_CG001660-RA:exon:69350-cds;Name=CLUMA_CG001660-RA:exon:69350-cds;Parent=CLUMA_CG001660-RA
superscaffold15	maker	CDS	239035	239139	.	+	2	ID=CLUMA_CG001660-RA:exon:69351-cds;Name=CLUMA_CG001660-RA:exon:69351-cds;Parent=CLUMA_CG001660-RA
superscaffold15	maker	CDS	239198	239258	.	+	2	ID=CLUMA_CG001660-RA:exon:69352-cds;Name=CLUMA_CG001660-RA:exon:69352-cds;Parent=CLUMA_CG001660-RA
superscaffold15	maker	gene	294381	316482	.	+	.	ID=CLUMA_CG001675;Name=(sp)_putative_Cadherin-86C
superscaffold15	maker	mRNA	294381	316482	.	+	.	ID=CLUMA_CG001675-RA;Name=CLUMA_CG001675-RA;Parent=CLUMA_CG001675;_AED=0.17;_QI=0|1|0.75|1|0.90|0.91|12|0|1722;_eAED=0.17;date=Wed Dec 30 23:02:45 CET 2015
superscaffold15	maker	exon	294381	294478	.	+	.	ID=CLUMA_CG001675:294381-294478;Name=CLUMA_CG001675-RA:exon:69720;Parent=CLUMA_CG001675-RA
superscaffold15	.	exon	294980	295427	.	+	.	ID=CLUMA_CG001675:294980-295427;Name=no_name;Parent=CLUMA_CG001675-RA
superscaffold15	maker	exon	296025	296234	.	+	.	ID=CLUMA_CG001675-RA:exon:69721;Name=CLUMA_CG001675-RA:exon:69721;Parent=CLUMA_CG001675-RA
superscaffold15	maker	exon	301454	301603	.	+	.	ID=CLUMA_CG001675-RA:exon:69722;Name=CLUMA_CG001675-RA:exon:69722;Parent=CLUMA_CG001675-RA
superscaffold15	maker	exon	301667	301781	.	+	.	ID=CLUMA_CG001675-RA:exon:69723;Name=CLUMA_CG001675-RA:exon:69723;Parent=CLUMA_CG001675-RA
superscaffold15	maker	exon	310275	310467	.	+	.	ID=CLUMA_CG001675-RA:exon:69724;Name=CLUMA_CG001675-RA:exon:69724;Parent=CLUMA_CG001675-RA
superscaffold15	maker	exon	310530	310773	.	+	.	ID=CLUMA_CG001675-RA:exon:69725;Name=CLUMA_CG001675-RA:exon:69725;Parent=CLUMA_CG001675-RA
superscaffold15	maker	exon	310841	311209	.	+	.	ID=CLUMA_CG001675-RA:exon:69726;Name=CLUMA_CG001675-RA:exon:69726;Parent=CLUMA_CG001675-RA
superscaffold15	maker	exon	311383	312039	.	+	.	ID=CLUMA_CG001675-RA:exon:69727;Name=CLUMA_CG001675-RA:exon:69727;Parent=CLUMA_CG001675-RA
superscaffold15	maker	exon	312127	312257	.	+	.	ID=CLUMA_CG001675-RA:exon:69728;Name=CLUMA_CG001675-RA:exon:69728;Parent=CLUMA_CG001675-RA
superscaffold15	maker	exon	312662	312746	.	+	.	ID=CLUMA_CG001675-RA:exon:69729;Name=CLUMA_CG001675-RA:exon:69729;Parent=CLUMA_CG001675-RA
superscaffold15	maker	exon	312993	313204	.	+	.	ID=CLUMA_CG001675-RA:exon:69730;Name=CLUMA_CG001675-RA:exon:69730;Parent=CLUMA_CG001675-RA
superscaffold15	maker	exon	313279	316482	.	+	.	ID=CLUMA_CG001675:313279-316482;Name=CLUMA_CG001675-RA:exon:69731;Parent=CLUMA_CG001675-RA
superscaffold15	maker	CDS	294381	294478	.	+	0	ID=CLUMA_CG001675:294381-294478-cds;Name=CLUMA_CG001675-RA:exon:69720-cds;Parent=CLUMA_CG001675-RA
superscaffold15	.	CDS	294980	295427	.	+	2	ID=CLUMA_CG001675:294980-295427-cds;Name=no_name-cds;Parent=CLUMA_CG001675-RA
superscaffold15	maker	CDS	296025	296234	.	+	0	ID=CLUMA_CG001675-RA:exon:69721-cds;Name=CLUMA_CG001675-RA:exon:69721-cds;Parent=CLUMA_CG001675-RA
superscaffold15	maker	CDS	301454	301603	.	+	0	ID=CLUMA_CG001675-RA:exon:69722-cds;Name=CLUMA_CG001675-RA:exon:69722-cds;Parent=CLUMA_CG001675-RA
superscaffold15	maker	CDS	301667	301781	.	+	0	ID=CLUMA_CG001675-RA:exon:69723-cds;Name=CLUMA_CG001675-RA:exon:69723-cds;Parent=CLUMA_CG001675-RA
superscaffold15	maker	CDS	310275	310467	.	+	1	ID=CLUMA_CG001675-RA:exon:69724-cds;Name=CLUMA_CG001675-RA:exon:69724-cds;Parent=CLUMA_CG001675-RA
superscaffold15	maker	CDS	310530	310773	.	+	2	ID=CLUMA_CG001675-RA:exon:69725-cds;Name=CLUMA_CG001675-RA:exon:69725-cds;Parent=CLUMA_CG001675-RA
superscaffold15	maker	CDS	310841	311209	.	+	0	ID=CLUMA_CG001675-RA:exon:69726-cds;Name=CLUMA_CG001675-RA:exon:69726-cds;Parent=CLUMA_CG001675-RA
superscaffold15	maker	CDS	311383	312039	.	+	0	ID=CLUMA_CG001675-RA:exon:69727-cds;Name=CLUMA_CG001675-RA:exon:69727-cds;Parent=CLUMA_CG001675-RA
superscaffold15	maker	CDS	312127	312257	.	+	0	ID=CLUMA_CG001675-RA:exon:69728-cds;Name=CLUMA_CG001675-RA:exon:69728-cds;Parent=CLUMA_CG001675-RA
superscaffold15	maker	CDS	312662	312746	.	+	2	ID=CLUMA_CG001675-RA:exon:69729-cds;Name=CLUMA_CG001675-RA:exon:69729-cds;Parent=CLUMA_CG001675-RA
superscaffold15	maker	CDS	312993	313204	.	+	0	ID=CLUMA_CG001675-RA:exon:69730-cds;Name=CLUMA_CG001675-RA:exon:69730-cds;Parent=CLUMA_CG001675-RA
superscaffold15	maker	CDS	313279	315592	.	+	2	ID=CLUMA_CG001675:313279-316482-cds;Name=CLUMA_CG001675-RA:exon:69731-cds;Parent=CLUMA_CG001675-RA
superscaffold15	.	mRNA	294381	316482	.	+	.	ID=CLUMA_CG001675-RB;Name=CLUMA_CG001675-RB;Parent=CLUMA_CG001675;date=Wed Dec 30 23:03:45 CET 2015
superscaffold15	.	exon	294381	294478	.	+	.	ID=CLUMA_CG001675:294381-294478-2;Name=no_name;Parent=CLUMA_CG001675-RB
superscaffold15	.	exon	294980	295427	.	+	.	ID=CLUMA_CG001675:294980-295427-2;Name=no_name;Parent=CLUMA_CG001675-RB
superscaffold15	.	exon	296025	296234	.	+	.	ID=CLUMA_CG001675:296025-296234;Name=no_name;Parent=CLUMA_CG001675-RB
superscaffold15	.	exon	301454	301603	.	+	.	ID=CLUMA_CG001675:301454-301603;Name=no_name;Parent=CLUMA_CG001675-RB
superscaffold15	.	exon	301667	301781	.	+	.	ID=CLUMA_CG001675:301667-301781;Name=no_name;Parent=CLUMA_CG001675-RB
superscaffold15	.	exon	310275	310467	.	+	.	ID=CLUMA_CG001675:310275-310467;Name=no_name;Parent=CLUMA_CG001675-RB
superscaffold15	.	exon	310530	310773	.	+	.	ID=CLUMA_CG001675:310530-310773;Name=no_name;Parent=CLUMA_CG001675-RB
superscaffold15	.	exon	310841	311209	.	+	.	ID=CLUMA_CG001675:310841-311209;Name=no_name;Parent=CLUMA_CG001675-RB
superscaffold15	.	exon	311383	312039	.	+	.	ID=CLUMA_CG001675:311383-312039;Name=no_name;Parent=CLUMA_CG001675-RB
superscaffold15	.	exon	312127	312257	.	+	.	ID=CLUMA_CG001675:312127-312257;Name=no_name;Parent=CLUMA_CG001675-RB
superscaffold15	.	exon	312993	313204	.	+	.	ID=CLUMA_CG001675:312993-313204;Name=no_name;Parent=CLUMA_CG001675-RB
superscaffold15	.	exon	313279	316482	.	+	.	ID=CLUMA_CG001675:313279-316482-2;Name=no_name;Parent=CLUMA_CG001675-RB
superscaffold15	.	CDS	294381	294478	.	+	0	ID=CLUMA_CG001675:294381-294478-2-cds;Name=no_name-cds;Parent=CLUMA_CG001675-RB
superscaffold15	.	CDS	294980	295427	.	+	2	ID=CLUMA_CG001675:294980-295427-2-cds;Name=no_name-cds;Parent=CLUMA_CG001675-RB
superscaffold15	.	CDS	296025	296234	.	+	0	ID=CLUMA_CG001675:296025-296234-cds;Name=no_name-cds;Parent=CLUMA_CG001675-RB
superscaffold15	.	CDS	301454	301603	.	+	0	ID=CLUMA_CG001675:301454-301603-cds;Name=no_name-cds;Parent=CLUMA_CG001675-RB
superscaffold15	.	CDS	301667	301781	.	+	0	ID=CLUMA_CG001675:301667-301781-cds;Name=no_name-cds;Parent=CLUMA_CG001675-RB
superscaffold15	.	CDS	310275	310467	.	+	1	ID=CLUMA_CG001675:310275-310467-cds;Name=no_name-cds;Parent=CLUMA_CG001675-RB
superscaffold15	.	CDS	310530	310773	.	+	2	ID=CLUMA_CG001675:310530-310773-cds;Name=no_name-cds;Parent=CLUMA_CG001675-RB
superscaffold15	.	CDS	310841	311209	.	+	0	ID=CLUMA_CG001675:310841-311209-cds;Name=no_name-cds;Parent=CLUMA_CG001675-RB
superscaffold15	.	CDS	311383	312039	.	+	0	ID=CLUMA_CG001675:311383-312039-cds;Name=no_name-cds;Parent=CLUMA_CG001675-RB
superscaffold15	.	CDS	312127	312257	.	+	0	ID=CLUMA_CG001675:312127-312257-cds;Name=no_name-cds;Parent=CLUMA_CG001675-RB
superscaffold15	.	CDS	312993	313107	.	+	2	ID=CLUMA_CG001675:312993-313204-cds;Name=no_name-cds;Parent=CLUMA_CG001675-RB
superscaffold15	maker	gene	315955	316811	.	+	.	ID=CLUMA_CG001678;Name=CLUMA_CG001678
superscaffold15	maker	mRNA	315955	316811	.	+	.	ID=CLUMA_CG001678-RA;Name=CLUMA_CG001678-RA;Parent=CLUMA_CG001678;_AED=0.73;_QI=0|0|0|0.6|1|1|5|0|86;_eAED=1.00
superscaffold15	maker	exon	315955	315986	.	+	.	ID=CLUMA_CG001678-RA:exon:70882;Name=CLUMA_CG001678-RA:exon:70882;Parent=CLUMA_CG001678-RA
superscaffold15	maker	exon	316222	316258	.	+	.	ID=CLUMA_CG001678-RA:exon:70883;Name=CLUMA_CG001678-RA:exon:70883;Parent=CLUMA_CG001678-RA
superscaffold15	maker	exon	316397	316463	.	+	.	ID=CLUMA_CG001678-RA:exon:70884;Name=CLUMA_CG001678-RA:exon:70884;Parent=CLUMA_CG001678-RA
superscaffold15	maker	exon	316547	316608	.	+	.	ID=CLUMA_CG001678-RA:exon:70885;Name=CLUMA_CG001678-RA:exon:70885;Parent=CLUMA_CG001678-RA
superscaffold15	maker	exon	316749	316811	.	+	.	ID=CLUMA_CG001678-RA:exon:70886;Name=CLUMA_CG001678-RA:exon:70886;Parent=CLUMA_CG001678-RA
superscaffold15	maker	CDS	315955	315986	.	+	0	ID=CLUMA_CG001678-RA:exon:70882-cds;Name=CLUMA_CG001678-RA:exon:70882-cds;Parent=CLUMA_CG001678-RA
superscaffold15	maker	CDS	316222	316258	.	+	2	ID=CLUMA_CG001678-RA:exon:70883-cds;Name=CLUMA_CG001678-RA:exon:70883-cds;Parent=CLUMA_CG001678-RA
superscaffold15	maker	CDS	316397	316463	.	+	0	ID=CLUMA_CG001678-RA:exon:70884-cds;Name=CLUMA_CG001678-RA:exon:70884-cds;Parent=CLUMA_CG001678-RA
superscaffold15	maker	CDS	316547	316608	.	+	1	ID=CLUMA_CG001678-RA:exon:70885-cds;Name=CLUMA_CG001678-RA:exon:70885-cds;Parent=CLUMA_CG001678-RA
superscaffold15	maker	CDS	316749	316811	.	+	0	ID=CLUMA_CG001678-RA:exon:70886-cds;Name=CLUMA_CG001678-RA:exon:70886-cds;Parent=CLUMA_CG001678-RA
superscaffold15	maker	gene	317202	317576	.	+	.	ID=CLUMA_CG001679;Name=CLUMA_CG001679
superscaffold15	maker	mRNA	317202	317576	.	+	.	ID=CLUMA_CG001679-RA;Name=CLUMA_CG001679-RA;Parent=CLUMA_CG001679;_AED=0.35;_QI=0|-1|0|1|-1|1|1|0|124;_eAED=0.35
superscaffold15	maker	exon	317202	317576	.	+	.	ID=CLUMA_CG001679-RA:exon:69953;Name=CLUMA_CG001679-RA:exon:69953;Parent=CLUMA_CG001679-RA
superscaffold15	maker	CDS	317202	317576	.	+	0	ID=CLUMA_CG001679-RA:exon:69953-cds;Name=CLUMA_CG001679-RA:exon:69953-cds;Parent=CLUMA_CG001679-RA
superscaffold15	maker	gene	317879	318958	.	+	.	ID=CLUMA_CG001680;Name=CLUMA_CG001680
superscaffold15	maker	mRNA	317879	318958	.	+	.	ID=CLUMA_CG001680-RA;Name=CLUMA_CG001680-RA;Parent=CLUMA_CG001680;_AED=0.37;_QI=0|0|0|0.5|1|1|2|0|170;_eAED=1.00
superscaffold15	maker	exon	317879	318334	.	+	.	ID=CLUMA_CG001680-RA:exon:71171;Name=CLUMA_CG001680-RA:exon:71171;Parent=CLUMA_CG001680-RA
superscaffold15	maker	exon	318902	318958	.	+	.	ID=CLUMA_CG001680-RA:exon:71172;Name=CLUMA_CG001680-RA:exon:71172;Parent=CLUMA_CG001680-RA
superscaffold15	maker	CDS	317879	318334	.	+	0	ID=CLUMA_CG001680-RA:exon:71171-cds;Name=CLUMA_CG001680-RA:exon:71171-cds;Parent=CLUMA_CG001680-RA
superscaffold15	maker	CDS	318902	318958	.	+	0	ID=CLUMA_CG001680-RA:exon:71172-cds;Name=CLUMA_CG001680-RA:exon:71172-cds;Parent=CLUMA_CG001680-RA
superscaffold15	maker	gene	319690	320938	.	-	.	ID=CLUMA_CG001681;Name=(sp)_similar_to_Carbonic_anhydrase_1
superscaffold15	maker	mRNA	319690	320938	.	-	.	ID=CLUMA_CG001681-RA;Name=CLUMA_CG001681-RA;Parent=CLUMA_CG001681;_AED=0.00;_QI=132|1|1|1|1|1|3|152|283;_eAED=0.00
superscaffold15	maker	exon	320353	320938	.	-	.	ID=CLUMA_CG001681-RA:exon:70106;Name=CLUMA_CG001681-RA:exon:70106;Parent=CLUMA_CG001681-RA
superscaffold15	maker	exon	320231	320292	.	-	.	ID=CLUMA_CG001681-RA:exon:70107;Name=CLUMA_CG001681-RA:exon:70107;Parent=CLUMA_CG001681-RA
superscaffold15	maker	exon	319690	320177	.	-	.	ID=CLUMA_CG001681-RA:exon:70108;Name=CLUMA_CG001681-RA:exon:70108;Parent=CLUMA_CG001681-RA
superscaffold15	maker	CDS	320353	320806	.	-	0	ID=CLUMA_CG001681-RA:exon:70106-cds;Name=CLUMA_CG001681-RA:exon:70106-cds;Parent=CLUMA_CG001681-RA
superscaffold15	maker	CDS	320231	320292	.	-	1	ID=CLUMA_CG001681-RA:exon:70107-cds;Name=CLUMA_CG001681-RA:exon:70107-cds;Parent=CLUMA_CG001681-RA
superscaffold15	maker	CDS	319842	320177	.	-	0	ID=CLUMA_CG001681-RA:exon:70108-cds;Name=CLUMA_CG001681-RA:exon:70108-cds;Parent=CLUMA_CG001681-RA
superscaffold15	maker	gene	324534	326363	.	+	.	ID=CLUMA_CG001682;Name=(sp)_similar_to_Retrovirus-related_Env_polyprotein_from_transposon_gypsy
superscaffold15	maker	mRNA	324534	326363	.	+	.	ID=CLUMA_CG001682-RA;Name=CLUMA_CG001682-RA;Parent=CLUMA_CG001682;_AED=0.12;_QI=0|-1|0|1|-1|1|1|0|458;_eAED=0.12;date=Wed Dec 30 23:06:15 CET 2015
superscaffold15	maker	exon	324534	326363	.	+	.	ID=CLUMA_CG001682:324534-326363;Name=CLUMA_CG001682-RA:exon:69552;Parent=CLUMA_CG001682-RA
superscaffold15	maker	CDS	324859	326235	.	+	0	ID=CLUMA_CG001682:324534-326363-cds;Name=CLUMA_CG001682-RA:exon:69552-cds;Parent=CLUMA_CG001682-RA
superscaffold15	maker	gene	332244	332581	.	+	.	ID=CLUMA_CG001686;Name=CLUMA_CG001686
superscaffold15	maker	mRNA	332244	332581	.	+	.	ID=CLUMA_CG001686-RA;Name=CLUMA_CG001686-RA;Parent=CLUMA_CG001686;_AED=1.00;_QI=0|-1|0|0|-1|1|1|0|88;_eAED=1.00;date=Thu Dec 31 09:51:17 CET 2015
superscaffold15	maker	exon	332244	332581	.	+	.	ID=CLUMA_CG001686:332244-332581;Name=CLUMA_CG001686-RA:exon:71025;Parent=CLUMA_CG001686-RA
superscaffold15	maker	CDS	332315	332581	.	+	0	ID=CLUMA_CG001686:332244-332581-cds;Name=CLUMA_CG001686-RA:exon:71025-cds;Parent=CLUMA_CG001686-RA
superscaffold15	maker	gene	333767	340281	.	-	.	ID=CLUMA_CG001687;Name=(sp)_similar_to_Cadherin-23
superscaffold15	maker	mRNA	333767	340281	.	-	.	ID=CLUMA_CG001687-RA;Name=CLUMA_CG001687-RA;Parent=CLUMA_CG001687;_AED=0.04;_QI=0|0.87|0.55|1|1|1|9|0|1952;_eAED=0.06;date=Thu Dec 31 09:51:25 CET 2015
superscaffold15	maker	exon	340059	340281	.	-	.	ID=CLUMA_CG001687-RA:exon:70282;Name=CLUMA_CG001687-RA:exon:70282;Parent=CLUMA_CG001687-RA
superscaffold15	maker	exon	339843	339994	.	-	.	ID=CLUMA_CG001687-RA:exon:70281;Name=CLUMA_CG001687-RA:exon:70281;Parent=CLUMA_CG001687-RA
superscaffold15	maker	exon	336660	339772	.	-	.	ID=CLUMA_CG001687-RA:exon:70280;Name=CLUMA_CG001687-RA:exon:70280;Parent=CLUMA_CG001687-RA
superscaffold15	maker	exon	336183	336600	.	-	.	ID=CLUMA_CG001687-RA:exon:70279;Name=CLUMA_CG001687-RA:exon:70279;Parent=CLUMA_CG001687-RA
superscaffold15	maker	exon	335939	336127	.	-	.	ID=CLUMA_CG001687-RA:exon:70278;Name=CLUMA_CG001687-RA:exon:70278;Parent=CLUMA_CG001687-RA
superscaffold15	maker	exon	335754	335886	.	-	.	ID=CLUMA_CG001687-RA:exon:70277;Name=CLUMA_CG001687-RA:exon:70277;Parent=CLUMA_CG001687-RA
superscaffold15	maker	exon	334818	335688	.	-	.	ID=CLUMA_CG001687-RA:exon:70276;Name=CLUMA_CG001687-RA:exon:70276;Parent=CLUMA_CG001687-RA
superscaffold15	maker	exon	334362	334756	.	-	.	ID=CLUMA_CG001687-RA:exon:70275;Name=CLUMA_CG001687-RA:exon:70275;Parent=CLUMA_CG001687-RA
superscaffold15	maker	exon	333767	334302	.	-	.	ID=CLUMA_CG001687:334302-333767;Name=CLUMA_CG001687-RA:exon:70274;Parent=CLUMA_CG001687-RA
superscaffold15	maker	CDS	340059	340281	.	-	0	ID=CLUMA_CG001687-RA:exon:70282-cds;Name=CLUMA_CG001687-RA:exon:70282-cds;Parent=CLUMA_CG001687-RA
superscaffold15	maker	CDS	339843	339994	.	-	1	ID=CLUMA_CG001687-RA:exon:70281-cds;Name=CLUMA_CG001687-RA:exon:70281-cds;Parent=CLUMA_CG001687-RA
superscaffold15	maker	CDS	336660	339772	.	-	0	ID=CLUMA_CG001687-RA:exon:70280-cds;Name=CLUMA_CG001687-RA:exon:70280-cds;Parent=CLUMA_CG001687-RA
superscaffold15	maker	CDS	336183	336600	.	-	2	ID=CLUMA_CG001687-RA:exon:70279-cds;Name=CLUMA_CG001687-RA:exon:70279-cds;Parent=CLUMA_CG001687-RA
superscaffold15	maker	CDS	335939	336127	.	-	0	ID=CLUMA_CG001687-RA:exon:70278-cds;Name=CLUMA_CG001687-RA:exon:70278-cds;Parent=CLUMA_CG001687-RA
superscaffold15	maker	CDS	335754	335886	.	-	0	ID=CLUMA_CG001687-RA:exon:70277-cds;Name=CLUMA_CG001687-RA:exon:70277-cds;Parent=CLUMA_CG001687-RA
superscaffold15	maker	CDS	334818	335688	.	-	1	ID=CLUMA_CG001687-RA:exon:70276-cds;Name=CLUMA_CG001687-RA:exon:70276-cds;Parent=CLUMA_CG001687-RA
superscaffold15	maker	CDS	334362	334756	.	-	2	ID=CLUMA_CG001687-RA:exon:70275-cds;Name=CLUMA_CG001687-RA:exon:70275-cds;Parent=CLUMA_CG001687-RA
superscaffold15	maker	CDS	333938	334302	.	-	1	ID=CLUMA_CG001687:334302-333767-cds;Name=CLUMA_CG001687-RA:exon:70274-cds;Parent=CLUMA_CG001687-RA
superscaffold15	maker	gene	342376	344469	.	+	.	ID=CLUMA_CG001688;Name=CLUMA_CG001688
superscaffold15	maker	mRNA	342376	344469	.	+	.	ID=CLUMA_CG001688-RA;Name=CLUMA_CG001688-RA;Parent=CLUMA_CG001688;_AED=0.85;_QI=0|0|0|0.25|1|1|4|0|86;_eAED=0.85
superscaffold15	maker	exon	342376	342438	.	+	.	ID=CLUMA_CG001688-RA:exon:70079;Name=CLUMA_CG001688-RA:exon:70079;Parent=CLUMA_CG001688-RA
superscaffold15	maker	exon	343255	343305	.	+	.	ID=CLUMA_CG001688-RA:exon:70080;Name=CLUMA_CG001688-RA:exon:70080;Parent=CLUMA_CG001688-RA
superscaffold15	maker	exon	343887	343940	.	+	.	ID=CLUMA_CG001688-RA:exon:70081;Name=CLUMA_CG001688-RA:exon:70081;Parent=CLUMA_CG001688-RA
superscaffold15	maker	exon	344377	344469	.	+	.	ID=CLUMA_CG001688-RA:exon:70082;Name=CLUMA_CG001688-RA:exon:70082;Parent=CLUMA_CG001688-RA
superscaffold15	maker	CDS	342376	342438	.	+	0	ID=CLUMA_CG001688-RA:exon:70079-cds;Name=CLUMA_CG001688-RA:exon:70079-cds;Parent=CLUMA_CG001688-RA
superscaffold15	maker	CDS	343255	343305	.	+	0	ID=CLUMA_CG001688-RA:exon:70080-cds;Name=CLUMA_CG001688-RA:exon:70080-cds;Parent=CLUMA_CG001688-RA
superscaffold15	maker	CDS	343887	343940	.	+	0	ID=CLUMA_CG001688-RA:exon:70081-cds;Name=CLUMA_CG001688-RA:exon:70081-cds;Parent=CLUMA_CG001688-RA
superscaffold15	maker	CDS	344377	344469	.	+	0	ID=CLUMA_CG001688-RA:exon:70082-cds;Name=CLUMA_CG001688-RA:exon:70082-cds;Parent=CLUMA_CG001688-RA
superscaffold15	maker	gene	347759	348910	.	-	.	ID=CLUMA_CG001689;Name=(sp)_putative_Mitotic_spindle_assembly_checkpoint_protein_MAD2A
superscaffold15	maker	mRNA	347759	348910	.	-	.	ID=CLUMA_CG001689-RA;Name=CLUMA_CG001689-RA;Parent=CLUMA_CG001689;_AED=0.02;_QI=126|1|1|1|1|1|3|257|213;_eAED=0.02
superscaffold15	maker	exon	348715	348910	.	-	.	ID=CLUMA_CG001689-RA:exon:70178;Name=CLUMA_CG001689-RA:exon:70178;Parent=CLUMA_CG001689-RA
superscaffold15	maker	exon	348499	348645	.	-	.	ID=CLUMA_CG001689-RA:exon:70179;Name=CLUMA_CG001689-RA:exon:70179;Parent=CLUMA_CG001689-RA
superscaffold15	maker	exon	347759	348440	.	-	.	ID=CLUMA_CG001689-RA:exon:70180;Name=CLUMA_CG001689-RA:exon:70180;Parent=CLUMA_CG001689-RA
superscaffold15	maker	CDS	348715	348784	.	-	0	ID=CLUMA_CG001689-RA:exon:70178-cds;Name=CLUMA_CG001689-RA:exon:70178-cds;Parent=CLUMA_CG001689-RA
superscaffold15	maker	CDS	348499	348645	.	-	1	ID=CLUMA_CG001689-RA:exon:70179-cds;Name=CLUMA_CG001689-RA:exon:70179-cds;Parent=CLUMA_CG001689-RA
superscaffold15	maker	CDS	348016	348440	.	-	1	ID=CLUMA_CG001689-RA:exon:70180-cds;Name=CLUMA_CG001689-RA:exon:70180-cds;Parent=CLUMA_CG001689-RA
superscaffold15	.	gene	348966	349775	.	+	.	ID=CLUMA_CG022101;Name=CLUMA_CG022101
superscaffold15	.	mRNA	348966	349775	.	+	.	ID=CLUMA_CG022101-RA;Name=CLUMA_CG022101-RA;Parent=CLUMA_CG022101;date=Fri Feb 27 10:58:31 CET 2015
superscaffold15	.	exon	348966	349145	.	+	.	ID=CLUMA_CG022101-RA:exon:348966-349145;Name=AllNorm454-IT_Contig_11789;Parent=CLUMA_CG022101-RA
superscaffold15	.	exon	349208	349775	.	+	.	ID=CLUMA_CG022101-RA:exon:349208-349775;Name=AllNorm454-IT_Contig_11789;Parent=CLUMA_CG022101-RA
superscaffold15	.	CDS	349003	349145	.	+	0	ID=CLUMA_CG022101-RA:exon:348966-349145-cds;Name=AllNorm454-IT_Contig_11789-cds;Parent=CLUMA_CG022101-RA
superscaffold15	.	CDS	349208	349631	.	+	2	ID=CLUMA_CG022101-RA:exon:349208-349775-cds;Name=AllNorm454-IT_Contig_11789-cds;Parent=CLUMA_CG022101-RA
superscaffold15	maker	gene	349932	352029	.	+	.	ID=CLUMA_CG001690;Name=(sp)_putative_Glucosylceramidase
superscaffold15	maker	mRNA	349932	352029	.	+	.	ID=CLUMA_CG001690-RA;Name=CLUMA_CG001690-RA;Parent=CLUMA_CG001690;_AED=0.06;_QI=37|0.75|0.6|1|1|1|5|280|708;_eAED=0.07;date=Fri Feb 27 11:02:12 CET 2015
superscaffold15	maker	exon	349932	349977	.	+	.	ID=CLUMA_CG001690:349932-349977;Name=CLUMA_CG001690-RA:exon:69600;Parent=CLUMA_CG001690-RA
superscaffold15	.	exon	350033	351148	.	+	.	ID=CLUMA_CG001690:350033-351148;Name=no_name;Parent=CLUMA_CG001690-RA
superscaffold15	maker	exon	351215	351599	.	+	.	ID=CLUMA_CG001690-RA:exon:69601;Name=CLUMA_CG001690-RA:exon:69601;Parent=CLUMA_CG001690-RA
superscaffold15	maker	exon	351650	352029	.	+	.	ID=CLUMA_CG001690-RA:exon:69602;Name=CLUMA_CG001690-RA:exon:69602;Parent=CLUMA_CG001690-RA
superscaffold15	maker	CDS	349932	349977	.	+	0	ID=CLUMA_CG001690:349932-349977-cds;Name=CLUMA_CG001690-RA:exon:69600-cds;Parent=CLUMA_CG001690-RA
superscaffold15	.	CDS	350033	351148	.	+	1	ID=CLUMA_CG001690:350033-351148-cds;Name=no_name-cds;Parent=CLUMA_CG001690-RA
superscaffold15	maker	CDS	351215	351599	.	+	1	ID=CLUMA_CG001690-RA:exon:69601-cds;Name=CLUMA_CG001690-RA:exon:69601-cds;Parent=CLUMA_CG001690-RA
superscaffold15	maker	CDS	351650	351749	.	+	2	ID=CLUMA_CG001690-RA:exon:69602-cds;Name=CLUMA_CG001690-RA:exon:69602-cds;Parent=CLUMA_CG001690-RA
superscaffold15	maker	gene	352353	354311	.	+	.	ID=CLUMA_CG001691;Name=(nr)_putative_hypothetical_protein_AaeL_AAEL013241_[Aedes_aegypti]
superscaffold15	maker	mRNA	352353	354311	.	+	.	ID=CLUMA_CG001691-RA;Name=CLUMA_CG001691-RA;Parent=CLUMA_CG001691;_AED=1.00;_QI=0|0|0|0|1|1|4|0|637;_eAED=1.00;date=Fri Feb 27 11:02:54 CET 2015
superscaffold15	maker	exon	352353	354311	.	+	.	ID=CLUMA_CG001691:352353-354311;Name=CLUMA_CG001691-RA:exon:71165;Parent=CLUMA_CG001691-RA
superscaffold15	maker	CDS	352353	354311	.	+	0	ID=CLUMA_CG001691:352353-354311-cds;Name=CLUMA_CG001691-RA:exon:71165-cds;Parent=CLUMA_CG001691-RA
superscaffold15	maker	gene	355000	356868	.	+	.	ID=CLUMA_CG001692;Name=(nr)_similar_to_hypothetical_protein_AaeL_AAEL011691_[Aedes_aegypti]
superscaffold15	maker	mRNA	355000	356868	.	+	.	ID=CLUMA_CG001692-RA;Name=CLUMA_CG001692-RA;Parent=CLUMA_CG001692;_AED=1.00;_QI=0|0|0|0|1|1|2|0|651;_eAED=1.00;date=Fri Feb 27 11:03:15 CET 2015
superscaffold15	maker	exon	355000	356868	.	+	.	ID=CLUMA_CG001692:355000-356868;Name=CLUMA_CG001692-RA:exon:71155;Parent=CLUMA_CG001692-RA
superscaffold15	maker	CDS	355000	356868	.	+	0	ID=CLUMA_CG001692:355000-356868-cds;Name=CLUMA_CG001692-RA:exon:71155-cds;Parent=CLUMA_CG001692-RA
superscaffold15	maker	gene	359165	362677	.	+	.	ID=CLUMA_CG001693;Name=(sp)_putative_Cation_transport_regulator-like_protein_1
superscaffold15	maker	mRNA	359165	362677	.	+	.	ID=CLUMA_CG001693-RA;Name=CLUMA_CG001693-RA;Parent=CLUMA_CG001693;_AED=0.26;_QI=178|1|1|1|0.66|0.5|4|153|259;_eAED=0.26
superscaffold15	maker	exon	359165	359222	.	+	.	ID=CLUMA_CG001693-RA:exon:69854;Name=CLUMA_CG001693-RA:exon:69854;Parent=CLUMA_CG001693-RA
superscaffold15	maker	exon	359370	359652	.	+	.	ID=CLUMA_CG001693-RA:exon:69855;Name=CLUMA_CG001693-RA:exon:69855;Parent=CLUMA_CG001693-RA
superscaffold15	maker	exon	359710	359774	.	+	.	ID=CLUMA_CG001693-RA:exon:69856;Name=CLUMA_CG001693-RA:exon:69856;Parent=CLUMA_CG001693-RA
superscaffold15	maker	exon	361973	362677	.	+	.	ID=CLUMA_CG001693-RA:exon:69857;Name=CLUMA_CG001693-RA:exon:69857;Parent=CLUMA_CG001693-RA
superscaffold15	maker	CDS	359490	359652	.	+	0	ID=CLUMA_CG001693-RA:exon:69855-cds;Name=CLUMA_CG001693-RA:exon:69855-cds;Parent=CLUMA_CG001693-RA
superscaffold15	maker	CDS	359710	359774	.	+	1	ID=CLUMA_CG001693-RA:exon:69856-cds;Name=CLUMA_CG001693-RA:exon:69856-cds;Parent=CLUMA_CG001693-RA
superscaffold15	maker	CDS	361973	362524	.	+	0	ID=CLUMA_CG001693-RA:exon:69857-cds;Name=CLUMA_CG001693-RA:exon:69857-cds;Parent=CLUMA_CG001693-RA
superscaffold15	maker	gene	362648	364023	.	-	.	ID=CLUMA_CG001694;Name=(sp)_putative_26S_proteasome_non-ATPase_regulatory_subunit_13
superscaffold15	maker	mRNA	362648	364023	.	-	.	ID=CLUMA_CG001694-RA;Name=CLUMA_CG001694-RA;Parent=CLUMA_CG001694;_AED=0.00;_QI=87|1|1|1|1|1|2|68|380;_eAED=0.00
superscaffold15	maker	exon	363833	364023	.	-	.	ID=CLUMA_CG001694-RA:exon:70102;Name=CLUMA_CG001694-RA:exon:70102;Parent=CLUMA_CG001694-RA
superscaffold15	maker	exon	362648	363754	.	-	.	ID=CLUMA_CG001694-RA:exon:70103;Name=CLUMA_CG001694-RA:exon:70103;Parent=CLUMA_CG001694-RA
superscaffold15	maker	CDS	363833	363936	.	-	0	ID=CLUMA_CG001694-RA:exon:70102-cds;Name=CLUMA_CG001694-RA:exon:70102-cds;Parent=CLUMA_CG001694-RA
superscaffold15	maker	CDS	362716	363754	.	-	2	ID=CLUMA_CG001694-RA:exon:70103-cds;Name=CLUMA_CG001694-RA:exon:70103-cds;Parent=CLUMA_CG001694-RA
superscaffold15	maker	gene	364526	365378	.	+	.	ID=CLUMA_CG001695;Name=(sp)_putative_Protein_rolling_stone
superscaffold15	maker	mRNA	364526	365378	.	+	.	ID=CLUMA_CG001695-RA;Name=CLUMA_CG001695-RA;Parent=CLUMA_CG001695;_AED=0.29;_QI=0|0|0|1|0.5|1|3|0|332;_eAED=0.32;date=Thu Dec 31 13:09:35 CET 2015
superscaffold15	maker	exon	364526	364979	.	+	.	ID=CLUMA_CG001695:364526-364979;Name=CLUMA_CG001695-RA:exon:69897;Parent=CLUMA_CG001695-RA
superscaffold15	maker	exon	365037	365378	.	+	.	ID=CLUMA_CG001695:365037-365378;Name=CLUMA_CG001695-RA:exon:69898;Parent=CLUMA_CG001695-RA
superscaffold15	maker	CDS	364577	364979	.	+	0	ID=CLUMA_CG001695:364526-364979-cds;Name=CLUMA_CG001695-RA:exon:69897-cds;Parent=CLUMA_CG001695-RA
superscaffold15	maker	CDS	365037	365378	.	+	1	ID=CLUMA_CG001695:365037-365378-cds;Name=CLUMA_CG001695-RA:exon:69898-cds;Parent=CLUMA_CG001695-RA
superscaffold15	.	gene	365391	366182	.	+	.	ID=CLUMA_CG023214;Name=CLUMA_CG023214
superscaffold15	.	mRNA	365391	366182	.	+	.	ID=CLUMA_CG023214-RA;Name=CLUMA_CG023214-RA;Parent=CLUMA_CG023214;date=Thu Dec 31 13:09:58 CET 2015
superscaffold15	.	exon	365391	365641	.	+	.	ID=CLUMA_CG023214-RA:exon:365391-365641;Name=snap_masked-superscaffold15-abinit-gene-0.1098-mRNA-1;Parent=CLUMA_CG023214-RA
superscaffold15	.	exon	365704	366182	.	+	.	ID=CLUMA_CG023214-RA:exon:365704-366182;Name=snap_masked-superscaffold15-abinit-gene-0.1098-mRNA-1;Parent=CLUMA_CG023214-RA
superscaffold15	.	CDS	365392	365641	.	+	0	ID=CLUMA_CG023214-RA:exon:365391-365641-cds;Name=snap_masked-superscaffold15-abinit-gene-0.1098-mRNA-1-cds;Parent=CLUMA_CG023214-RA
superscaffold15	.	CDS	365704	366086	.	+	1	ID=CLUMA_CG023214-RA:exon:365704-366182-cds;Name=snap_masked-superscaffold15-abinit-gene-0.1098-mRNA-1-cds;Parent=CLUMA_CG023214-RA
superscaffold15	maker	gene	366319	367255	.	+	.	ID=CLUMA_CG001696;Name=(sp)_similar_to_Cofilin/actin-depolymerizing_factor_homolog
superscaffold15	maker	mRNA	366319	367255	.	+	.	ID=CLUMA_CG001696-RA;Name=CLUMA_CG001696-RA;Parent=CLUMA_CG001696;_AED=0.30;_QI=98|1|1|1|1|1|2|256|148;_eAED=0.30
superscaffold15	maker	exon	366319	366435	.	+	.	ID=CLUMA_CG001696-RA:exon:69902;Name=CLUMA_CG001696-RA:exon:69902;Parent=CLUMA_CG001696-RA
superscaffold15	maker	exon	366572	367255	.	+	.	ID=CLUMA_CG001696-RA:exon:69903;Name=CLUMA_CG001696-RA:exon:69903;Parent=CLUMA_CG001696-RA
superscaffold15	maker	CDS	366417	366435	.	+	0	ID=CLUMA_CG001696-RA:exon:69902-cds;Name=CLUMA_CG001696-RA:exon:69902-cds;Parent=CLUMA_CG001696-RA
superscaffold15	maker	CDS	366572	366999	.	+	1	ID=CLUMA_CG001696-RA:exon:69903-cds;Name=CLUMA_CG001696-RA:exon:69903-cds;Parent=CLUMA_CG001696-RA
superscaffold15	maker	gene	367450	368221	.	-	.	ID=CLUMA_CG001697;Name=CLUMA_CG001697
superscaffold15	maker	mRNA	367450	368221	.	-	.	ID=CLUMA_CG001697-RA;Name=CLUMA_CG001697-RA;Parent=CLUMA_CG001697;_AED=0.40;_QI=0|0|0|0.5|1|1|2|0|162;_eAED=1.00;date=Thu Dec 31 13:14:17 CET 2015
superscaffold15	maker	exon	368113	368221	.	-	.	ID=CLUMA_CG001697:368221-368113;Name=CLUMA_CG001697-RA:exon:71563;Parent=CLUMA_CG001697-RA
superscaffold15	maker	exon	367450	368049	.	-	.	ID=CLUMA_CG001697:368049-367450;Name=CLUMA_CG001697-RA:exon:71562;Parent=CLUMA_CG001697-RA
superscaffold15	maker	CDS	368113	368121	.	-	0	ID=CLUMA_CG001697:368221-368113-cds;Name=CLUMA_CG001697-RA:exon:71563-cds;Parent=CLUMA_CG001697-RA
superscaffold15	maker	CDS	367570	368049	.	-	0	ID=CLUMA_CG001697:368049-367450-cds;Name=CLUMA_CG001697-RA:exon:71562-cds;Parent=CLUMA_CG001697-RA
superscaffold15	maker	gene	368616	369946	.	+	.	ID=CLUMA_CG001698;Name=(sp)_putative_Tetratricopeptide_repeat_protein_4
superscaffold15	maker	mRNA	368616	369946	.	+	.	ID=CLUMA_CG001698-RA;Name=CLUMA_CG001698-RA;Parent=CLUMA_CG001698;_AED=0.20;_QI=0|1|0.5|1|1|1|2|0|395;_eAED=0.20;date=Thu Dec 31 13:15:12 CET 2015
superscaffold15	maker	exon	368616	368855	.	+	.	ID=CLUMA_CG001698:368616-368855;Name=CLUMA_CG001698-RA:exon:69691;Parent=CLUMA_CG001698-RA
superscaffold15	maker	exon	368909	369946	.	+	.	ID=CLUMA_CG001698-RA:exon:69692;Name=CLUMA_CG001698-RA:exon:69692;Parent=CLUMA_CG001698-RA
superscaffold15	maker	CDS	368706	368855	.	+	0	ID=CLUMA_CG001698:368616-368855-cds;Name=CLUMA_CG001698-RA:exon:69691-cds;Parent=CLUMA_CG001698-RA
superscaffold15	maker	CDS	368909	369946	.	+	0	ID=CLUMA_CG001698-RA:exon:69692-cds;Name=CLUMA_CG001698-RA:exon:69692-cds;Parent=CLUMA_CG001698-RA
superscaffold15	maker	gene	369996	371252	.	-	.	ID=CLUMA_CG001699;Name=(sp)_putative_Vacuolar_protein_sorting-associated_protein_72_homolog
superscaffold15	maker	mRNA	369996	371252	.	-	.	ID=CLUMA_CG001699-RA;Name=CLUMA_CG001699-RA;Parent=CLUMA_CG001699;_AED=0.18;_QI=0|1|0.5|1|1|1|2|0|357;_eAED=0.18;date=Thu Dec 31 13:15:03 CET 2015
superscaffold15	maker	exon	370985	371252	.	-	.	ID=CLUMA_CG001699:371252-370985;Name=CLUMA_CG001699-RA:exon:70430;Parent=CLUMA_CG001699-RA
superscaffold15	maker	exon	369996	370932	.	-	.	ID=CLUMA_CG001699-RA:exon:70429;Name=CLUMA_CG001699-RA:exon:70429;Parent=CLUMA_CG001699-RA
superscaffold15	maker	CDS	370985	371121	.	-	0	ID=CLUMA_CG001699:371252-370985-cds;Name=CLUMA_CG001699-RA:exon:70430-cds;Parent=CLUMA_CG001699-RA
superscaffold15	maker	CDS	369996	370932	.	-	2	ID=CLUMA_CG001699-RA:exon:70429-cds;Name=CLUMA_CG001699-RA:exon:70429-cds;Parent=CLUMA_CG001699-RA
superscaffold15	maker	gene	372311	390322	.	-	.	ID=CLUMA_CG001700;Name=(sp)_putative_Protein_unc-80_homolog
superscaffold15	maker	mRNA	372311	390322	.	-	.	ID=CLUMA_CG001700-RA;Name=CLUMA_CG001700-RA;Parent=CLUMA_CG001700;_AED=0.06;_QI=0|0.78|0.75|1|0.68|0.8|20|0|3326;_eAED=0.31;date=Thu Dec 31 13:20:00 CET 2015
superscaffold15	maker	exon	390247	390322	.	-	.	ID=CLUMA_CG001700:390322-390247;Name=CLUMA_CG001700-RA:exon:70716;Parent=CLUMA_CG001700-RA
superscaffold15	maker	exon	388684	388810	.	-	.	ID=CLUMA_CG001700-RA:exon:70715;Name=CLUMA_CG001700-RA:exon:70715;Parent=CLUMA_CG001700-RA
superscaffold15	maker	exon	388585	388615	.	-	.	ID=CLUMA_CG001700-RA:exon:70714;Name=CLUMA_CG001700-RA:exon:70714;Parent=CLUMA_CG001700-RA
superscaffold15	maker	exon	387835	387864	.	-	.	ID=CLUMA_CG001700-RA:exon:70713;Name=CLUMA_CG001700-RA:exon:70713;Parent=CLUMA_CG001700-RA
superscaffold15	maker	exon	387252	387578	.	-	.	ID=CLUMA_CG001700-RA:exon:70712;Name=CLUMA_CG001700-RA:exon:70712;Parent=CLUMA_CG001700-RA
superscaffold15	maker	exon	386516	387198	.	-	.	ID=CLUMA_CG001700-RA:exon:70711;Name=CLUMA_CG001700-RA:exon:70711;Parent=CLUMA_CG001700-RA
superscaffold15	maker	exon	386347	386460	.	-	.	ID=CLUMA_CG001700-RA:exon:70710;Name=CLUMA_CG001700-RA:exon:70710;Parent=CLUMA_CG001700-RA
superscaffold15	maker	exon	382798	383200	.	-	.	ID=CLUMA_CG001700-RA:exon:70709;Name=CLUMA_CG001700-RA:exon:70709;Parent=CLUMA_CG001700-RA
superscaffold15	maker	exon	382614	382744	.	-	.	ID=CLUMA_CG001700-RA:exon:70708;Name=CLUMA_CG001700-RA:exon:70708;Parent=CLUMA_CG001700-RA
superscaffold15	maker	exon	382475	382492	.	-	.	ID=CLUMA_CG001700-RA:exon:70707;Name=CLUMA_CG001700-RA:exon:70707;Parent=CLUMA_CG001700-RA
superscaffold15	maker	exon	382108	382261	.	-	.	ID=CLUMA_CG001700-RA:exon:70706;Name=CLUMA_CG001700-RA:exon:70706;Parent=CLUMA_CG001700-RA
superscaffold15	maker	exon	381475	382051	.	-	.	ID=CLUMA_CG001700:382051-381475;Name=CLUMA_CG001700-RA:exon:70705;Parent=CLUMA_CG001700-RA
superscaffold15	maker	exon	380595	380883	.	-	.	ID=CLUMA_CG001700:380883-380595;Name=CLUMA_CG001700-RA:exon:70704;Parent=CLUMA_CG001700-RA
superscaffold15	maker	exon	380427	380538	.	-	.	ID=CLUMA_CG001700-RA:exon:70703;Name=CLUMA_CG001700-RA:exon:70703;Parent=CLUMA_CG001700-RA
superscaffold15	maker	exon	379411	380365	.	-	.	ID=CLUMA_CG001700-RA:exon:70702;Name=CLUMA_CG001700-RA:exon:70702;Parent=CLUMA_CG001700-RA
superscaffold15	maker	exon	378819	379346	.	-	.	ID=CLUMA_CG001700-RA:exon:70701;Name=CLUMA_CG001700-RA:exon:70701;Parent=CLUMA_CG001700-RA
superscaffold15	maker	exon	378443	378762	.	-	.	ID=CLUMA_CG001700-RA:exon:70700;Name=CLUMA_CG001700-RA:exon:70700;Parent=CLUMA_CG001700-RA
superscaffold15	maker	exon	376557	378044	.	-	.	ID=CLUMA_CG001700-RA:exon:70699;Name=CLUMA_CG001700-RA:exon:70699;Parent=CLUMA_CG001700-RA
superscaffold15	maker	exon	372311	376393	.	-	.	ID=CLUMA_CG001700:376393-372311;Name=CLUMA_CG001700-RA:exon:70698;Parent=CLUMA_CG001700-RA
superscaffold15	maker	CDS	388684	388796	.	-	0	ID=CLUMA_CG001700-RA:exon:70715-cds;Name=CLUMA_CG001700-RA:exon:70715-cds;Parent=CLUMA_CG001700-RA
superscaffold15	maker	CDS	388585	388615	.	-	2	ID=CLUMA_CG001700-RA:exon:70714-cds;Name=CLUMA_CG001700-RA:exon:70714-cds;Parent=CLUMA_CG001700-RA
superscaffold15	maker	CDS	387835	387864	.	-	0	ID=CLUMA_CG001700-RA:exon:70713-cds;Name=CLUMA_CG001700-RA:exon:70713-cds;Parent=CLUMA_CG001700-RA
superscaffold15	maker	CDS	387252	387578	.	-	0	ID=CLUMA_CG001700-RA:exon:70712-cds;Name=CLUMA_CG001700-RA:exon:70712-cds;Parent=CLUMA_CG001700-RA
superscaffold15	maker	CDS	386516	387198	.	-	0	ID=CLUMA_CG001700-RA:exon:70711-cds;Name=CLUMA_CG001700-RA:exon:70711-cds;Parent=CLUMA_CG001700-RA
superscaffold15	maker	CDS	386347	386460	.	-	2	ID=CLUMA_CG001700-RA:exon:70710-cds;Name=CLUMA_CG001700-RA:exon:70710-cds;Parent=CLUMA_CG001700-RA
superscaffold15	maker	CDS	382798	383200	.	-	2	ID=CLUMA_CG001700-RA:exon:70709-cds;Name=CLUMA_CG001700-RA:exon:70709-cds;Parent=CLUMA_CG001700-RA
superscaffold15	maker	CDS	382614	382744	.	-	0	ID=CLUMA_CG001700-RA:exon:70708-cds;Name=CLUMA_CG001700-RA:exon:70708-cds;Parent=CLUMA_CG001700-RA
superscaffold15	maker	CDS	382475	382492	.	-	2	ID=CLUMA_CG001700-RA:exon:70707-cds;Name=CLUMA_CG001700-RA:exon:70707-cds;Parent=CLUMA_CG001700-RA
superscaffold15	maker	CDS	382108	382261	.	-	2	ID=CLUMA_CG001700-RA:exon:70706-cds;Name=CLUMA_CG001700-RA:exon:70706-cds;Parent=CLUMA_CG001700-RA
superscaffold15	maker	CDS	381475	382051	.	-	0	ID=CLUMA_CG001700:382051-381475-cds;Name=CLUMA_CG001700-RA:exon:70705-cds;Parent=CLUMA_CG001700-RA
superscaffold15	maker	CDS	380595	380883	.	-	1	ID=CLUMA_CG001700:380883-380595-cds;Name=CLUMA_CG001700-RA:exon:70704-cds;Parent=CLUMA_CG001700-RA
superscaffold15	maker	CDS	380427	380538	.	-	2	ID=CLUMA_CG001700-RA:exon:70703-cds;Name=CLUMA_CG001700-RA:exon:70703-cds;Parent=CLUMA_CG001700-RA
superscaffold15	maker	CDS	379411	380365	.	-	0	ID=CLUMA_CG001700-RA:exon:70702-cds;Name=CLUMA_CG001700-RA:exon:70702-cds;Parent=CLUMA_CG001700-RA
superscaffold15	maker	CDS	378819	379346	.	-	1	ID=CLUMA_CG001700-RA:exon:70701-cds;Name=CLUMA_CG001700-RA:exon:70701-cds;Parent=CLUMA_CG001700-RA
superscaffold15	maker	CDS	378443	378762	.	-	1	ID=CLUMA_CG001700-RA:exon:70700-cds;Name=CLUMA_CG001700-RA:exon:70700-cds;Parent=CLUMA_CG001700-RA
superscaffold15	maker	CDS	376557	378044	.	-	0	ID=CLUMA_CG001700-RA:exon:70699-cds;Name=CLUMA_CG001700-RA:exon:70699-cds;Parent=CLUMA_CG001700-RA
superscaffold15	maker	CDS	372647	376393	.	-	0	ID=CLUMA_CG001700:376393-372311-cds;Name=CLUMA_CG001700-RA:exon:70698-cds;Parent=CLUMA_CG001700-RA
superscaffold15	maker	gene	384001	384688	.	+	.	ID=CLUMA_CG001701;Name=CLUMA_CG001701
superscaffold15	maker	mRNA	384001	384688	.	+	.	ID=CLUMA_CG001701-RA;Name=CLUMA_CG001701-RA;Parent=CLUMA_CG001701;_AED=0.48;_QI=0|0.5|0.66|0.66|1|1|3|90|161;_eAED=0.48
superscaffold15	maker	exon	384001	384159	.	+	.	ID=CLUMA_CG001701-RA:exon:70054;Name=CLUMA_CG001701-RA:exon:70054;Parent=CLUMA_CG001701-RA
superscaffold15	maker	exon	384216	384389	.	+	.	ID=CLUMA_CG001701-RA:exon:70055;Name=CLUMA_CG001701-RA:exon:70055;Parent=CLUMA_CG001701-RA
superscaffold15	maker	exon	384446	384688	.	+	.	ID=CLUMA_CG001701-RA:exon:70056;Name=CLUMA_CG001701-RA:exon:70056;Parent=CLUMA_CG001701-RA
superscaffold15	maker	CDS	384001	384159	.	+	0	ID=CLUMA_CG001701-RA:exon:70054-cds;Name=CLUMA_CG001701-RA:exon:70054-cds;Parent=CLUMA_CG001701-RA
superscaffold15	maker	CDS	384216	384389	.	+	0	ID=CLUMA_CG001701-RA:exon:70055-cds;Name=CLUMA_CG001701-RA:exon:70055-cds;Parent=CLUMA_CG001701-RA
superscaffold15	maker	CDS	384446	384598	.	+	0	ID=CLUMA_CG001701-RA:exon:70056-cds;Name=CLUMA_CG001701-RA:exon:70056-cds;Parent=CLUMA_CG001701-RA
superscaffold15	maker	gene	384844	385607	.	+	.	ID=CLUMA_CG001702;Name=CLUMA_CG001702
superscaffold15	maker	mRNA	384844	385607	.	+	.	ID=CLUMA_CG001702-RA;Name=CLUMA_CG001702-RA;Parent=CLUMA_CG001702;_AED=0.27;_QI=120|1|0.66|1|1|1|3|0|173;_eAED=0.27
superscaffold15	maker	exon	384844	385032	.	+	.	ID=CLUMA_CG001702-RA:exon:69819;Name=CLUMA_CG001702-RA:exon:69819;Parent=CLUMA_CG001702-RA
superscaffold15	maker	exon	385099	385233	.	+	.	ID=CLUMA_CG001702-RA:exon:69820;Name=CLUMA_CG001702-RA:exon:69820;Parent=CLUMA_CG001702-RA
superscaffold15	maker	exon	385290	385607	.	+	.	ID=CLUMA_CG001702-RA:exon:69821;Name=CLUMA_CG001702-RA:exon:69821;Parent=CLUMA_CG001702-RA
superscaffold15	maker	CDS	384964	385032	.	+	0	ID=CLUMA_CG001702-RA:exon:69819-cds;Name=CLUMA_CG001702-RA:exon:69819-cds;Parent=CLUMA_CG001702-RA
superscaffold15	maker	CDS	385099	385233	.	+	0	ID=CLUMA_CG001702-RA:exon:69820-cds;Name=CLUMA_CG001702-RA:exon:69820-cds;Parent=CLUMA_CG001702-RA
superscaffold15	maker	CDS	385290	385607	.	+	0	ID=CLUMA_CG001702-RA:exon:69821-cds;Name=CLUMA_CG001702-RA:exon:69821-cds;Parent=CLUMA_CG001702-RA
superscaffold15	maker	gene	391111	391818	.	+	.	ID=CLUMA_CG001703;Name=CLUMA_CG001703
superscaffold15	maker	mRNA	391111	391818	.	+	.	ID=CLUMA_CG001703-RA;Name=CLUMA_CG001703-RA;Parent=CLUMA_CG001703;_AED=0.03;_QI=0|0|0|0.5|1|1|2|0|229;_eAED=0.03;date=Thu Dec 31 13:22:42 CET 2015
superscaffold15	maker	exon	391111	391818	.	+	.	ID=CLUMA_CG001703:391111-391818;Name=CLUMA_CG001703-RA:exon:69395;Parent=CLUMA_CG001703-RA
superscaffold15	maker	CDS	391163	391795	.	+	0	ID=CLUMA_CG001703:391111-391818-cds;Name=CLUMA_CG001703-RA:exon:69395-cds;Parent=CLUMA_CG001703-RA
superscaffold15	maker	gene	392418	396885	.	+	.	ID=CLUMA_CG001704;Name=CLUMA_CG001704
superscaffold15	maker	mRNA	392418	396885	.	+	.	ID=CLUMA_CG001704-RA;Name=CLUMA_CG001704-RA;Parent=CLUMA_CG001704;_AED=0.19;_QI=0|0.25|0.2|0.6|0.75|0.8|5|37|550;_eAED=0.43;date=Thu Dec 31 13:24:21 CET 2015
superscaffold15	maker	exon	392418	392477	.	+	.	ID=CLUMA_CG001704-RA:exon:70016-1;Name=CLUMA_CG001704-RA:exon:70016-1;Parent=CLUMA_CG001704-RA
superscaffold15	maker	exon	392547	392642	.	+	.	ID=CLUMA_CG001704-RA:exon:70017-1;Name=CLUMA_CG001704-RA:exon:70017-1;Parent=CLUMA_CG001704-RA
superscaffold15	maker	exon	392712	393836	.	+	.	ID=CLUMA_CG001704-RA:exon:70018-1;Name=CLUMA_CG001704-RA:exon:70018-1;Parent=CLUMA_CG001704-RA
superscaffold15	maker	exon	396537	396885	.	+	.	ID=CLUMA_CG001704-RA:exon:70020-1;Name=CLUMA_CG001704-RA:exon:70020-1;Parent=CLUMA_CG001704-RA
superscaffold15	maker	CDS	392418	392477	.	+	0	ID=CLUMA_CG001704-RA:exon:70016-1-cds;Name=CLUMA_CG001704-RA:exon:70016-1-cds;Parent=CLUMA_CG001704-RA
superscaffold15	maker	CDS	392547	392642	.	+	0	ID=CLUMA_CG001704-RA:exon:70017-1-cds;Name=CLUMA_CG001704-RA:exon:70017-1-cds;Parent=CLUMA_CG001704-RA
superscaffold15	maker	CDS	392712	393836	.	+	0	ID=CLUMA_CG001704-RA:exon:70018-1-cds;Name=CLUMA_CG001704-RA:exon:70018-1-cds;Parent=CLUMA_CG001704-RA
superscaffold15	maker	CDS	396537	396848	.	+	0	ID=CLUMA_CG001704-RA:exon:70020-1-cds;Name=CLUMA_CG001704-RA:exon:70020-1-cds;Parent=CLUMA_CG001704-RA
superscaffold15	maker	gene	398873	401611	.	+	.	ID=CLUMA_CG001706;Name=(sp)_putative_Myosin_light_chain_alkali
superscaffold15	maker	mRNA	398873	401611	.	+	.	ID=CLUMA_CG001706-RA;Name=CLUMA_CG001706-RA;Parent=CLUMA_CG001706;_AED=0.26;_QI=95|1|1|1|0.8|0.66|6|482|154;_eAED=0.26
superscaffold15	maker	exon	398873	398970	.	+	.	ID=CLUMA_CG001706-RA:exon:69843;Name=CLUMA_CG001706-RA:exon:69843;Parent=CLUMA_CG001706-RA
superscaffold15	maker	exon	399087	399117	.	+	.	ID=CLUMA_CG001706-RA:exon:69844;Name=CLUMA_CG001706-RA:exon:69844;Parent=CLUMA_CG001706-RA
superscaffold15	maker	exon	399797	399984	.	+	.	ID=CLUMA_CG001706-RA:exon:69845;Name=CLUMA_CG001706-RA:exon:69845;Parent=CLUMA_CG001706-RA
superscaffold15	maker	exon	400062	400182	.	+	.	ID=CLUMA_CG001706-RA:exon:69846;Name=CLUMA_CG001706-RA:exon:69846;Parent=CLUMA_CG001706-RA
superscaffold15	maker	exon	400239	400325	.	+	.	ID=CLUMA_CG001706-RA:exon:69847;Name=CLUMA_CG001706-RA:exon:69847;Parent=CLUMA_CG001706-RA
superscaffold15	maker	exon	401095	401611	.	+	.	ID=CLUMA_CG001706-RA:exon:69848;Name=CLUMA_CG001706-RA:exon:69848;Parent=CLUMA_CG001706-RA
superscaffold15	maker	CDS	398968	398970	.	+	0	ID=CLUMA_CG001706-RA:exon:69843-cds;Name=CLUMA_CG001706-RA:exon:69843-cds;Parent=CLUMA_CG001706-RA
superscaffold15	maker	CDS	399087	399117	.	+	0	ID=CLUMA_CG001706-RA:exon:69844-cds;Name=CLUMA_CG001706-RA:exon:69844-cds;Parent=CLUMA_CG001706-RA
superscaffold15	maker	CDS	399797	399984	.	+	1	ID=CLUMA_CG001706-RA:exon:69845-cds;Name=CLUMA_CG001706-RA:exon:69845-cds;Parent=CLUMA_CG001706-RA
superscaffold15	maker	CDS	400062	400182	.	+	0	ID=CLUMA_CG001706-RA:exon:69846-cds;Name=CLUMA_CG001706-RA:exon:69846-cds;Parent=CLUMA_CG001706-RA
superscaffold15	maker	CDS	400239	400325	.	+	1	ID=CLUMA_CG001706-RA:exon:69847-cds;Name=CLUMA_CG001706-RA:exon:69847-cds;Parent=CLUMA_CG001706-RA
superscaffold15	maker	CDS	401095	401129	.	+	1	ID=CLUMA_CG001706-RA:exon:69848-cds;Name=CLUMA_CG001706-RA:exon:69848-cds;Parent=CLUMA_CG001706-RA
superscaffold15	.	mRNA	398876	401611	.	+	.	ID=CLUMA_CG001706-RB;Name=CLUMA_CG001706-RB;Parent=CLUMA_CG001706;date=Thu Dec 31 13:25:39 CET 2015
superscaffold15	.	exon	398876	398970	.	+	.	ID=CLUMA_CG001706:398876-398970;Name=AllNorm454-IT_Contig_551;Parent=CLUMA_CG001706-RB
superscaffold15	.	exon	399087	399117	.	+	.	ID=CLUMA_CG001706:399087-399117;Name=AllNorm454-IT_Contig_551;Parent=CLUMA_CG001706-RB
superscaffold15	.	exon	399797	399984	.	+	.	ID=CLUMA_CG001706:399797-399984;Name=AllNorm454-IT_Contig_551;Parent=CLUMA_CG001706-RB
superscaffold15	.	exon	400062	400182	.	+	.	ID=CLUMA_CG001706:400062-400182;Name=AllNorm454-IT_Contig_551;Parent=CLUMA_CG001706-RB
superscaffold15	.	exon	400239	400325	.	+	.	ID=CLUMA_CG001706:400239-400325;Name=AllNorm454-IT_Contig_551;Parent=CLUMA_CG001706-RB
superscaffold15	.	exon	400854	400988	.	+	.	ID=CLUMA_CG001706:400854-400988;Name=AllNorm454-IT_Contig_551;Parent=CLUMA_CG001706-RB
superscaffold15	.	exon	401095	401611	.	+	.	ID=CLUMA_CG001706:401095-401611;Name=AllNorm454-IT_Contig_551;Parent=CLUMA_CG001706-RB
superscaffold15	.	CDS	398968	398970	.	+	0	ID=CLUMA_CG001706:398876-398970-cds;Name=AllNorm454-IT_Contig_551-cds;Parent=CLUMA_CG001706-RB
superscaffold15	.	CDS	399087	399117	.	+	0	ID=CLUMA_CG001706:399087-399117-cds;Name=AllNorm454-IT_Contig_551-cds;Parent=CLUMA_CG001706-RB
superscaffold15	.	CDS	399797	399984	.	+	1	ID=CLUMA_CG001706:399797-399984-cds;Name=AllNorm454-IT_Contig_551-cds;Parent=CLUMA_CG001706-RB
superscaffold15	.	CDS	400062	400182	.	+	0	ID=CLUMA_CG001706:400062-400182-cds;Name=AllNorm454-IT_Contig_551-cds;Parent=CLUMA_CG001706-RB
superscaffold15	.	CDS	400239	400325	.	+	1	ID=CLUMA_CG001706:400239-400325-cds;Name=AllNorm454-IT_Contig_551-cds;Parent=CLUMA_CG001706-RB
superscaffold15	.	CDS	400854	400900	.	+	1	ID=CLUMA_CG001706:400854-400988-cds;Name=AllNorm454-IT_Contig_551-cds;Parent=CLUMA_CG001706-RB
superscaffold15	maker	gene	401587	402910	.	-	.	ID=CLUMA_CG001707;Name=(sp)_putative_Nucleoporin_seh1
superscaffold15	maker	mRNA	401587	402910	.	-	.	ID=CLUMA_CG001707-RA;Name=CLUMA_CG001707-RA;Parent=CLUMA_CG001707;_AED=0.01;_QI=120|1|1|1|1|1|2|90|352;_eAED=0.01
superscaffold15	maker	exon	402716	402910	.	-	.	ID=CLUMA_CG001707-RA:exon:70117;Name=CLUMA_CG001707-RA:exon:70117;Parent=CLUMA_CG001707-RA
superscaffold15	maker	exon	401587	402660	.	-	.	ID=CLUMA_CG001707-RA:exon:70118;Name=CLUMA_CG001707-RA:exon:70118;Parent=CLUMA_CG001707-RA
superscaffold15	maker	CDS	402716	402790	.	-	0	ID=CLUMA_CG001707-RA:exon:70117-cds;Name=CLUMA_CG001707-RA:exon:70117-cds;Parent=CLUMA_CG001707-RA
superscaffold15	maker	CDS	401677	402660	.	-	0	ID=CLUMA_CG001707-RA:exon:70118-cds;Name=CLUMA_CG001707-RA:exon:70118-cds;Parent=CLUMA_CG001707-RA
superscaffold15	maker	gene	402894	403664	.	+	.	ID=CLUMA_CG001708;Name=(sp)_putative_60S_ribosome_subunit_biogenesis_protein_NIP7_homolog
superscaffold15	maker	mRNA	402894	403664	.	+	.	ID=CLUMA_CG001708-RA;Name=CLUMA_CG001708-RA;Parent=CLUMA_CG001708;_AED=0.01;_QI=106|1|1|1|1|1|2|849|180;_eAED=0.01;date=Thu Dec 31 13:27:19 CET 2015
superscaffold15	maker	exon	402894	403055	.	+	.	ID=CLUMA_CG001708-RA:exon:69383;Name=CLUMA_CG001708-RA:exon:69383;Parent=CLUMA_CG001708-RA
superscaffold15	maker	exon	403111	403664	.	+	.	ID=CLUMA_CG001708:403111-403664;Name=CLUMA_CG001708-RA:exon:69384;Parent=CLUMA_CG001708-RA
superscaffold15	maker	CDS	403000	403055	.	+	0	ID=CLUMA_CG001708-RA:exon:69383-cds;Name=CLUMA_CG001708-RA:exon:69383-cds;Parent=CLUMA_CG001708-RA
superscaffold15	maker	CDS	403111	403597	.	+	2	ID=CLUMA_CG001708:403111-403664-cds;Name=CLUMA_CG001708-RA:exon:69384-cds;Parent=CLUMA_CG001708-RA
superscaffold15	maker	gene	403667	404353	.	-	.	ID=CLUMA_CG001709;Name=(sp)_putative_Integrator_complex_subunit_12
superscaffold15	maker	mRNA	403667	404353	.	-	.	ID=CLUMA_CG001709-RA;Name=CLUMA_CG001709-RA;Parent=CLUMA_CG001709;_AED=1.00;_QI=0|-1|0|0|-1|1|1|0|228;_eAED=1.00
superscaffold15	maker	exon	403667	404353	.	-	.	ID=CLUMA_CG001709-RA:exon:71556;Name=CLUMA_CG001709-RA:exon:71556;Parent=CLUMA_CG001709-RA
superscaffold15	maker	CDS	403667	404353	.	-	0	ID=CLUMA_CG001709-RA:exon:71556-cds;Name=CLUMA_CG001709-RA:exon:71556-cds;Parent=CLUMA_CG001709-RA
superscaffold15	maker	gene	404549	407411	.	-	.	ID=CLUMA_CG001710;Name=(nr)_putative_hypothetical_protein_KGM_17438_[Danaus_plexippus]
superscaffold15	maker	mRNA	404549	407411	.	-	.	ID=CLUMA_CG001710-RA;Name=CLUMA_CG001710-RA;Parent=CLUMA_CG001710;_AED=0.31;_QI=0|1|0.5|1|1|1|2|56|916;_eAED=0.55
superscaffold15	maker	exon	405086	407411	.	-	.	ID=CLUMA_CG001710-RA:exon:70801;Name=CLUMA_CG001710-RA:exon:70801;Parent=CLUMA_CG001710-RA
superscaffold15	maker	exon	404549	405029	.	-	.	ID=CLUMA_CG001710-RA:exon:70802;Name=CLUMA_CG001710-RA:exon:70802;Parent=CLUMA_CG001710-RA
superscaffold15	maker	CDS	405086	407411	.	-	0	ID=CLUMA_CG001710-RA:exon:70801-cds;Name=CLUMA_CG001710-RA:exon:70801-cds;Parent=CLUMA_CG001710-RA
superscaffold15	maker	CDS	404605	405029	.	-	1	ID=CLUMA_CG001710-RA:exon:70802-cds;Name=CLUMA_CG001710-RA:exon:70802-cds;Parent=CLUMA_CG001710-RA
superscaffold15	maker	gene	407471	408034	.	-	.	ID=CLUMA_CG001711;Name=(nr)_putative_hypothetical_protein_KGM_22601_[Danaus_plexippus]
superscaffold15	maker	mRNA	407471	408034	.	-	.	ID=CLUMA_CG001711-RA;Name=CLUMA_CG001711-RA;Parent=CLUMA_CG001711;_AED=1.00;_QI=0|-1|0|0|-1|1|1|0|187;_eAED=1.00
superscaffold15	maker	exon	407471	408034	.	-	.	ID=CLUMA_CG001711-RA:exon:71577;Name=CLUMA_CG001711-RA:exon:71577;Parent=CLUMA_CG001711-RA
superscaffold15	maker	CDS	407471	408034	.	-	0	ID=CLUMA_CG001711-RA:exon:71577-cds;Name=CLUMA_CG001711-RA:exon:71577-cds;Parent=CLUMA_CG001711-RA
superscaffold15	maker	gene	408420	409009	.	-	.	ID=CLUMA_CG001712;Name=(sp)_putative_ADP-ribosylation_factor-like_protein_6-interacting_protein_4
superscaffold15	maker	mRNA	408420	409009	.	-	.	ID=CLUMA_CG001712-RA;Name=CLUMA_CG001712-RA;Parent=CLUMA_CG001712;_AED=0.06;_QI=0|-1|0|1|-1|1|1|0|172;_eAED=0.06;date=Thu Dec 31 13:30:49 CET 2015
superscaffold15	maker	exon	408420	409009	.	-	.	ID=CLUMA_CG001712:409009-408420;Name=CLUMA_CG001712-RA:exon:70363;Parent=CLUMA_CG001712-RA
superscaffold15	maker	CDS	408445	408963	.	-	0	ID=CLUMA_CG001712:409009-408420-cds;Name=CLUMA_CG001712-RA:exon:70363-cds;Parent=CLUMA_CG001712-RA
superscaffold15	maker	gene	409102	409949	.	+	.	ID=CLUMA_CG001713;Name=(sp)_putative_Coiled-coil_domain-containing_protein_124_homolog
superscaffold15	maker	mRNA	409102	409949	.	+	.	ID=CLUMA_CG001713-RA;Name=CLUMA_CG001713-RA;Parent=CLUMA_CG001713;_AED=0.04;_QI=90|1|1|1|1|1|2|65|210;_eAED=0.04
superscaffold15	maker	exon	409102	409297	.	+	.	ID=CLUMA_CG001713-RA:exon:69396;Name=CLUMA_CG001713-RA:exon:69396;Parent=CLUMA_CG001713-RA
superscaffold15	maker	exon	409358	409949	.	+	.	ID=CLUMA_CG001713-RA:exon:69397;Name=CLUMA_CG001713-RA:exon:69397;Parent=CLUMA_CG001713-RA
superscaffold15	maker	CDS	409192	409297	.	+	0	ID=CLUMA_CG001713-RA:exon:69396-cds;Name=CLUMA_CG001713-RA:exon:69396-cds;Parent=CLUMA_CG001713-RA
superscaffold15	maker	CDS	409358	409884	.	+	1	ID=CLUMA_CG001713-RA:exon:69397-cds;Name=CLUMA_CG001713-RA:exon:69397-cds;Parent=CLUMA_CG001713-RA
superscaffold15	maker	gene	410736	420920	.	+	.	ID=CLUMA_CG001717;Name=CLUMA_CG001717
superscaffold15	maker	mRNA	410736	420920	.	+	.	ID=CLUMA_CG001717-RA;Name=CLUMA_CG001717-RA;Parent=CLUMA_CG001717;_AED=0.48;_QI=10|-1|1|1|-1|0|1|1|58;_eAED=0.48;date=Thu Dec 31 13:31:59 CET 2015
superscaffold15	maker	exon	410736	410939	.	+	.	ID=CLUMA_CG001717:410736-410939;Name=CLUMA_CG001717-RA:exon:70092;Parent=CLUMA_CG001717-RA
superscaffold15	.	exon	416306	420920	.	+	.	ID=CLUMA_CG001717:416306-420920;Name=no_name;Parent=CLUMA_CG001717-RA
superscaffold15	.	CDS	416316	420359	.	+	0	ID=CLUMA_CG001717:416306-420920-cds;Name=no_name-cds;Parent=CLUMA_CG001717-RA
superscaffold15	maker	gene	412906	413609	.	+	.	ID=CLUMA_CG001715;Name=CLUMA_CG001715
superscaffold15	maker	mRNA	412906	413609	.	+	.	ID=CLUMA_CG001715-RA;Name=CLUMA_CG001715-RA;Parent=CLUMA_CG001715;_AED=1.00;_QI=0|0|0|0|1|1|3|0|92;_eAED=1.00
superscaffold15	maker	exon	412906	412929	.	+	.	ID=CLUMA_CG001715-RA:exon:71001;Name=CLUMA_CG001715-RA:exon:71001;Parent=CLUMA_CG001715-RA
superscaffold15	maker	exon	413220	413419	.	+	.	ID=CLUMA_CG001715-RA:exon:71002;Name=CLUMA_CG001715-RA:exon:71002;Parent=CLUMA_CG001715-RA
superscaffold15	maker	exon	413555	413609	.	+	.	ID=CLUMA_CG001715-RA:exon:71003;Name=CLUMA_CG001715-RA:exon:71003;Parent=CLUMA_CG001715-RA
superscaffold15	maker	CDS	412906	412929	.	+	0	ID=CLUMA_CG001715-RA:exon:71001-cds;Name=CLUMA_CG001715-RA:exon:71001-cds;Parent=CLUMA_CG001715-RA
superscaffold15	maker	CDS	413220	413419	.	+	0	ID=CLUMA_CG001715-RA:exon:71002-cds;Name=CLUMA_CG001715-RA:exon:71002-cds;Parent=CLUMA_CG001715-RA
superscaffold15	maker	CDS	413555	413609	.	+	2	ID=CLUMA_CG001715-RA:exon:71003-cds;Name=CLUMA_CG001715-RA:exon:71003-cds;Parent=CLUMA_CG001715-RA
superscaffold15	maker	gene	429855	448091	.	-	.	ID=CLUMA_CG001719;Name=(sp)_putative_Dual_specificity_testis-specific_protein_kinase_1
superscaffold15	maker	mRNA	429855	448091	.	-	.	ID=CLUMA_CG001719-RA;Name=CLUMA_CG001719-RA;Parent=CLUMA_CG001719;_AED=0.22;_QI=369|1|1|1|0.5|0.42|7|2058|964;_eAED=0.22
superscaffold15	maker	exon	447862	448091	.	-	.	ID=CLUMA_CG001719-RA:exon:70587;Name=CLUMA_CG001719-RA:exon:70587;Parent=CLUMA_CG001719-RA
superscaffold15	maker	exon	446906	447305	.	-	.	ID=CLUMA_CG001719-RA:exon:70588;Name=CLUMA_CG001719-RA:exon:70588;Parent=CLUMA_CG001719-RA
superscaffold15	maker	exon	439204	439325	.	-	.	ID=CLUMA_CG001719-RA:exon:70589;Name=CLUMA_CG001719-RA:exon:70589;Parent=CLUMA_CG001719-RA
superscaffold15	maker	exon	434421	434619	.	-	.	ID=CLUMA_CG001719-RA:exon:70590;Name=CLUMA_CG001719-RA:exon:70590;Parent=CLUMA_CG001719-RA
superscaffold15	maker	exon	434276	434361	.	-	.	ID=CLUMA_CG001719-RA:exon:70591;Name=CLUMA_CG001719-RA:exon:70591;Parent=CLUMA_CG001719-RA
superscaffold15	maker	exon	433964	434219	.	-	.	ID=CLUMA_CG001719-RA:exon:70592;Name=CLUMA_CG001719-RA:exon:70592;Parent=CLUMA_CG001719-RA
superscaffold15	maker	exon	429855	433883	.	-	.	ID=CLUMA_CG001719-RA:exon:70593;Name=CLUMA_CG001719-RA:exon:70593;Parent=CLUMA_CG001719-RA
superscaffold15	maker	CDS	446906	447166	.	-	0	ID=CLUMA_CG001719-RA:exon:70588-cds;Name=CLUMA_CG001719-RA:exon:70588-cds;Parent=CLUMA_CG001719-RA
superscaffold15	maker	CDS	439204	439325	.	-	0	ID=CLUMA_CG001719-RA:exon:70589-cds;Name=CLUMA_CG001719-RA:exon:70589-cds;Parent=CLUMA_CG001719-RA
superscaffold15	maker	CDS	434421	434619	.	-	2	ID=CLUMA_CG001719-RA:exon:70590-cds;Name=CLUMA_CG001719-RA:exon:70590-cds;Parent=CLUMA_CG001719-RA
superscaffold15	maker	CDS	434276	434361	.	-	0	ID=CLUMA_CG001719-RA:exon:70591-cds;Name=CLUMA_CG001719-RA:exon:70591-cds;Parent=CLUMA_CG001719-RA
superscaffold15	maker	CDS	433964	434219	.	-	2	ID=CLUMA_CG001719-RA:exon:70592-cds;Name=CLUMA_CG001719-RA:exon:70592-cds;Parent=CLUMA_CG001719-RA
superscaffold15	maker	CDS	431913	433883	.	-	0	ID=CLUMA_CG001719-RA:exon:70593-cds;Name=CLUMA_CG001719-RA:exon:70593-cds;Parent=CLUMA_CG001719-RA
superscaffold15	maker	gene	440350	441322	.	+	.	ID=CLUMA_CG001720;Name=CLUMA_CG001720
superscaffold15	maker	mRNA	440350	441322	.	+	.	ID=CLUMA_CG001720-RA;Name=CLUMA_CG001720-RA;Parent=CLUMA_CG001720;_AED=0.19;_QI=0|0|0.5|1|1|1|2|341|75;_eAED=0.32;date=Thu Dec 31 13:33:06 CET 2015
superscaffold15	maker	exon	440350	440782	.	+	.	ID=CLUMA_CG001720:440350-440782;Name=CLUMA_CG001720-RA:exon:69863;Parent=CLUMA_CG001720-RA
superscaffold15	maker	exon	440845	441322	.	+	.	ID=CLUMA_CG001720-RA:exon:69864;Name=CLUMA_CG001720-RA:exon:69864;Parent=CLUMA_CG001720-RA
superscaffold15	maker	CDS	440377	440782	.	+	0	ID=CLUMA_CG001720:440350-440782-cds;Name=CLUMA_CG001720-RA:exon:69863-cds;Parent=CLUMA_CG001720-RA
superscaffold15	maker	CDS	440845	440981	.	+	1	ID=CLUMA_CG001720-RA:exon:69864-cds;Name=CLUMA_CG001720-RA:exon:69864-cds;Parent=CLUMA_CG001720-RA
superscaffold15	maker	gene	448198	449016	.	+	.	ID=CLUMA_CG001722;Name=(sp)_putative_39S_ribosomal_protein_L55
superscaffold15	maker	mRNA	448198	449016	.	+	.	ID=CLUMA_CG001722-RA;Name=CLUMA_CG001722-RA;Parent=CLUMA_CG001722;_AED=0.23;_QI=51|1|1|1|1|1|2|370|114;_eAED=0.23
superscaffold15	maker	exon	448198	448376	.	+	.	ID=CLUMA_CG001722-RA:exon:69755;Name=CLUMA_CG001722-RA:exon:69755;Parent=CLUMA_CG001722-RA
superscaffold15	maker	exon	448430	449016	.	+	.	ID=CLUMA_CG001722-RA:exon:69756;Name=CLUMA_CG001722-RA:exon:69756;Parent=CLUMA_CG001722-RA
superscaffold15	maker	CDS	448249	448376	.	+	0	ID=CLUMA_CG001722-RA:exon:69755-cds;Name=CLUMA_CG001722-RA:exon:69755-cds;Parent=CLUMA_CG001722-RA
superscaffold15	maker	CDS	448430	448646	.	+	2	ID=CLUMA_CG001722-RA:exon:69756-cds;Name=CLUMA_CG001722-RA:exon:69756-cds;Parent=CLUMA_CG001722-RA
superscaffold15	maker	gene	449377	451686	.	-	.	ID=CLUMA_CG001723;Name=(nr)_putative_GK21915_[Drosophila_willistoni]
superscaffold15	maker	mRNA	449377	451686	.	-	.	ID=CLUMA_CG001723-RA;Name=CLUMA_CG001723-RA;Parent=CLUMA_CG001723;_AED=0.10;_QI=336|0.75|0.6|1|0.5|0.2|5|272|432;_eAED=0.10;date=Thu Dec 31 13:34:41 CET 2015
superscaffold15	maker	exon	451372	451686	.	-	.	ID=CLUMA_CG001723-RA:exon:70364;Name=CLUMA_CG001723-RA:exon:70364;Parent=CLUMA_CG001723-RA
superscaffold15	maker	exon	450863	451273	.	-	.	ID=CLUMA_CG001723-RA:exon:70365;Name=CLUMA_CG001723-RA:exon:70365;Parent=CLUMA_CG001723-RA
superscaffold15	maker	exon	450696	450751	.	-	.	ID=CLUMA_CG001723-RA:exon:70366;Name=CLUMA_CG001723-RA:exon:70366;Parent=CLUMA_CG001723-RA
superscaffold15	maker	exon	450379	450633	.	-	.	ID=CLUMA_CG001723:450633-450379;Name=CLUMA_CG001723-RA:exon:70367;Parent=CLUMA_CG001723-RA
superscaffold15	maker	exon	449377	450297	.	-	.	ID=CLUMA_CG001723:450297-449377;Name=CLUMA_CG001723-RA:exon:70368;Parent=CLUMA_CG001723-RA
superscaffold15	maker	CDS	450863	451252	.	-	0	ID=CLUMA_CG001723-RA:exon:70365-cds;Name=CLUMA_CG001723-RA:exon:70365-cds;Parent=CLUMA_CG001723-RA
superscaffold15	maker	CDS	450696	450751	.	-	0	ID=CLUMA_CG001723-RA:exon:70366-cds;Name=CLUMA_CG001723-RA:exon:70366-cds;Parent=CLUMA_CG001723-RA
superscaffold15	maker	CDS	450379	450633	.	-	2	ID=CLUMA_CG001723:450633-450379-cds;Name=CLUMA_CG001723-RA:exon:70367-cds;Parent=CLUMA_CG001723-RA
superscaffold15	maker	CDS	449649	450297	.	-	2	ID=CLUMA_CG001723:450297-449377-cds;Name=CLUMA_CG001723-RA:exon:70368-cds;Parent=CLUMA_CG001723-RA
superscaffold15	maker	gene	451704	452451	.	+	.	ID=CLUMA_CG001724;Name=(sp)_putative_Small_integral_membrane_protein_4
superscaffold15	maker	mRNA	451704	452451	.	+	.	ID=CLUMA_CG001724-RA;Name=CLUMA_CG001724-RA;Parent=CLUMA_CG001724;_AED=0.00;_QI=33|1|1|1|1|1|2|430|73;_eAED=0.00
superscaffold15	maker	exon	451704	451870	.	+	.	ID=CLUMA_CG001724-RA:exon:69492;Name=CLUMA_CG001724-RA:exon:69492;Parent=CLUMA_CG001724-RA
superscaffold15	maker	exon	451934	452451	.	+	.	ID=CLUMA_CG001724-RA:exon:69493;Name=CLUMA_CG001724-RA:exon:69493;Parent=CLUMA_CG001724-RA
superscaffold15	maker	CDS	451737	451870	.	+	0	ID=CLUMA_CG001724-RA:exon:69492-cds;Name=CLUMA_CG001724-RA:exon:69492-cds;Parent=CLUMA_CG001724-RA
superscaffold15	maker	CDS	451934	452021	.	+	2	ID=CLUMA_CG001724-RA:exon:69493-cds;Name=CLUMA_CG001724-RA:exon:69493-cds;Parent=CLUMA_CG001724-RA
superscaffold15	maker	gene	452433	453695	.	-	.	ID=CLUMA_CG001725;Name=(nr)_putative_PREDICTED:_uncharacterized_protein_LOC101899859_[Musca_domestica]
superscaffold15	maker	mRNA	452433	453695	.	-	.	ID=CLUMA_CG001725-RA;Name=CLUMA_CG001725-RA;Parent=CLUMA_CG001725;_AED=0.39;_QI=0|-1|0|1|-1|1|1|0|420;_eAED=1.00
superscaffold15	maker	exon	452433	453695	.	-	.	ID=CLUMA_CG001725-RA:exon:71555;Name=CLUMA_CG001725-RA:exon:71555;Parent=CLUMA_CG001725-RA
superscaffold15	maker	CDS	452433	453695	.	-	0	ID=CLUMA_CG001725-RA:exon:71555-cds;Name=CLUMA_CG001725-RA:exon:71555-cds;Parent=CLUMA_CG001725-RA
superscaffold15	maker	gene	489314	489554	.	+	.	ID=CLUMA_CG001739;Name=CLUMA_CG001739
superscaffold15	maker	mRNA	489314	489554	.	+	.	ID=CLUMA_CG001739-RA;Name=CLUMA_CG001739-RA;Parent=CLUMA_CG001739;_AED=0.22;_QI=0|0|0|1|1|1|2|0|59;_eAED=1.00
superscaffold15	maker	exon	489314	489349	.	+	.	ID=CLUMA_CG001739-RA:exon:70850;Name=CLUMA_CG001739-RA:exon:70850;Parent=CLUMA_CG001739-RA
superscaffold15	maker	exon	489411	489554	.	+	.	ID=CLUMA_CG001739-RA:exon:70851;Name=CLUMA_CG001739-RA:exon:70851;Parent=CLUMA_CG001739-RA
superscaffold15	maker	CDS	489314	489349	.	+	0	ID=CLUMA_CG001739-RA:exon:70850-cds;Name=CLUMA_CG001739-RA:exon:70850-cds;Parent=CLUMA_CG001739-RA
superscaffold15	maker	CDS	489411	489554	.	+	0	ID=CLUMA_CG001739-RA:exon:70851-cds;Name=CLUMA_CG001739-RA:exon:70851-cds;Parent=CLUMA_CG001739-RA
superscaffold15	maker	gene	492245	492887	.	+	.	ID=CLUMA_CG001740;Name=CLUMA_CG001740
superscaffold15	maker	mRNA	492245	492887	.	+	.	ID=CLUMA_CG001740-RA;Name=CLUMA_CG001740-RA;Parent=CLUMA_CG001740;_AED=0.00;_QI=158|1|1|1|1|1|2|89|112;_eAED=0.00
superscaffold15	maker	exon	492245	492448	.	+	.	ID=CLUMA_CG001740-RA:exon:69321;Name=CLUMA_CG001740-RA:exon:69321;Parent=CLUMA_CG001740-RA
superscaffold15	maker	exon	492506	492887	.	+	.	ID=CLUMA_CG001740-RA:exon:69322;Name=CLUMA_CG001740-RA:exon:69322;Parent=CLUMA_CG001740-RA
superscaffold15	maker	CDS	492403	492448	.	+	0	ID=CLUMA_CG001740-RA:exon:69321-cds;Name=CLUMA_CG001740-RA:exon:69321-cds;Parent=CLUMA_CG001740-RA
superscaffold15	maker	CDS	492506	492798	.	+	1	ID=CLUMA_CG001740-RA:exon:69322-cds;Name=CLUMA_CG001740-RA:exon:69322-cds;Parent=CLUMA_CG001740-RA
superscaffold15	maker	gene	501139	502523	.	+	.	ID=CLUMA_CG001743;Name=CLUMA_CG001743
superscaffold15	maker	mRNA	501139	502523	.	+	.	ID=CLUMA_CG001743-RA;Name=CLUMA_CG001743-RA;Parent=CLUMA_CG001743;_AED=0.96;_QI=0|0|0|0.33|1|1|3|0|86;_eAED=1.00
superscaffold15	maker	exon	501139	501171	.	+	.	ID=CLUMA_CG001743-RA:exon:70901;Name=CLUMA_CG001743-RA:exon:70901;Parent=CLUMA_CG001743-RA
superscaffold15	maker	exon	502214	502306	.	+	.	ID=CLUMA_CG001743-RA:exon:70902;Name=CLUMA_CG001743-RA:exon:70902;Parent=CLUMA_CG001743-RA
superscaffold15	maker	exon	502389	502523	.	+	.	ID=CLUMA_CG001743-RA:exon:70903;Name=CLUMA_CG001743-RA:exon:70903;Parent=CLUMA_CG001743-RA
superscaffold15	maker	CDS	501139	501171	.	+	0	ID=CLUMA_CG001743-RA:exon:70901-cds;Name=CLUMA_CG001743-RA:exon:70901-cds;Parent=CLUMA_CG001743-RA
superscaffold15	maker	CDS	502214	502306	.	+	0	ID=CLUMA_CG001743-RA:exon:70902-cds;Name=CLUMA_CG001743-RA:exon:70902-cds;Parent=CLUMA_CG001743-RA
superscaffold15	maker	CDS	502389	502523	.	+	0	ID=CLUMA_CG001743-RA:exon:70903-cds;Name=CLUMA_CG001743-RA:exon:70903-cds;Parent=CLUMA_CG001743-RA
superscaffold15	maker	gene	501827	514568	.	+	.	ID=CLUMA_CG001744;Name=(sp)_similar_to_Protein_muscleblind
superscaffold15	maker	mRNA	501827	514568	.	+	.	ID=CLUMA_CG001744-RA;Name=CLUMA_CG001744-RA;Parent=CLUMA_CG001744;_AED=0.33;_QI=0|0.33|0.75|0.75|1|1|4|936|211;_eAED=0.33;date=Thu Dec 31 13:39:12 CET 2015
superscaffold15	maker	exon	501827	502235	.	+	.	ID=CLUMA_CG001744:501827-502235;Name=CLUMA_CG001744-RA:exon:69982;Parent=CLUMA_CG001744-RA
superscaffold15	.	exon	502864	504466	.	+	.	ID=CLUMA_CG001744:502864-504466;Name=no_name;Parent=CLUMA_CG001744-RA
superscaffold15	maker	exon	510308	510481	.	+	.	ID=CLUMA_CG001744-RA:exon:69983;Name=CLUMA_CG001744-RA:exon:69983;Parent=CLUMA_CG001744-RA
superscaffold15	maker	exon	510557	510763	.	+	.	ID=CLUMA_CG001744-RA:exon:69984;Name=CLUMA_CG001744-RA:exon:69984;Parent=CLUMA_CG001744-RA
superscaffold15	maker	exon	512893	512934	.	+	.	ID=CLUMA_CG001744:512893-512934;Name=CLUMA_CG001744-RA:exon:69985;Parent=CLUMA_CG001744-RA
superscaffold15	.	exon	513022	513148	.	+	.	ID=CLUMA_CG001744:513022-513148;Name=no_name;Parent=CLUMA_CG001744-RA
superscaffold15	.	exon	513297	514568	.	+	.	ID=CLUMA_CG001744:513297-514568;Name=no_name;Parent=CLUMA_CG001744-RA
superscaffold15	.	CDS	504278	504466	.	+	0	ID=CLUMA_CG001744:502864-504466-cds;Name=no_name-cds;Parent=CLUMA_CG001744-RA
superscaffold15	maker	CDS	510308	510481	.	+	0	ID=CLUMA_CG001744-RA:exon:69983-cds;Name=CLUMA_CG001744-RA:exon:69983-cds;Parent=CLUMA_CG001744-RA
superscaffold15	maker	CDS	510557	510763	.	+	0	ID=CLUMA_CG001744-RA:exon:69984-cds;Name=CLUMA_CG001744-RA:exon:69984-cds;Parent=CLUMA_CG001744-RA
superscaffold15	maker	CDS	512893	512934	.	+	0	ID=CLUMA_CG001744:512893-512934-cds;Name=CLUMA_CG001744-RA:exon:69985-cds;Parent=CLUMA_CG001744-RA
superscaffold15	.	CDS	513022	513148	.	+	0	ID=CLUMA_CG001744:513022-513148-cds;Name=no_name-cds;Parent=CLUMA_CG001744-RA
superscaffold15	.	CDS	513297	513352	.	+	1	ID=CLUMA_CG001744:513297-514568-cds;Name=no_name-cds;Parent=CLUMA_CG001744-RA
superscaffold15	maker	gene	514568	518626	.	-	.	ID=CLUMA_CG001745;Name=(sp)_similar_to_Neutral_alpha-glucosidase_C
superscaffold15	maker	mRNA	514568	518626	.	-	.	ID=CLUMA_CG001745-RA;Name=CLUMA_CG001745-RA;Parent=CLUMA_CG001745;_AED=0.46;_QI=0|0|0|0.2|1|1|5|0|919;_eAED=1.00;date=Thu Dec 31 13:42:00 CET 2015
superscaffold15	maker	exon	518539	518626	.	-	.	ID=CLUMA_CG001745-RA:exon:71576;Name=CLUMA_CG001745-RA:exon:71576;Parent=CLUMA_CG001745-RA
superscaffold15	maker	exon	517840	518001	.	-	.	ID=CLUMA_CG001745-RA:exon:71575;Name=CLUMA_CG001745-RA:exon:71575;Parent=CLUMA_CG001745-RA
superscaffold15	maker	exon	517233	517351	.	-	.	ID=CLUMA_CG001745-RA:exon:71574;Name=CLUMA_CG001745-RA:exon:71574;Parent=CLUMA_CG001745-RA
superscaffold15	maker	exon	516567	517092	.	-	.	ID=CLUMA_CG001745-RA:exon:71573;Name=CLUMA_CG001745-RA:exon:71573;Parent=CLUMA_CG001745-RA
superscaffold15	maker	exon	514568	516481	.	-	.	ID=CLUMA_CG001745:516481-514568;Name=CLUMA_CG001745-RA:exon:71572;Parent=CLUMA_CG001745-RA
superscaffold15	maker	CDS	518539	518626	.	-	0	ID=CLUMA_CG001745-RA:exon:71576-cds;Name=CLUMA_CG001745-RA:exon:71576-cds;Parent=CLUMA_CG001745-RA
superscaffold15	maker	CDS	517840	518001	.	-	1	ID=CLUMA_CG001745-RA:exon:71575-cds;Name=CLUMA_CG001745-RA:exon:71575-cds;Parent=CLUMA_CG001745-RA
superscaffold15	maker	CDS	517233	517351	.	-	1	ID=CLUMA_CG001745-RA:exon:71574-cds;Name=CLUMA_CG001745-RA:exon:71574-cds;Parent=CLUMA_CG001745-RA
superscaffold15	maker	CDS	516567	517092	.	-	0	ID=CLUMA_CG001745-RA:exon:71573-cds;Name=CLUMA_CG001745-RA:exon:71573-cds;Parent=CLUMA_CG001745-RA
superscaffold15	maker	CDS	514617	516481	.	-	1	ID=CLUMA_CG001745:516481-514568-cds;Name=CLUMA_CG001745-RA:exon:71572-cds;Parent=CLUMA_CG001745-RA
superscaffold15	maker	gene	518705	530959	.	-	.	ID=CLUMA_CG001746;Name=(sp)_putative_Protein_muscleblind
superscaffold15	maker	mRNA	518705	530959	.	-	.	ID=CLUMA_CG001746-RA;Name=CLUMA_CG001746-RA;Parent=CLUMA_CG001746;_AED=0.09;_QI=1260|1|1|1|0.6|0.66|6|1075|242;_eAED=0.09;date=Thu Dec 31 13:45:05 CET 2015
superscaffold15	maker	exon	530754	530959	.	-	.	ID=CLUMA_CG001746-RA:exon:70451;Name=CLUMA_CG001746-RA:exon:70451;Parent=CLUMA_CG001746-RA
superscaffold15	maker	exon	529263	530505	.	-	.	ID=CLUMA_CG001746-RA:exon:70452;Name=CLUMA_CG001746-RA:exon:70452;Parent=CLUMA_CG001746-RA
superscaffold15	maker	exon	525990	526163	.	-	.	ID=CLUMA_CG001746-RA:exon:70453;Name=CLUMA_CG001746-RA:exon:70453;Parent=CLUMA_CG001746-RA
superscaffold15	maker	exon	525006	525206	.	-	.	ID=CLUMA_CG001746-RA:exon:70454;Name=CLUMA_CG001746-RA:exon:70454;Parent=CLUMA_CG001746-RA
superscaffold15	.	exon	520093	520134	.	-	.	ID=CLUMA_CG001746:520134-520093;Name=no_name;Parent=CLUMA_CG001746-RA
superscaffold15	maker	exon	519904	520027	.	-	.	ID=CLUMA_CG001746:520027-519904;Name=CLUMA_CG001746-RA:exon:70455;Parent=CLUMA_CG001746-RA
superscaffold15	maker	exon	518705	519820	.	-	.	ID=CLUMA_CG001746-RA:exon:70456;Name=CLUMA_CG001746-RA:exon:70456;Parent=CLUMA_CG001746-RA
superscaffold15	maker	CDS	529263	529451	.	-	0	ID=CLUMA_CG001746-RA:exon:70452-cds;Name=CLUMA_CG001746-RA:exon:70452-cds;Parent=CLUMA_CG001746-RA
superscaffold15	maker	CDS	525990	526163	.	-	0	ID=CLUMA_CG001746-RA:exon:70453-cds;Name=CLUMA_CG001746-RA:exon:70453-cds;Parent=CLUMA_CG001746-RA
superscaffold15	maker	CDS	525006	525206	.	-	0	ID=CLUMA_CG001746-RA:exon:70454-cds;Name=CLUMA_CG001746-RA:exon:70454-cds;Parent=CLUMA_CG001746-RA
superscaffold15	.	CDS	520093	520134	.	-	0	ID=CLUMA_CG001746:520134-520093-cds;Name=no_name-cds;Parent=CLUMA_CG001746-RA
superscaffold15	maker	CDS	519904	520027	.	-	0	ID=CLUMA_CG001746:520027-519904-cds;Name=CLUMA_CG001746-RA:exon:70455-cds;Parent=CLUMA_CG001746-RA
superscaffold15	maker	CDS	519780	519820	.	-	1	ID=CLUMA_CG001746-RA:exon:70456-cds;Name=CLUMA_CG001746-RA:exon:70456-cds;Parent=CLUMA_CG001746-RA
superscaffold15	maker	gene	528923	530573	.	+	.	ID=CLUMA_CG001747;Name=CLUMA_CG001747
superscaffold15	maker	mRNA	528923	530573	.	+	.	ID=CLUMA_CG001747-RA;Name=CLUMA_CG001747-RA;Parent=CLUMA_CG001747;_AED=0.98;_QI=0|0|0|0.25|1|1|4|0|63;_eAED=1.00
superscaffold15	maker	exon	528923	528996	.	+	.	ID=CLUMA_CG001747-RA:exon:70909;Name=CLUMA_CG001747-RA:exon:70909;Parent=CLUMA_CG001747-RA
superscaffold15	maker	exon	529191	529213	.	+	.	ID=CLUMA_CG001747-RA:exon:70910;Name=CLUMA_CG001747-RA:exon:70910;Parent=CLUMA_CG001747-RA
superscaffold15	maker	exon	530392	530397	.	+	.	ID=CLUMA_CG001747-RA:exon:70911;Name=CLUMA_CG001747-RA:exon:70911;Parent=CLUMA_CG001747-RA
superscaffold15	maker	exon	530485	530573	.	+	.	ID=CLUMA_CG001747-RA:exon:70912;Name=CLUMA_CG001747-RA:exon:70912;Parent=CLUMA_CG001747-RA
superscaffold15	maker	CDS	528923	528996	.	+	0	ID=CLUMA_CG001747-RA:exon:70909-cds;Name=CLUMA_CG001747-RA:exon:70909-cds;Parent=CLUMA_CG001747-RA
superscaffold15	maker	CDS	529191	529213	.	+	2	ID=CLUMA_CG001747-RA:exon:70910-cds;Name=CLUMA_CG001747-RA:exon:70910-cds;Parent=CLUMA_CG001747-RA
superscaffold15	maker	CDS	530392	530397	.	+	1	ID=CLUMA_CG001747-RA:exon:70911-cds;Name=CLUMA_CG001747-RA:exon:70911-cds;Parent=CLUMA_CG001747-RA
superscaffold15	maker	CDS	530485	530573	.	+	1	ID=CLUMA_CG001747-RA:exon:70912-cds;Name=CLUMA_CG001747-RA:exon:70912-cds;Parent=CLUMA_CG001747-RA
superscaffold15	maker	gene	556393	557485	.	-	.	ID=CLUMA_CG001754;Name=(nr)_putative_conserved_hypothetical_protein_[Culex_quinquefasciatus]
superscaffold15	maker	mRNA	556393	557485	.	-	.	ID=CLUMA_CG001754-RA;Name=CLUMA_CG001754-RA;Parent=CLUMA_CG001754;_AED=0.01;_QI=121|1|1|1|1|1|5|118|180;_eAED=0.01
superscaffold15	maker	exon	557290	557485	.	-	.	ID=CLUMA_CG001754-RA:exon:70234;Name=CLUMA_CG001754-RA:exon:70234;Parent=CLUMA_CG001754-RA
superscaffold15	maker	exon	556995	557164	.	-	.	ID=CLUMA_CG001754-RA:exon:70235;Name=CLUMA_CG001754-RA:exon:70235;Parent=CLUMA_CG001754-RA
superscaffold15	maker	exon	556805	556938	.	-	.	ID=CLUMA_CG001754-RA:exon:70236;Name=CLUMA_CG001754-RA:exon:70236;Parent=CLUMA_CG001754-RA
superscaffold15	maker	exon	556671	556741	.	-	.	ID=CLUMA_CG001754-RA:exon:70237;Name=CLUMA_CG001754-RA:exon:70237;Parent=CLUMA_CG001754-RA
superscaffold15	maker	exon	556393	556603	.	-	.	ID=CLUMA_CG001754-RA:exon:70238;Name=CLUMA_CG001754-RA:exon:70238;Parent=CLUMA_CG001754-RA
superscaffold15	maker	CDS	557290	557364	.	-	0	ID=CLUMA_CG001754-RA:exon:70234-cds;Name=CLUMA_CG001754-RA:exon:70234-cds;Parent=CLUMA_CG001754-RA
superscaffold15	maker	CDS	556995	557164	.	-	0	ID=CLUMA_CG001754-RA:exon:70235-cds;Name=CLUMA_CG001754-RA:exon:70235-cds;Parent=CLUMA_CG001754-RA
superscaffold15	maker	CDS	556805	556938	.	-	2	ID=CLUMA_CG001754-RA:exon:70236-cds;Name=CLUMA_CG001754-RA:exon:70236-cds;Parent=CLUMA_CG001754-RA
superscaffold15	maker	CDS	556671	556741	.	-	1	ID=CLUMA_CG001754-RA:exon:70237-cds;Name=CLUMA_CG001754-RA:exon:70237-cds;Parent=CLUMA_CG001754-RA
superscaffold15	maker	CDS	556511	556603	.	-	0	ID=CLUMA_CG001754-RA:exon:70238-cds;Name=CLUMA_CG001754-RA:exon:70238-cds;Parent=CLUMA_CG001754-RA
superscaffold15	maker	gene	557497	559640	.	+	.	ID=CLUMA_CG001755;Name=(sp)_putative_GDP-Man:Man(3)GlcNAc(2)-PP-Dol_alpha-1
superscaffold15	maker	mRNA	557497	559640	.	+	.	ID=CLUMA_CG001755-RA;Name=CLUMA_CG001755-RA;Parent=CLUMA_CG001755;_AED=0.03;_QI=135|1|1|1|0.66|0.75|4|210|481;_eAED=0.03
superscaffold15	maker	exon	557497	557870	.	+	.	ID=CLUMA_CG001755-RA:exon:69398;Name=CLUMA_CG001755-RA:exon:69398;Parent=CLUMA_CG001755-RA
superscaffold15	maker	exon	557933	558189	.	+	.	ID=CLUMA_CG001755-RA:exon:69399;Name=CLUMA_CG001755-RA:exon:69399;Parent=CLUMA_CG001755-RA
superscaffold15	maker	exon	558250	559126	.	+	.	ID=CLUMA_CG001755-RA:exon:69400;Name=CLUMA_CG001755-RA:exon:69400;Parent=CLUMA_CG001755-RA
superscaffold15	maker	exon	559358	559640	.	+	.	ID=CLUMA_CG001755-RA:exon:69401;Name=CLUMA_CG001755-RA:exon:69401;Parent=CLUMA_CG001755-RA
superscaffold15	maker	CDS	557632	557870	.	+	0	ID=CLUMA_CG001755-RA:exon:69398-cds;Name=CLUMA_CG001755-RA:exon:69398-cds;Parent=CLUMA_CG001755-RA
superscaffold15	maker	CDS	557933	558189	.	+	2	ID=CLUMA_CG001755-RA:exon:69399-cds;Name=CLUMA_CG001755-RA:exon:69399-cds;Parent=CLUMA_CG001755-RA
superscaffold15	maker	CDS	558250	559126	.	+	1	ID=CLUMA_CG001755-RA:exon:69400-cds;Name=CLUMA_CG001755-RA:exon:69400-cds;Parent=CLUMA_CG001755-RA
superscaffold15	maker	CDS	559358	559430	.	+	2	ID=CLUMA_CG001755-RA:exon:69401-cds;Name=CLUMA_CG001755-RA:exon:69401-cds;Parent=CLUMA_CG001755-RA
superscaffold15	maker	gene	571077	571734	.	-	.	ID=CLUMA_CG001759;Name=CLUMA_CG001759
superscaffold15	maker	mRNA	571077	571734	.	-	.	ID=CLUMA_CG001759-RA;Name=CLUMA_CG001759-RA;Parent=CLUMA_CG001759;_AED=0.66;_QI=0|0|0|0.5|1|1|2|0|78;_eAED=1.00
superscaffold15	maker	exon	571619	571734	.	-	.	ID=CLUMA_CG001759-RA:exon:71224;Name=CLUMA_CG001759-RA:exon:71224;Parent=CLUMA_CG001759-RA
superscaffold15	maker	exon	571077	571197	.	-	.	ID=CLUMA_CG001759-RA:exon:71223;Name=CLUMA_CG001759-RA:exon:71223;Parent=CLUMA_CG001759-RA
superscaffold15	maker	CDS	571619	571734	.	-	0	ID=CLUMA_CG001759-RA:exon:71224-cds;Name=CLUMA_CG001759-RA:exon:71224-cds;Parent=CLUMA_CG001759-RA
superscaffold15	maker	CDS	571077	571197	.	-	2	ID=CLUMA_CG001759-RA:exon:71223-cds;Name=CLUMA_CG001759-RA:exon:71223-cds;Parent=CLUMA_CG001759-RA
superscaffold15	.	gene	571531	572114	.	-	.	ID=CLUMA_CG023215;Name=CLUMA_CG023215
superscaffold15	.	mRNA	571531	572114	.	-	.	ID=CLUMA_CG023215-RA;Name=CLUMA_CG023215-RA;Parent=CLUMA_CG023215;date=Thu Dec 31 13:49:46 CET 2015
superscaffold15	.	exon	571531	572114	.	-	.	ID=CLUMA_CG023215-RA:exon:572114-571531;Name=LIII-frFM-HiSeq_180291_c0_seq1_653_425_0-68_494_69-422_1718_423-652;Parent=CLUMA_CG023215-RA
superscaffold15	.	CDS	571585	572112	.	-	0	ID=CLUMA_CG023215-RA:exon:572114-571531-cds;Name=LIII-frFM-HiSeq_180291_c0_seq1_653_425_0-68_494_69-422_1718_423-652-cds;Parent=CLUMA_CG023215-RA
superscaffold15	maker	gene	583850	585320	.	+	.	ID=CLUMA_CG001767;Name=(sp)_similar_to_Trypsin-3
superscaffold15	maker	mRNA	583850	585320	.	+	.	ID=CLUMA_CG001767-RA;Name=CLUMA_CG001767-RA;Parent=CLUMA_CG001767;_AED=0.00;_QI=39|1|1|1|0.6|0.66|6|268|277;_eAED=0.00
superscaffold15	maker	exon	583850	584110	.	+	.	ID=CLUMA_CG001767-RA:exon:69366;Name=CLUMA_CG001767-RA:exon:69366;Parent=CLUMA_CG001767-RA
superscaffold15	maker	exon	584167	584431	.	+	.	ID=CLUMA_CG001767-RA:exon:69367;Name=CLUMA_CG001767-RA:exon:69367;Parent=CLUMA_CG001767-RA
superscaffold15	maker	exon	584495	584659	.	+	.	ID=CLUMA_CG001767-RA:exon:69368;Name=CLUMA_CG001767-RA:exon:69368;Parent=CLUMA_CG001767-RA
superscaffold15	maker	exon	584747	584755	.	+	.	ID=CLUMA_CG001767-RA:exon:69369;Name=CLUMA_CG001767-RA:exon:69369;Parent=CLUMA_CG001767-RA
superscaffold15	maker	exon	584821	584901	.	+	.	ID=CLUMA_CG001767-RA:exon:69370;Name=CLUMA_CG001767-RA:exon:69370;Parent=CLUMA_CG001767-RA
superscaffold15	maker	exon	584961	585320	.	+	.	ID=CLUMA_CG001767-RA:exon:69371;Name=CLUMA_CG001767-RA:exon:69371;Parent=CLUMA_CG001767-RA
superscaffold15	maker	CDS	583889	584110	.	+	0	ID=CLUMA_CG001767-RA:exon:69366-cds;Name=CLUMA_CG001767-RA:exon:69366-cds;Parent=CLUMA_CG001767-RA
superscaffold15	maker	CDS	584167	584431	.	+	0	ID=CLUMA_CG001767-RA:exon:69367-cds;Name=CLUMA_CG001767-RA:exon:69367-cds;Parent=CLUMA_CG001767-RA
superscaffold15	maker	CDS	584495	584659	.	+	1	ID=CLUMA_CG001767-RA:exon:69368-cds;Name=CLUMA_CG001767-RA:exon:69368-cds;Parent=CLUMA_CG001767-RA
superscaffold15	maker	CDS	584747	584755	.	+	1	ID=CLUMA_CG001767-RA:exon:69369-cds;Name=CLUMA_CG001767-RA:exon:69369-cds;Parent=CLUMA_CG001767-RA
superscaffold15	maker	CDS	584821	584901	.	+	1	ID=CLUMA_CG001767-RA:exon:69370-cds;Name=CLUMA_CG001767-RA:exon:69370-cds;Parent=CLUMA_CG001767-RA
superscaffold15	maker	CDS	584961	585052	.	+	1	ID=CLUMA_CG001767-RA:exon:69371-cds;Name=CLUMA_CG001767-RA:exon:69371-cds;Parent=CLUMA_CG001767-RA
superscaffold15	maker	gene	588680	593789	.	+	.	ID=CLUMA_CG001770;Name=(nr)_putative_hypothetical_protein_AND_002067_[Anopheles_darlingi]
superscaffold15	maker	mRNA	588680	593789	.	+	.	ID=CLUMA_CG001770-RA;Name=CLUMA_CG001770-RA;Parent=CLUMA_CG001770;_AED=0.00;_QI=271|1|1|1|0.6|0.5|6|664|307;_eAED=0.00
superscaffold15	maker	exon	588680	588996	.	+	.	ID=CLUMA_CG001770-RA:exon:69374;Name=CLUMA_CG001770-RA:exon:69374;Parent=CLUMA_CG001770-RA
superscaffold15	maker	exon	590980	591372	.	+	.	ID=CLUMA_CG001770-RA:exon:69375;Name=CLUMA_CG001770-RA:exon:69375;Parent=CLUMA_CG001770-RA
superscaffold15	maker	exon	591931	592036	.	+	.	ID=CLUMA_CG001770-RA:exon:69376;Name=CLUMA_CG001770-RA:exon:69376;Parent=CLUMA_CG001770-RA
superscaffold15	maker	exon	592216	592397	.	+	.	ID=CLUMA_CG001770-RA:exon:69377;Name=CLUMA_CG001770-RA:exon:69377;Parent=CLUMA_CG001770-RA
superscaffold15	maker	exon	592778	592879	.	+	.	ID=CLUMA_CG001770-RA:exon:69378;Name=CLUMA_CG001770-RA:exon:69378;Parent=CLUMA_CG001770-RA
superscaffold15	maker	exon	593031	593789	.	+	.	ID=CLUMA_CG001770-RA:exon:69379;Name=CLUMA_CG001770-RA:exon:69379;Parent=CLUMA_CG001770-RA
superscaffold15	maker	CDS	588951	588996	.	+	0	ID=CLUMA_CG001770-RA:exon:69374-cds;Name=CLUMA_CG001770-RA:exon:69374-cds;Parent=CLUMA_CG001770-RA
superscaffold15	maker	CDS	590980	591372	.	+	1	ID=CLUMA_CG001770-RA:exon:69375-cds;Name=CLUMA_CG001770-RA:exon:69375-cds;Parent=CLUMA_CG001770-RA
superscaffold15	maker	CDS	591931	592036	.	+	1	ID=CLUMA_CG001770-RA:exon:69376-cds;Name=CLUMA_CG001770-RA:exon:69376-cds;Parent=CLUMA_CG001770-RA
superscaffold15	maker	CDS	592216	592397	.	+	2	ID=CLUMA_CG001770-RA:exon:69377-cds;Name=CLUMA_CG001770-RA:exon:69377-cds;Parent=CLUMA_CG001770-RA
superscaffold15	maker	CDS	592778	592879	.	+	1	ID=CLUMA_CG001770-RA:exon:69378-cds;Name=CLUMA_CG001770-RA:exon:69378-cds;Parent=CLUMA_CG001770-RA
superscaffold15	maker	CDS	593031	593125	.	+	1	ID=CLUMA_CG001770-RA:exon:69379-cds;Name=CLUMA_CG001770-RA:exon:69379-cds;Parent=CLUMA_CG001770-RA
superscaffold15	maker	gene	612975	614025	.	-	.	ID=CLUMA_CG001774;Name=(sp)_similar_to_Transmembrane_protease_serine_3
superscaffold15	maker	mRNA	612975	614025	.	-	.	ID=CLUMA_CG001774-RA;Name=CLUMA_CG001774-RA;Parent=CLUMA_CG001774;_AED=0.45;_QI=0|0|0|0.33|1|1|3|0|172;_eAED=0.45;date=Thu Dec 31 13:56:46 CET 2015
superscaffold15	maker	exon	613897	614025	.	-	.	ID=CLUMA_CG001774-RA:exon:70800;Name=CLUMA_CG001774-RA:exon:70800;Parent=CLUMA_CG001774-RA
superscaffold15	maker	exon	613760	613828	.	-	.	ID=CLUMA_CG001774-RA:exon:70799;Name=CLUMA_CG001774-RA:exon:70799;Parent=CLUMA_CG001774-RA
superscaffold15	.	exon	613423	613701	.	-	.	ID=CLUMA_CG001774:613701-613423;Name=no_name;Parent=CLUMA_CG001774-RA
superscaffold15	.	exon	613211	613364	.	-	.	ID=CLUMA_CG001774:613364-613211;Name=no_name;Parent=CLUMA_CG001774-RA
superscaffold15	maker	exon	612975	613174	.	-	.	ID=CLUMA_CG001774:613174-612975;Name=CLUMA_CG001774-RA:exon:70798;Parent=CLUMA_CG001774-RA
superscaffold15	maker	CDS	613897	614025	.	-	0	ID=CLUMA_CG001774-RA:exon:70800-cds;Name=CLUMA_CG001774-RA:exon:70800-cds;Parent=CLUMA_CG001774-RA
superscaffold15	maker	CDS	613760	613828	.	-	0	ID=CLUMA_CG001774-RA:exon:70799-cds;Name=CLUMA_CG001774-RA:exon:70799-cds;Parent=CLUMA_CG001774-RA
superscaffold15	.	CDS	613423	613701	.	-	0	ID=CLUMA_CG001774:613701-613423-cds;Name=no_name-cds;Parent=CLUMA_CG001774-RA
superscaffold15	.	CDS	613211	613364	.	-	0	ID=CLUMA_CG001774:613364-613211-cds;Name=no_name-cds;Parent=CLUMA_CG001774-RA
superscaffold15	maker	CDS	612975	613174	.	-	1	ID=CLUMA_CG001774:613174-612975-cds;Name=CLUMA_CG001774-RA:exon:70798-cds;Parent=CLUMA_CG001774-RA
superscaffold15	maker	gene	621506	625599	.	-	.	ID=CLUMA_CG001775;Name=(sp)_putative_Dolichyl-diphosphooligosaccharide--protein_glycosyltransferase_subunit_STT3B
superscaffold15	maker	mRNA	621506	625599	.	-	.	ID=CLUMA_CG001775-RA;Name=CLUMA_CG001775-RA;Parent=CLUMA_CG001775;_AED=0.02;_QI=148|1|1|1|1|1|6|1023|777;_eAED=0.02
superscaffold15	maker	exon	625282	625599	.	-	.	ID=CLUMA_CG001775-RA:exon:70157;Name=CLUMA_CG001775-RA:exon:70157;Parent=CLUMA_CG001775-RA
superscaffold15	maker	exon	625129	625217	.	-	.	ID=CLUMA_CG001775-RA:exon:70158;Name=CLUMA_CG001775-RA:exon:70158;Parent=CLUMA_CG001775-RA
superscaffold15	maker	exon	624808	625065	.	-	.	ID=CLUMA_CG001775-RA:exon:70159;Name=CLUMA_CG001775-RA:exon:70159;Parent=CLUMA_CG001775-RA
superscaffold15	maker	exon	623212	624742	.	-	.	ID=CLUMA_CG001775-RA:exon:70160;Name=CLUMA_CG001775-RA:exon:70160;Parent=CLUMA_CG001775-RA
superscaffold15	maker	exon	622960	623158	.	-	.	ID=CLUMA_CG001775-RA:exon:70161;Name=CLUMA_CG001775-RA:exon:70161;Parent=CLUMA_CG001775-RA
superscaffold15	maker	exon	621506	622615	.	-	.	ID=CLUMA_CG001775-RA:exon:70162;Name=CLUMA_CG001775-RA:exon:70162;Parent=CLUMA_CG001775-RA
superscaffold15	maker	CDS	625282	625451	.	-	0	ID=CLUMA_CG001775-RA:exon:70157-cds;Name=CLUMA_CG001775-RA:exon:70157-cds;Parent=CLUMA_CG001775-RA
superscaffold15	maker	CDS	625129	625217	.	-	2	ID=CLUMA_CG001775-RA:exon:70158-cds;Name=CLUMA_CG001775-RA:exon:70158-cds;Parent=CLUMA_CG001775-RA
superscaffold15	maker	CDS	624808	625065	.	-	1	ID=CLUMA_CG001775-RA:exon:70159-cds;Name=CLUMA_CG001775-RA:exon:70159-cds;Parent=CLUMA_CG001775-RA
superscaffold15	maker	CDS	623212	624742	.	-	1	ID=CLUMA_CG001775-RA:exon:70160-cds;Name=CLUMA_CG001775-RA:exon:70160-cds;Parent=CLUMA_CG001775-RA
superscaffold15	maker	CDS	622960	623158	.	-	2	ID=CLUMA_CG001775-RA:exon:70161-cds;Name=CLUMA_CG001775-RA:exon:70161-cds;Parent=CLUMA_CG001775-RA
superscaffold15	maker	CDS	622529	622615	.	-	0	ID=CLUMA_CG001775-RA:exon:70162-cds;Name=CLUMA_CG001775-RA:exon:70162-cds;Parent=CLUMA_CG001775-RA
superscaffold15	maker	gene	625675	631186	.	+	.	ID=CLUMA_CG001776;Name=(nr)_putative_PREDICTED:_uncharacterized_protein_LOC100880230_[Megachile_rotundata]
superscaffold15	maker	mRNA	625675	631186	.	+	.	ID=CLUMA_CG001776-RA;Name=CLUMA_CG001776-RA;Parent=CLUMA_CG001776;_AED=0.02;_QI=413|1|1|1|0.66|0.5|4|1247|634;_eAED=0.02
superscaffold15	maker	exon	625675	625868	.	+	.	ID=CLUMA_CG001776-RA:exon:69450;Name=CLUMA_CG001776-RA:exon:69450;Parent=CLUMA_CG001776-RA
superscaffold15	maker	exon	627636	629076	.	+	.	ID=CLUMA_CG001776-RA:exon:69451-1;Name=CLUMA_CG001776-RA:exon:69451-1;Parent=CLUMA_CG001776-RA
superscaffold15	maker	exon	629195	629416	.	+	.	ID=CLUMA_CG001776-RA:exon:69452-1;Name=CLUMA_CG001776-RA:exon:69452-1;Parent=CLUMA_CG001776-RA
superscaffold15	maker	exon	629479	631186	.	+	.	ID=CLUMA_CG001776-RA:exon:69453-1;Name=CLUMA_CG001776-RA:exon:69453-1;Parent=CLUMA_CG001776-RA
superscaffold15	maker	CDS	627855	629076	.	+	0	ID=CLUMA_CG001776-RA:exon:69451-1-cds;Name=CLUMA_CG001776-RA:exon:69451-1-cds;Parent=CLUMA_CG001776-RA
superscaffold15	maker	CDS	629195	629416	.	+	1	ID=CLUMA_CG001776-RA:exon:69452-1-cds;Name=CLUMA_CG001776-RA:exon:69452-1-cds;Parent=CLUMA_CG001776-RA
superscaffold15	maker	CDS	629479	629939	.	+	1	ID=CLUMA_CG001776-RA:exon:69453-1-cds;Name=CLUMA_CG001776-RA:exon:69453-1-cds;Parent=CLUMA_CG001776-RA
superscaffold15	maker	mRNA	625847	631186	.	+	.	ID=CLUMA_CG001776-RB;Name=CLUMA_CG001776-RB;Parent=CLUMA_CG001776;_AED=0.02;_QI=387|1|1|1|0.66|0.5|4|1247|634;_eAED=0.02
superscaffold15	maker	exon	625847	626014	.	+	.	ID=CLUMA_CG001776-RB:exon:69454;Name=CLUMA_CG001776-RB:exon:69454;Parent=CLUMA_CG001776-RB
superscaffold15	maker	exon	627636	629076	.	+	.	ID=CLUMA_CG001776-RB:exon:69451-2;Name=CLUMA_CG001776-RB:exon:69451-2;Parent=CLUMA_CG001776-RB
superscaffold15	maker	exon	629195	629416	.	+	.	ID=CLUMA_CG001776-RB:exon:69452-2;Name=CLUMA_CG001776-RB:exon:69452-2;Parent=CLUMA_CG001776-RB
superscaffold15	maker	exon	629479	631186	.	+	.	ID=CLUMA_CG001776-RB:exon:69453-2;Name=CLUMA_CG001776-RB:exon:69453-2;Parent=CLUMA_CG001776-RB
superscaffold15	maker	CDS	627855	629076	.	+	0	ID=CLUMA_CG001776-RB:exon:69451-2-cds;Name=CLUMA_CG001776-RB:exon:69451-2-cds;Parent=CLUMA_CG001776-RB
superscaffold15	maker	CDS	629195	629416	.	+	1	ID=CLUMA_CG001776-RB:exon:69452-2-cds;Name=CLUMA_CG001776-RB:exon:69452-2-cds;Parent=CLUMA_CG001776-RB
superscaffold15	maker	CDS	629479	629939	.	+	1	ID=CLUMA_CG001776-RB:exon:69453-2-cds;Name=CLUMA_CG001776-RB:exon:69453-2-cds;Parent=CLUMA_CG001776-RB
superscaffold15	maker	gene	630109	630541	.	-	.	ID=CLUMA_CG001777;Name=CLUMA_CG001777
superscaffold15	maker	mRNA	630109	630541	.	-	.	ID=CLUMA_CG001777-RA;Name=CLUMA_CG001777-RA;Parent=CLUMA_CG001777;_AED=0.72;_QI=0|0|0|0.33|1|1|3|0|94;_eAED=1.00
superscaffold15	maker	exon	630359	630541	.	-	.	ID=CLUMA_CG001777-RA:exon:71227;Name=CLUMA_CG001777-RA:exon:71227;Parent=CLUMA_CG001777-RA
superscaffold15	maker	exon	630318	630341	.	-	.	ID=CLUMA_CG001777-RA:exon:71226;Name=CLUMA_CG001777-RA:exon:71226;Parent=CLUMA_CG001777-RA
superscaffold15	maker	exon	630109	630186	.	-	.	ID=CLUMA_CG001777-RA:exon:71225;Name=CLUMA_CG001777-RA:exon:71225;Parent=CLUMA_CG001777-RA
superscaffold15	maker	CDS	630359	630541	.	-	0	ID=CLUMA_CG001777-RA:exon:71227-cds;Name=CLUMA_CG001777-RA:exon:71227-cds;Parent=CLUMA_CG001777-RA
superscaffold15	maker	CDS	630318	630341	.	-	0	ID=CLUMA_CG001777-RA:exon:71226-cds;Name=CLUMA_CG001777-RA:exon:71226-cds;Parent=CLUMA_CG001777-RA
superscaffold15	maker	CDS	630109	630186	.	-	0	ID=CLUMA_CG001777-RA:exon:71225-cds;Name=CLUMA_CG001777-RA:exon:71225-cds;Parent=CLUMA_CG001777-RA
superscaffold15	maker	gene	630805	631491	.	-	.	ID=CLUMA_CG001778;Name=(sp)_putative_Pre-mRNA-splicing_factor_Syf2
superscaffold15	maker	mRNA	630805	631491	.	-	.	ID=CLUMA_CG001778-RA;Name=CLUMA_CG001778-RA;Parent=CLUMA_CG001778;_AED=0.20;_QI=0|-1|0|1|-1|1|1|0|228;_eAED=0.20
superscaffold15	maker	exon	630805	631491	.	-	.	ID=CLUMA_CG001778-RA:exon:70462;Name=CLUMA_CG001778-RA:exon:70462;Parent=CLUMA_CG001778-RA
superscaffold15	maker	CDS	630805	631491	.	-	0	ID=CLUMA_CG001778-RA:exon:70462-cds;Name=CLUMA_CG001778-RA:exon:70462-cds;Parent=CLUMA_CG001778-RA
superscaffold15	maker	gene	631634	635069	.	+	.	ID=CLUMA_CG001779;Name=(sp)_putative_DnaJ_homolog_subfamily_C_member_14
superscaffold15	maker	mRNA	631634	635069	.	+	.	ID=CLUMA_CG001779-RA;Name=CLUMA_CG001779-RA;Parent=CLUMA_CG001779;_AED=0.21;_QI=238|1|1|1|1|1|6|273|873;_eAED=0.21
superscaffold15	maker	exon	631634	631973	.	+	.	ID=CLUMA_CG001779-RA:exon:69714;Name=CLUMA_CG001779-RA:exon:69714;Parent=CLUMA_CG001779-RA
superscaffold15	maker	exon	632042	633843	.	+	.	ID=CLUMA_CG001779-RA:exon:69715;Name=CLUMA_CG001779-RA:exon:69715;Parent=CLUMA_CG001779-RA
superscaffold15	maker	exon	633902	634055	.	+	.	ID=CLUMA_CG001779-RA:exon:69716;Name=CLUMA_CG001779-RA:exon:69716;Parent=CLUMA_CG001779-RA
superscaffold15	maker	exon	634115	634284	.	+	.	ID=CLUMA_CG001779-RA:exon:69717;Name=CLUMA_CG001779-RA:exon:69717;Parent=CLUMA_CG001779-RA
superscaffold15	maker	exon	634341	634634	.	+	.	ID=CLUMA_CG001779-RA:exon:69718;Name=CLUMA_CG001779-RA:exon:69718;Parent=CLUMA_CG001779-RA
superscaffold15	maker	exon	634697	635069	.	+	.	ID=CLUMA_CG001779-RA:exon:69719;Name=CLUMA_CG001779-RA:exon:69719;Parent=CLUMA_CG001779-RA
superscaffold15	maker	CDS	631872	631973	.	+	0	ID=CLUMA_CG001779-RA:exon:69714-cds;Name=CLUMA_CG001779-RA:exon:69714-cds;Parent=CLUMA_CG001779-RA
superscaffold15	maker	CDS	632042	633843	.	+	0	ID=CLUMA_CG001779-RA:exon:69715-cds;Name=CLUMA_CG001779-RA:exon:69715-cds;Parent=CLUMA_CG001779-RA
superscaffold15	maker	CDS	633902	634055	.	+	2	ID=CLUMA_CG001779-RA:exon:69716-cds;Name=CLUMA_CG001779-RA:exon:69716-cds;Parent=CLUMA_CG001779-RA
superscaffold15	maker	CDS	634115	634284	.	+	0	ID=CLUMA_CG001779-RA:exon:69717-cds;Name=CLUMA_CG001779-RA:exon:69717-cds;Parent=CLUMA_CG001779-RA
superscaffold15	maker	CDS	634341	634634	.	+	2	ID=CLUMA_CG001779-RA:exon:69718-cds;Name=CLUMA_CG001779-RA:exon:69718-cds;Parent=CLUMA_CG001779-RA
superscaffold15	maker	CDS	634697	634796	.	+	2	ID=CLUMA_CG001779-RA:exon:69719-cds;Name=CLUMA_CG001779-RA:exon:69719-cds;Parent=CLUMA_CG001779-RA
superscaffold15	maker	gene	635147	638462	.	+	.	ID=CLUMA_CG001780;Name=(sp)_putative_tRNA_(guanine(10)-N2)-methyltransferase_homolog
superscaffold15	maker	mRNA	635147	638462	.	+	.	ID=CLUMA_CG001780-RA;Name=CLUMA_CG001780-RA;Parent=CLUMA_CG001780;_AED=0.35;_QI=75|1|1|1|0.66|0.5|4|98|484;_eAED=0.35
superscaffold15	maker	exon	635147	635734	.	+	.	ID=CLUMA_CG001780-RA:exon:70009;Name=CLUMA_CG001780-RA:exon:70009;Parent=CLUMA_CG001780-RA
superscaffold15	maker	exon	635790	636013	.	+	.	ID=CLUMA_CG001780-RA:exon:70010;Name=CLUMA_CG001780-RA:exon:70010;Parent=CLUMA_CG001780-RA
superscaffold15	maker	exon	636072	636250	.	+	.	ID=CLUMA_CG001780-RA:exon:70011;Name=CLUMA_CG001780-RA:exon:70011;Parent=CLUMA_CG001780-RA
superscaffold15	maker	exon	637826	638462	.	+	.	ID=CLUMA_CG001780-RA:exon:70012;Name=CLUMA_CG001780-RA:exon:70012;Parent=CLUMA_CG001780-RA
superscaffold15	maker	CDS	635222	635734	.	+	0	ID=CLUMA_CG001780-RA:exon:70009-cds;Name=CLUMA_CG001780-RA:exon:70009-cds;Parent=CLUMA_CG001780-RA
superscaffold15	maker	CDS	635790	636013	.	+	0	ID=CLUMA_CG001780-RA:exon:70010-cds;Name=CLUMA_CG001780-RA:exon:70010-cds;Parent=CLUMA_CG001780-RA
superscaffold15	maker	CDS	636072	636250	.	+	2	ID=CLUMA_CG001780-RA:exon:70011-cds;Name=CLUMA_CG001780-RA:exon:70011-cds;Parent=CLUMA_CG001780-RA
superscaffold15	maker	CDS	637826	638364	.	+	1	ID=CLUMA_CG001780-RA:exon:70012-cds;Name=CLUMA_CG001780-RA:exon:70012-cds;Parent=CLUMA_CG001780-RA
superscaffold15	maker	gene	636317	637749	.	-	.	ID=CLUMA_CG001781;Name=(sp)_putative_Uncharacterized_protein_CG4449
superscaffold15	maker	mRNA	636317	637749	.	-	.	ID=CLUMA_CG001781-RA;Name=CLUMA_CG001781-RA;Parent=CLUMA_CG001781;_AED=0.00;_QI=145|1|1|1|1|1|2|99|373;_eAED=0.00
superscaffold15	maker	exon	637553	637749	.	-	.	ID=CLUMA_CG001781-RA:exon:70104;Name=CLUMA_CG001781-RA:exon:70104;Parent=CLUMA_CG001781-RA
superscaffold15	maker	exon	636317	637485	.	-	.	ID=CLUMA_CG001781-RA:exon:70105;Name=CLUMA_CG001781-RA:exon:70105;Parent=CLUMA_CG001781-RA
superscaffold15	maker	CDS	637553	637604	.	-	0	ID=CLUMA_CG001781-RA:exon:70104-cds;Name=CLUMA_CG001781-RA:exon:70104-cds;Parent=CLUMA_CG001781-RA
superscaffold15	maker	CDS	636416	637485	.	-	1	ID=CLUMA_CG001781-RA:exon:70105-cds;Name=CLUMA_CG001781-RA:exon:70105-cds;Parent=CLUMA_CG001781-RA
superscaffold15	maker	gene	638629	639227	.	+	.	ID=CLUMA_CG001782;Name=CLUMA_CG001782
superscaffold15	maker	mRNA	638629	639227	.	+	.	ID=CLUMA_CG001782-RA;Name=CLUMA_CG001782-RA;Parent=CLUMA_CG001782;_AED=0.47;_QI=0|0|0.33|1|0.5|0.33|3|125|103;_eAED=0.70
superscaffold15	maker	exon	638629	638727	.	+	.	ID=CLUMA_CG001782-RA:exon:70074;Name=CLUMA_CG001782-RA:exon:70074;Parent=CLUMA_CG001782-RA
superscaffold15	maker	exon	638757	638848	.	+	.	ID=CLUMA_CG001782-RA:exon:70075;Name=CLUMA_CG001782-RA:exon:70075;Parent=CLUMA_CG001782-RA
superscaffold15	maker	exon	638982	639227	.	+	.	ID=CLUMA_CG001782-RA:exon:70076;Name=CLUMA_CG001782-RA:exon:70076;Parent=CLUMA_CG001782-RA
superscaffold15	maker	CDS	638629	638727	.	+	0	ID=CLUMA_CG001782-RA:exon:70074-cds;Name=CLUMA_CG001782-RA:exon:70074-cds;Parent=CLUMA_CG001782-RA
superscaffold15	maker	CDS	638757	638848	.	+	0	ID=CLUMA_CG001782-RA:exon:70075-cds;Name=CLUMA_CG001782-RA:exon:70075-cds;Parent=CLUMA_CG001782-RA
superscaffold15	maker	CDS	638982	639102	.	+	2	ID=CLUMA_CG001782-RA:exon:70076-cds;Name=CLUMA_CG001782-RA:exon:70076-cds;Parent=CLUMA_CG001782-RA
superscaffold15	maker	gene	640676	642264	.	+	.	ID=CLUMA_CG001783;Name=(sp)_similar_to_Tubulin_polyglutamylase_TTLL6
superscaffold15	maker	mRNA	640676	642264	.	+	.	ID=CLUMA_CG001783-RA;Name=CLUMA_CG001783-RA;Parent=CLUMA_CG001783;_AED=0.14;_QI=68|1|0|1|1|0.5|2|1|442;_eAED=0.76;date=Thu Dec 31 14:01:59 CET 2015
superscaffold15	maker	exon	640676	642086	.	+	.	ID=CLUMA_CG001783:640676-642086;Name=CLUMA_CG001783-RA:exon:70077;Parent=CLUMA_CG001783-RA
superscaffold15	maker	exon	642154	642264	.	+	.	ID=CLUMA_CG001783:642154-642264;Name=CLUMA_CG001783-RA:exon:70078;Parent=CLUMA_CG001783-RA
superscaffold15	maker	CDS	640758	642086	.	+	0	ID=CLUMA_CG001783:640676-642086-cds;Name=CLUMA_CG001783-RA:exon:70077-cds;Parent=CLUMA_CG001783-RA
superscaffold15	maker	CDS	642154	642264	.	+	0	ID=CLUMA_CG001783:642154-642264-cds;Name=CLUMA_CG001783-RA:exon:70078-cds;Parent=CLUMA_CG001783-RA
superscaffold15	maker	gene	642416	644461	.	-	.	ID=CLUMA_CG001784;Name=(sp)_similar_to_Tubulin_polyglutamylase_TTLL4
superscaffold15	maker	mRNA	642416	644461	.	-	.	ID=CLUMA_CG001784-RA;Name=CLUMA_CG001784-RA;Parent=CLUMA_CG001784;_AED=0.06;_QI=57|1|1|1|1|1|3|93|514;_eAED=0.06;date=Thu Dec 31 14:02:17 CET 2015
superscaffold15	maker	exon	643163	644461	.	-	.	ID=CLUMA_CG001784:644461-643163;Name=CLUMA_CG001784-RA:exon:70268;Parent=CLUMA_CG001784-RA
superscaffold15	maker	exon	642883	643103	.	-	.	ID=CLUMA_CG001784-RA:exon:70269;Name=CLUMA_CG001784-RA:exon:70269;Parent=CLUMA_CG001784-RA
superscaffold15	maker	exon	642416	642824	.	-	.	ID=CLUMA_CG001784-RA:exon:70270;Name=CLUMA_CG001784-RA:exon:70270;Parent=CLUMA_CG001784-RA
superscaffold15	maker	CDS	643163	644170	.	-	0	ID=CLUMA_CG001784:644461-643163-cds;Name=CLUMA_CG001784-RA:exon:70268-cds;Parent=CLUMA_CG001784-RA
superscaffold15	maker	CDS	642883	643103	.	-	0	ID=CLUMA_CG001784-RA:exon:70269-cds;Name=CLUMA_CG001784-RA:exon:70269-cds;Parent=CLUMA_CG001784-RA
superscaffold15	maker	CDS	642509	642824	.	-	2	ID=CLUMA_CG001784-RA:exon:70270-cds;Name=CLUMA_CG001784-RA:exon:70270-cds;Parent=CLUMA_CG001784-RA
superscaffold15	maker	gene	644957	647986	.	-	.	ID=CLUMA_CG001785;Name=(sp)_putative_ADAM_17-like_protease
superscaffold15	maker	mRNA	644957	647986	.	-	.	ID=CLUMA_CG001785-RA;Name=CLUMA_CG001785-RA;Parent=CLUMA_CG001785;_AED=0.06;_QI=22|1|1|1|1|1|8|255|745;_eAED=0.06
superscaffold15	maker	exon	647901	647986	.	-	.	ID=CLUMA_CG001785-RA:exon:70260;Name=CLUMA_CG001785-RA:exon:70260;Parent=CLUMA_CG001785-RA
superscaffold15	maker	exon	647049	647782	.	-	.	ID=CLUMA_CG001785-RA:exon:70261;Name=CLUMA_CG001785-RA:exon:70261;Parent=CLUMA_CG001785-RA
superscaffold15	maker	exon	646798	646989	.	-	.	ID=CLUMA_CG001785-RA:exon:70262;Name=CLUMA_CG001785-RA:exon:70262;Parent=CLUMA_CG001785-RA
superscaffold15	maker	exon	646568	646706	.	-	.	ID=CLUMA_CG001785-RA:exon:70263;Name=CLUMA_CG001785-RA:exon:70263;Parent=CLUMA_CG001785-RA
superscaffold15	maker	exon	645838	646481	.	-	.	ID=CLUMA_CG001785-RA:exon:70264;Name=CLUMA_CG001785-RA:exon:70264;Parent=CLUMA_CG001785-RA
superscaffold15	maker	exon	645696	645784	.	-	.	ID=CLUMA_CG001785-RA:exon:70265;Name=CLUMA_CG001785-RA:exon:70265;Parent=CLUMA_CG001785-RA
superscaffold15	maker	exon	645474	645646	.	-	.	ID=CLUMA_CG001785-RA:exon:70266;Name=CLUMA_CG001785-RA:exon:70266;Parent=CLUMA_CG001785-RA
superscaffold15	maker	exon	644957	645414	.	-	.	ID=CLUMA_CG001785-RA:exon:70267;Name=CLUMA_CG001785-RA:exon:70267;Parent=CLUMA_CG001785-RA
superscaffold15	maker	CDS	647901	647964	.	-	0	ID=CLUMA_CG001785-RA:exon:70260-cds;Name=CLUMA_CG001785-RA:exon:70260-cds;Parent=CLUMA_CG001785-RA
superscaffold15	maker	CDS	647049	647782	.	-	1	ID=CLUMA_CG001785-RA:exon:70261-cds;Name=CLUMA_CG001785-RA:exon:70261-cds;Parent=CLUMA_CG001785-RA
superscaffold15	maker	CDS	646798	646989	.	-	0	ID=CLUMA_CG001785-RA:exon:70262-cds;Name=CLUMA_CG001785-RA:exon:70262-cds;Parent=CLUMA_CG001785-RA
superscaffold15	maker	CDS	646568	646706	.	-	0	ID=CLUMA_CG001785-RA:exon:70263-cds;Name=CLUMA_CG001785-RA:exon:70263-cds;Parent=CLUMA_CG001785-RA
superscaffold15	maker	CDS	645838	646481	.	-	1	ID=CLUMA_CG001785-RA:exon:70264-cds;Name=CLUMA_CG001785-RA:exon:70264-cds;Parent=CLUMA_CG001785-RA
superscaffold15	maker	CDS	645696	645784	.	-	0	ID=CLUMA_CG001785-RA:exon:70265-cds;Name=CLUMA_CG001785-RA:exon:70265-cds;Parent=CLUMA_CG001785-RA
superscaffold15	maker	CDS	645474	645646	.	-	2	ID=CLUMA_CG001785-RA:exon:70266-cds;Name=CLUMA_CG001785-RA:exon:70266-cds;Parent=CLUMA_CG001785-RA
superscaffold15	maker	CDS	645212	645414	.	-	1	ID=CLUMA_CG001785-RA:exon:70267-cds;Name=CLUMA_CG001785-RA:exon:70267-cds;Parent=CLUMA_CG001785-RA
superscaffold15	maker	gene	647982	648670	.	+	.	ID=CLUMA_CG001786;Name=(sp)_putative_Trafficking_protein_particle_complex_subunit_6B
superscaffold15	maker	mRNA	647982	648670	.	+	.	ID=CLUMA_CG001786-RA;Name=CLUMA_CG001786-RA;Parent=CLUMA_CG001786;_AED=0.09;_QI=59|1|0.66|1|1|1|3|0|160;_eAED=0.09;date=Thu Dec 31 14:03:02 CET 2015
superscaffold15	maker	exon	647982	648130	.	+	.	ID=CLUMA_CG001786:647982-648130;Name=CLUMA_CG001786-RA:exon:69513;Parent=CLUMA_CG001786-RA
superscaffold15	maker	exon	648193	648383	.	+	.	ID=CLUMA_CG001786-RA:exon:69514;Name=CLUMA_CG001786-RA:exon:69514;Parent=CLUMA_CG001786-RA
superscaffold15	maker	exon	648448	648670	.	+	.	ID=CLUMA_CG001786-RA:exon:69515;Name=CLUMA_CG001786-RA:exon:69515;Parent=CLUMA_CG001786-RA
superscaffold15	maker	CDS	648062	648130	.	+	0	ID=CLUMA_CG001786:647982-648130-cds;Name=CLUMA_CG001786-RA:exon:69513-cds;Parent=CLUMA_CG001786-RA
superscaffold15	maker	CDS	648193	648383	.	+	0	ID=CLUMA_CG001786-RA:exon:69514-cds;Name=CLUMA_CG001786-RA:exon:69514-cds;Parent=CLUMA_CG001786-RA
superscaffold15	maker	CDS	648448	648670	.	+	2	ID=CLUMA_CG001786-RA:exon:69515-cds;Name=CLUMA_CG001786-RA:exon:69515-cds;Parent=CLUMA_CG001786-RA
superscaffold15	.	gene	648637	651057	.	-	.	ID=CLUMA_CG022652;Name=CLUMA_CG022652
superscaffold15	.	mRNA	648637	651057	.	-	.	ID=CLUMA_CG022652-RA;Name=CLUMA_CG022652-RA;Parent=CLUMA_CG022652;date=Thu Oct 22 13:48:48 CEST 2015
superscaffold15	.	exon	650696	651057	.	-	.	ID=CLUMA_CG022652-RA:exon:651057-650696;Name=LIII-frFM-HiSeq_181111_c1_seq1_2194_4233_0-151_22_152-2193;Parent=CLUMA_CG022652-RA
superscaffold15	.	exon	650532	650630	.	-	.	ID=CLUMA_CG022652-RA:exon:650630-650532;Name=LIII-frFM-HiSeq_181111_c1_seq1_2194_4233_0-151_22_152-2193;Parent=CLUMA_CG022652-RA
superscaffold15	.	exon	648637	650367	.	-	.	ID=CLUMA_CG022652-RA:exon:650367-648637;Name=LIII-frFM-HiSeq_181111_c1_seq1_2194_4233_0-151_22_152-2193;Parent=CLUMA_CG022652-RA
superscaffold15	.	CDS	650696	650809	.	-	0	ID=CLUMA_CG022652-RA:exon:651057-650696-cds;Name=LIII-frFM-HiSeq_181111_c1_seq1_2194_4233_0-151_22_152-2193-cds;Parent=CLUMA_CG022652-RA
superscaffold15	.	CDS	650532	650630	.	-	0	ID=CLUMA_CG022652-RA:exon:650630-650532-cds;Name=LIII-frFM-HiSeq_181111_c1_seq1_2194_4233_0-151_22_152-2193-cds;Parent=CLUMA_CG022652-RA
superscaffold15	.	CDS	649291	650367	.	-	0	ID=CLUMA_CG022652-RA:exon:650367-648637-cds;Name=LIII-frFM-HiSeq_181111_c1_seq1_2194_4233_0-151_22_152-2193-cds;Parent=CLUMA_CG022652-RA
superscaffold15	maker	gene	651202	654094	.	-	.	ID=CLUMA_CG001787;Name=(sp)_putative_DNA_replication_licensing_factor_Mcm3
superscaffold15	maker	mRNA	651202	654094	.	-	.	ID=CLUMA_CG001787-RA;Name=CLUMA_CG001787-RA;Parent=CLUMA_CG001787;_AED=0.06;_QI=98|0.75|0.8|1|0.75|0.8|5|654|1165;_eAED=0.06;date=Thu Oct 22 13:48:53 CEST 2015
superscaffold15	maker	exon	653931	654094	.	-	.	ID=CLUMA_CG001787-RA:exon:70384;Name=CLUMA_CG001787-RA:exon:70384;Parent=CLUMA_CG001787-RA
superscaffold15	maker	exon	652418	653856	.	-	.	ID=CLUMA_CG001787-RA:exon:70385;Name=CLUMA_CG001787-RA:exon:70385;Parent=CLUMA_CG001787-RA
superscaffold15	maker	exon	651202	652217	.	-	.	ID=CLUMA_CG001787:652217-651202;Name=CLUMA_CG001787-RA:exon:70386;Parent=CLUMA_CG001787-RA
superscaffold15	maker	CDS	653931	653996	.	-	0	ID=CLUMA_CG001787-RA:exon:70384-cds;Name=CLUMA_CG001787-RA:exon:70384-cds;Parent=CLUMA_CG001787-RA
superscaffold15	maker	CDS	652418	653856	.	-	0	ID=CLUMA_CG001787-RA:exon:70385-cds;Name=CLUMA_CG001787-RA:exon:70385-cds;Parent=CLUMA_CG001787-RA
superscaffold15	maker	CDS	651284	652217	.	-	2	ID=CLUMA_CG001787:652217-651202-cds;Name=CLUMA_CG001787-RA:exon:70386-cds;Parent=CLUMA_CG001787-RA
superscaffold15	maker	gene	654163	655977	.	+	.	ID=CLUMA_CG001788;Name=(sp)_putative_ER_membrane_protein_complex_subunit_2
superscaffold15	maker	mRNA	654163	655977	.	+	.	ID=CLUMA_CG001788-RA;Name=CLUMA_CG001788-RA;Parent=CLUMA_CG001788;_AED=0.05;_QI=99|1|1|1|1|1|5|507|300;_eAED=0.05
superscaffold15	maker	exon	654163	654295	.	+	.	ID=CLUMA_CG001788-RA:exon:69433;Name=CLUMA_CG001788-RA:exon:69433;Parent=CLUMA_CG001788-RA
superscaffold15	maker	exon	654420	654470	.	+	.	ID=CLUMA_CG001788-RA:exon:69434;Name=CLUMA_CG001788-RA:exon:69434;Parent=CLUMA_CG001788-RA
superscaffold15	maker	exon	654525	654882	.	+	.	ID=CLUMA_CG001788-RA:exon:69435;Name=CLUMA_CG001788-RA:exon:69435;Parent=CLUMA_CG001788-RA
superscaffold15	maker	exon	654943	655195	.	+	.	ID=CLUMA_CG001788-RA:exon:69436;Name=CLUMA_CG001788-RA:exon:69436;Parent=CLUMA_CG001788-RA
superscaffold15	maker	exon	655264	655977	.	+	.	ID=CLUMA_CG001788-RA:exon:69437;Name=CLUMA_CG001788-RA:exon:69437;Parent=CLUMA_CG001788-RA
superscaffold15	maker	CDS	654262	654295	.	+	0	ID=CLUMA_CG001788-RA:exon:69433-cds;Name=CLUMA_CG001788-RA:exon:69433-cds;Parent=CLUMA_CG001788-RA
superscaffold15	maker	CDS	654420	654470	.	+	1	ID=CLUMA_CG001788-RA:exon:69434-cds;Name=CLUMA_CG001788-RA:exon:69434-cds;Parent=CLUMA_CG001788-RA
superscaffold15	maker	CDS	654525	654882	.	+	1	ID=CLUMA_CG001788-RA:exon:69435-cds;Name=CLUMA_CG001788-RA:exon:69435-cds;Parent=CLUMA_CG001788-RA
superscaffold15	maker	CDS	654943	655195	.	+	2	ID=CLUMA_CG001788-RA:exon:69436-cds;Name=CLUMA_CG001788-RA:exon:69436-cds;Parent=CLUMA_CG001788-RA
superscaffold15	maker	CDS	655264	655470	.	+	0	ID=CLUMA_CG001788-RA:exon:69437-cds;Name=CLUMA_CG001788-RA:exon:69437-cds;Parent=CLUMA_CG001788-RA
superscaffold15	maker	gene	656006	657764	.	-	.	ID=CLUMA_CG001789;Name=(sp)_putative_GTP-binding_protein_128up
superscaffold15	maker	mRNA	656006	657764	.	-	.	ID=CLUMA_CG001789-RA;Name=CLUMA_CG001789-RA;Parent=CLUMA_CG001789;_AED=0.02;_QI=140|1|1|1|1|1|3|226|368;_eAED=0.02
superscaffold15	maker	exon	657583	657764	.	-	.	ID=CLUMA_CG001789-RA:exon:70163;Name=CLUMA_CG001789-RA:exon:70163;Parent=CLUMA_CG001789-RA
superscaffold15	maker	exon	657258	657364	.	-	.	ID=CLUMA_CG001789-RA:exon:70164;Name=CLUMA_CG001789-RA:exon:70164;Parent=CLUMA_CG001789-RA
superscaffold15	maker	exon	656006	657189	.	-	.	ID=CLUMA_CG001789-RA:exon:70165;Name=CLUMA_CG001789-RA:exon:70165;Parent=CLUMA_CG001789-RA
superscaffold15	maker	CDS	657583	657624	.	-	0	ID=CLUMA_CG001789-RA:exon:70163-cds;Name=CLUMA_CG001789-RA:exon:70163-cds;Parent=CLUMA_CG001789-RA
superscaffold15	maker	CDS	657258	657364	.	-	0	ID=CLUMA_CG001789-RA:exon:70164-cds;Name=CLUMA_CG001789-RA:exon:70164-cds;Parent=CLUMA_CG001789-RA
superscaffold15	maker	CDS	656232	657189	.	-	2	ID=CLUMA_CG001789-RA:exon:70165-cds;Name=CLUMA_CG001789-RA:exon:70165-cds;Parent=CLUMA_CG001789-RA
superscaffold15	maker	gene	660348	664319	.	+	.	ID=CLUMA_CG001790;Name=(nr)_similar_to_hypothetical_protein_AND_009656_[Anopheles_darlingi]
superscaffold15	maker	mRNA	660348	664319	.	+	.	ID=CLUMA_CG001790-RA;Name=CLUMA_CG001790-RA;Parent=CLUMA_CG001790;_AED=0.05;_QI=534|1|1|1|0.5|0.33|3|164|96;_eAED=0.05
superscaffold15	maker	exon	660348	660789	.	+	.	ID=CLUMA_CG001790-RA:exon:69438;Name=CLUMA_CG001790-RA:exon:69438;Parent=CLUMA_CG001790-RA
superscaffold15	maker	exon	663095	663190	.	+	.	ID=CLUMA_CG001790-RA:exon:69439;Name=CLUMA_CG001790-RA:exon:69439;Parent=CLUMA_CG001790-RA
superscaffold15	maker	exon	663869	664319	.	+	.	ID=CLUMA_CG001790-RA:exon:69440;Name=CLUMA_CG001790-RA:exon:69440;Parent=CLUMA_CG001790-RA
superscaffold15	maker	CDS	663187	663190	.	+	0	ID=CLUMA_CG001790-RA:exon:69439-cds;Name=CLUMA_CG001790-RA:exon:69439-cds;Parent=CLUMA_CG001790-RA
superscaffold15	maker	CDS	663869	664155	.	+	1	ID=CLUMA_CG001790-RA:exon:69440-cds;Name=CLUMA_CG001790-RA:exon:69440-cds;Parent=CLUMA_CG001790-RA
superscaffold15	maker	gene	664891	666023	.	+	.	ID=CLUMA_CG001791;Name=(sp)_putative_Pyrroline-5-carboxylate_reductase
superscaffold15	maker	mRNA	664891	666023	.	+	.	ID=CLUMA_CG001791-RA;Name=CLUMA_CG001791-RA;Parent=CLUMA_CG001791;_AED=0.26;_QI=0|1|0.66|1|1|1|3|92|273;_eAED=0.26
superscaffold15	maker	exon	664891	664969	.	+	.	ID=CLUMA_CG001791-RA:exon:69766;Name=CLUMA_CG001791-RA:exon:69766;Parent=CLUMA_CG001791-RA
superscaffold15	maker	exon	665123	665583	.	+	.	ID=CLUMA_CG001791-RA:exon:69767;Name=CLUMA_CG001791-RA:exon:69767;Parent=CLUMA_CG001791-RA
superscaffold15	maker	exon	665650	666023	.	+	.	ID=CLUMA_CG001791-RA:exon:69768;Name=CLUMA_CG001791-RA:exon:69768;Parent=CLUMA_CG001791-RA
superscaffold15	maker	CDS	664891	664969	.	+	0	ID=CLUMA_CG001791-RA:exon:69766-cds;Name=CLUMA_CG001791-RA:exon:69766-cds;Parent=CLUMA_CG001791-RA
superscaffold15	maker	CDS	665123	665583	.	+	1	ID=CLUMA_CG001791-RA:exon:69767-cds;Name=CLUMA_CG001791-RA:exon:69767-cds;Parent=CLUMA_CG001791-RA
superscaffold15	maker	CDS	665650	665931	.	+	0	ID=CLUMA_CG001791-RA:exon:69768-cds;Name=CLUMA_CG001791-RA:exon:69768-cds;Parent=CLUMA_CG001791-RA
superscaffold15	maker	gene	666180	675040	.	-	.	ID=CLUMA_CG001792;Name=(nr)_putative_hypothetical_protein_AND_009656_[Anopheles_darlingi]
superscaffold15	maker	mRNA	666180	675040	.	-	.	ID=CLUMA_CG001792-RA;Name=CLUMA_CG001792-RA;Parent=CLUMA_CG001792;_AED=0.19;_QI=385|0.66|0.75|1|0.33|0.25|4|805|171;_eAED=0.19;date=Thu Dec 31 14:05:51 CET 2015
superscaffold15	maker	exon	674514	675040	.	-	.	ID=CLUMA_CG001792:675040-674514;Name=CLUMA_CG001792-RA:exon:70548;Parent=CLUMA_CG001792-RA
superscaffold15	maker	exon	668362	668445	.	-	.	ID=CLUMA_CG001792:668445-668362;Name=CLUMA_CG001792-RA:exon:70549;Parent=CLUMA_CG001792-RA
superscaffold15	maker	exon	666180	667262	.	-	.	ID=CLUMA_CG001792-RA:exon:70550;Name=CLUMA_CG001792-RA:exon:70550;Parent=CLUMA_CG001792-RA
superscaffold15	maker	CDS	668362	668383	.	-	0	ID=CLUMA_CG001792:668445-668362-cds;Name=CLUMA_CG001792-RA:exon:70549-cds;Parent=CLUMA_CG001792-RA
superscaffold15	maker	CDS	666985	667262	.	-	1	ID=CLUMA_CG001792-RA:exon:70550-cds;Name=CLUMA_CG001792-RA:exon:70550-cds;Parent=CLUMA_CG001792-RA
superscaffold15	maker	gene	668043	668352	.	+	.	ID=CLUMA_CG001793;Name=CLUMA_CG001793
superscaffold15	maker	mRNA	668043	668352	.	+	.	ID=CLUMA_CG001793-RA;Name=CLUMA_CG001793-RA;Parent=CLUMA_CG001793;_AED=0.56;_QI=0|0|0|0.5|1|1|2|0|69;_eAED=1.00
superscaffold15	maker	exon	668043	668189	.	+	.	ID=CLUMA_CG001793-RA:exon:70870;Name=CLUMA_CG001793-RA:exon:70870;Parent=CLUMA_CG001793-RA
superscaffold15	maker	exon	668290	668352	.	+	.	ID=CLUMA_CG001793-RA:exon:70871;Name=CLUMA_CG001793-RA:exon:70871;Parent=CLUMA_CG001793-RA
superscaffold15	maker	CDS	668043	668189	.	+	0	ID=CLUMA_CG001793-RA:exon:70870-cds;Name=CLUMA_CG001793-RA:exon:70870-cds;Parent=CLUMA_CG001793-RA
superscaffold15	maker	CDS	668290	668352	.	+	0	ID=CLUMA_CG001793-RA:exon:70871-cds;Name=CLUMA_CG001793-RA:exon:70871-cds;Parent=CLUMA_CG001793-RA
superscaffold15	.	gene	675288	679211	.	-	.	ID=CLUMA_CG023216;Name=CLUMA_CG023216
superscaffold15	.	mRNA	675288	679211	.	-	.	ID=CLUMA_CG023216-RA;Name=CLUMA_CG023216-RA;Parent=CLUMA_CG023216;date=Thu Dec 31 14:05:58 CET 2015
superscaffold15	.	exon	678859	679211	.	-	.	ID=CLUMA_CG023216-RA:exon:679211-678859;Name=maker-superscaffold15-exonerate_est2genome-gene-0.152-mRNA-1;Parent=CLUMA_CG023216-RA
superscaffold15	.	exon	676750	676803	.	-	.	ID=CLUMA_CG023216-RA:exon:676803-676750;Name=Adult-HiSeq_39573_c0_seq1_1029_1_0-1028;Parent=CLUMA_CG023216-RA
superscaffold15	.	exon	675668	676028	.	-	.	ID=CLUMA_CG023216-RA:exon:676028-675668;Name=Adult-HiSeq_39573_c0_seq1_1029_1_0-1028;Parent=CLUMA_CG023216-RA
superscaffold15	.	exon	675288	675604	.	-	.	ID=CLUMA_CG023216-RA:exon:675604-675288;Name=Adult-HiSeq_39573_c0_seq1_1029_1_0-1028;Parent=CLUMA_CG023216-RA
superscaffold15	.	CDS	676750	676771	.	-	0	ID=CLUMA_CG023216-RA:exon:676803-676750-cds;Name=Adult-HiSeq_39573_c0_seq1_1029_1_0-1028-cds;Parent=CLUMA_CG023216-RA
superscaffold15	.	CDS	675742	676028	.	-	1	ID=CLUMA_CG023216-RA:exon:676028-675668-cds;Name=Adult-HiSeq_39573_c0_seq1_1029_1_0-1028-cds;Parent=CLUMA_CG023216-RA
superscaffold15	maker	gene	680941	683055	.	-	.	ID=CLUMA_CG001795;Name=(sp)_similar_to_Zinc_finger_protein_613
superscaffold15	maker	mRNA	680941	683055	.	-	.	ID=CLUMA_CG001795-RA;Name=CLUMA_CG001795-RA;Parent=CLUMA_CG001795;_AED=0.01;_QI=58|1|1|1|1|1|3|272|554;_eAED=0.01
superscaffold15	maker	exon	682881	683055	.	-	.	ID=CLUMA_CG001795-RA:exon:70228;Name=CLUMA_CG001795-RA:exon:70228;Parent=CLUMA_CG001795-RA
superscaffold15	maker	exon	681449	682818	.	-	.	ID=CLUMA_CG001795-RA:exon:70229;Name=CLUMA_CG001795-RA:exon:70229;Parent=CLUMA_CG001795-RA
superscaffold15	maker	exon	680941	681390	.	-	.	ID=CLUMA_CG001795-RA:exon:70230;Name=CLUMA_CG001795-RA:exon:70230;Parent=CLUMA_CG001795-RA
superscaffold15	maker	CDS	682881	682997	.	-	0	ID=CLUMA_CG001795-RA:exon:70228-cds;Name=CLUMA_CG001795-RA:exon:70228-cds;Parent=CLUMA_CG001795-RA
superscaffold15	maker	CDS	681449	682818	.	-	0	ID=CLUMA_CG001795-RA:exon:70229-cds;Name=CLUMA_CG001795-RA:exon:70229-cds;Parent=CLUMA_CG001795-RA
superscaffold15	maker	CDS	681213	681390	.	-	2	ID=CLUMA_CG001795-RA:exon:70230-cds;Name=CLUMA_CG001795-RA:exon:70230-cds;Parent=CLUMA_CG001795-RA
superscaffold15	maker	gene	683126	684419	.	+	.	ID=CLUMA_CG001796;Name=(sp)_putative_Protein_FAM86A
superscaffold15	maker	mRNA	683126	684419	.	+	.	ID=CLUMA_CG001796-RA;Name=CLUMA_CG001796-RA;Parent=CLUMA_CG001796;_AED=0.00;_QI=68|1|1|1|1|1|2|166|335;_eAED=0.00
superscaffold15	maker	exon	683126	683265	.	+	.	ID=CLUMA_CG001796-RA:exon:69328;Name=CLUMA_CG001796-RA:exon:69328;Parent=CLUMA_CG001796-RA
superscaffold15	maker	exon	683318	684419	.	+	.	ID=CLUMA_CG001796-RA:exon:69329;Name=CLUMA_CG001796-RA:exon:69329;Parent=CLUMA_CG001796-RA
superscaffold15	maker	CDS	683194	683265	.	+	0	ID=CLUMA_CG001796-RA:exon:69328-cds;Name=CLUMA_CG001796-RA:exon:69328-cds;Parent=CLUMA_CG001796-RA
superscaffold15	maker	CDS	683318	684253	.	+	0	ID=CLUMA_CG001796-RA:exon:69329-cds;Name=CLUMA_CG001796-RA:exon:69329-cds;Parent=CLUMA_CG001796-RA
superscaffold15	maker	gene	688744	694221	.	+	.	ID=CLUMA_CG001797;Name=(sp)_similar_to_V-type_proton_ATPase_116_kDa_subunit_a_isoform_1
superscaffold15	maker	mRNA	688744	694221	.	+	.	ID=CLUMA_CG001797-RA;Name=CLUMA_CG001797-RA;Parent=CLUMA_CG001797;_AED=0.11;_QI=200|0.61|0.35|0.92|0.69|0.57|14|0|2311;_eAED=0.12;date=Thu Dec 31 14:09:03 CET 2015
superscaffold15	maker	exon	688744	688905	.	+	.	ID=CLUMA_CG001797-RA:exon:69699;Name=CLUMA_CG001797-RA:exon:69699;Parent=CLUMA_CG001797-RA
superscaffold15	maker	exon	691367	692037	.	+	.	ID=CLUMA_CG001797-RA:exon:69700;Name=CLUMA_CG001797-RA:exon:69700;Parent=CLUMA_CG001797-RA
superscaffold15	maker	exon	692097	693693	.	+	.	ID=CLUMA_CG001797-RA:exon:69701;Name=CLUMA_CG001797-RA:exon:69701;Parent=CLUMA_CG001797-RA
superscaffold15	maker	exon	693765	694221	.	+	.	ID=CLUMA_CG001797:693765-694221;Name=CLUMA_CG001797-RA:exon:69702;Parent=CLUMA_CG001797-RA
superscaffold15	maker	CDS	691405	692037	.	+	0	ID=CLUMA_CG001797-RA:exon:69700-cds;Name=CLUMA_CG001797-RA:exon:69700-cds;Parent=CLUMA_CG001797-RA
superscaffold15	maker	CDS	692097	693693	.	+	0	ID=CLUMA_CG001797-RA:exon:69701-cds;Name=CLUMA_CG001797-RA:exon:69701-cds;Parent=CLUMA_CG001797-RA
superscaffold15	maker	CDS	693765	694030	.	+	1	ID=CLUMA_CG001797:693765-694221-cds;Name=CLUMA_CG001797-RA:exon:69702-cds;Parent=CLUMA_CG001797-RA
superscaffold15	.	gene	694578	698118	.	+	.	ID=CLUMA_CG023217;Name=CLUMA_CG023217
superscaffold15	.	mRNA	694578	698118	.	+	.	ID=CLUMA_CG023217-RA;Name=CLUMA_CG023217-RA;Parent=CLUMA_CG023217;date=Thu Dec 31 14:09:10 CET 2015
superscaffold15	.	exon	694578	694636	.	+	.	ID=CLUMA_CG023217-RA:exon:694578-694636;Name=AllNorm454-IT_Contig_2025;Parent=CLUMA_CG023217-RA
superscaffold15	.	exon	694704	694889	.	+	.	ID=CLUMA_CG023217-RA:exon:694704-694889;Name=AllNorm454-IT_Contig_2025;Parent=CLUMA_CG023217-RA
superscaffold15	.	exon	695441	695734	.	+	.	ID=CLUMA_CG023217-RA:exon:695441-695734;Name=AllNorm454-IT_Contig_2025;Parent=CLUMA_CG023217-RA
superscaffold15	.	exon	695810	696013	.	+	.	ID=CLUMA_CG023217-RA:exon:695810-696013;Name=AllNorm454-IT_Contig_2025;Parent=CLUMA_CG023217-RA
superscaffold15	.	exon	696087	697472	.	+	.	ID=CLUMA_CG023217-RA:exon:696087-697472;Name=AllNorm454-IT_Contig_2025;Parent=CLUMA_CG023217-RA
superscaffold15	.	exon	697532	697661	.	+	.	ID=CLUMA_CG023217-RA:exon:697532-697661;Name=AllNorm454-IT_Contig_2025;Parent=CLUMA_CG023217-RA
superscaffold15	.	exon	697729	698118	.	+	.	ID=CLUMA_CG023217-RA:exon:697729-698118;Name=AllNorm454-IT_Contig_2025;Parent=CLUMA_CG023217-RA
superscaffold15	.	CDS	694773	694889	.	+	0	ID=CLUMA_CG023217-RA:exon:694704-694889-cds;Name=AllNorm454-IT_Contig_2025-cds;Parent=CLUMA_CG023217-RA
superscaffold15	.	CDS	695441	695734	.	+	0	ID=CLUMA_CG023217-RA:exon:695441-695734-cds;Name=AllNorm454-IT_Contig_2025-cds;Parent=CLUMA_CG023217-RA
superscaffold15	.	CDS	695810	696013	.	+	0	ID=CLUMA_CG023217-RA:exon:695810-696013-cds;Name=AllNorm454-IT_Contig_2025-cds;Parent=CLUMA_CG023217-RA
superscaffold15	.	CDS	696087	697472	.	+	0	ID=CLUMA_CG023217-RA:exon:696087-697472-cds;Name=AllNorm454-IT_Contig_2025-cds;Parent=CLUMA_CG023217-RA
superscaffold15	.	CDS	697532	697661	.	+	0	ID=CLUMA_CG023217-RA:exon:697532-697661-cds;Name=AllNorm454-IT_Contig_2025-cds;Parent=CLUMA_CG023217-RA
superscaffold15	.	CDS	697729	697991	.	+	1	ID=CLUMA_CG023217-RA:exon:697729-698118-cds;Name=AllNorm454-IT_Contig_2025-cds;Parent=CLUMA_CG023217-RA
superscaffold15	.	gene	698651	701538	.	+	.	ID=CLUMA_CG023218;Name=CLUMA_CG023218
superscaffold15	.	mRNA	698651	701538	.	+	.	ID=CLUMA_CG023218-RA;Name=CLUMA_CG023218-RA;Parent=CLUMA_CG023218;date=Thu Dec 31 14:09:15 CET 2015
superscaffold15	.	exon	698651	698771	.	+	.	ID=CLUMA_CG023218-RA:exon:698651-698771;Name=snap_masked-superscaffold15-abinit-gene-0.701-mRNA-1;Parent=CLUMA_CG023218-RA
superscaffold15	.	exon	699167	699612	.	+	.	ID=CLUMA_CG023218-RA:exon:699167-699612;Name=snap_masked-superscaffold15-abinit-gene-0.701-mRNA-1;Parent=CLUMA_CG023218-RA
superscaffold15	.	exon	699674	701222	.	+	.	ID=CLUMA_CG023218-RA:exon:699674-701222;Name=snap_masked-superscaffold15-abinit-gene-0.701-mRNA-1;Parent=CLUMA_CG023218-RA
superscaffold15	.	exon	701279	701538	.	+	.	ID=CLUMA_CG023218-RA:exon:701279-701538;Name=snap_masked-superscaffold15-abinit-gene-0.701-mRNA-1;Parent=CLUMA_CG023218-RA
superscaffold15	.	CDS	698651	698771	.	+	0	ID=CLUMA_CG023218-RA:exon:698651-698771-cds;Name=snap_masked-superscaffold15-abinit-gene-0.701-mRNA-1-cds;Parent=CLUMA_CG023218-RA
superscaffold15	.	CDS	699167	699612	.	+	1	ID=CLUMA_CG023218-RA:exon:699167-699612-cds;Name=snap_masked-superscaffold15-abinit-gene-0.701-mRNA-1-cds;Parent=CLUMA_CG023218-RA
superscaffold15	.	CDS	699674	701222	.	+	0	ID=CLUMA_CG023218-RA:exon:699674-701222-cds;Name=snap_masked-superscaffold15-abinit-gene-0.701-mRNA-1-cds;Parent=CLUMA_CG023218-RA
superscaffold15	.	CDS	701279	701538	.	+	1	ID=CLUMA_CG023218-RA:exon:701279-701538-cds;Name=snap_masked-superscaffold15-abinit-gene-0.701-mRNA-1-cds;Parent=CLUMA_CG023218-RA
superscaffold15	maker	gene	701620	707182	.	-	.	ID=CLUMA_CG001798;Name=(sp)_similar_to_Protein_msta
superscaffold15	maker	mRNA	701620	707182	.	-	.	ID=CLUMA_CG001798-RA;Name=CLUMA_CG001798-RA;Parent=CLUMA_CG001798;_AED=0.10;_QI=548|1|1|1|0.85|0.75|8|113|533;_eAED=0.10
superscaffold15	maker	exon	707045	707182	.	-	.	ID=CLUMA_CG001798-RA:exon:70338;Name=CLUMA_CG001798-RA:exon:70338;Parent=CLUMA_CG001798-RA
superscaffold15	maker	exon	706300	706733	.	-	.	ID=CLUMA_CG001798-RA:exon:70339;Name=CLUMA_CG001798-RA:exon:70339;Parent=CLUMA_CG001798-RA
superscaffold15	maker	exon	703852	704012	.	-	.	ID=CLUMA_CG001798-RA:exon:70340;Name=CLUMA_CG001798-RA:exon:70340;Parent=CLUMA_CG001798-RA
superscaffold15	maker	exon	703645	703785	.	-	.	ID=CLUMA_CG001798-RA:exon:70341;Name=CLUMA_CG001798-RA:exon:70341;Parent=CLUMA_CG001798-RA
superscaffold15	maker	exon	702744	703308	.	-	.	ID=CLUMA_CG001798-RA:exon:70342;Name=CLUMA_CG001798-RA:exon:70342;Parent=CLUMA_CG001798-RA
superscaffold15	maker	exon	702414	702586	.	-	.	ID=CLUMA_CG001798-RA:exon:70343;Name=CLUMA_CG001798-RA:exon:70343;Parent=CLUMA_CG001798-RA
superscaffold15	maker	exon	701911	702331	.	-	.	ID=CLUMA_CG001798-RA:exon:70344;Name=CLUMA_CG001798-RA:exon:70344;Parent=CLUMA_CG001798-RA
superscaffold15	maker	exon	701620	701849	.	-	.	ID=CLUMA_CG001798-RA:exon:70345;Name=CLUMA_CG001798-RA:exon:70345;Parent=CLUMA_CG001798-RA
superscaffold15	maker	CDS	706300	706323	.	-	0	ID=CLUMA_CG001798-RA:exon:70339-cds;Name=CLUMA_CG001798-RA:exon:70339-cds;Parent=CLUMA_CG001798-RA
superscaffold15	maker	CDS	703852	704012	.	-	0	ID=CLUMA_CG001798-RA:exon:70340-cds;Name=CLUMA_CG001798-RA:exon:70340-cds;Parent=CLUMA_CG001798-RA
superscaffold15	maker	CDS	703645	703785	.	-	2	ID=CLUMA_CG001798-RA:exon:70341-cds;Name=CLUMA_CG001798-RA:exon:70341-cds;Parent=CLUMA_CG001798-RA
superscaffold15	maker	CDS	702744	703308	.	-	2	ID=CLUMA_CG001798-RA:exon:70342-cds;Name=CLUMA_CG001798-RA:exon:70342-cds;Parent=CLUMA_CG001798-RA
superscaffold15	maker	CDS	702414	702586	.	-	0	ID=CLUMA_CG001798-RA:exon:70343-cds;Name=CLUMA_CG001798-RA:exon:70343-cds;Parent=CLUMA_CG001798-RA
superscaffold15	maker	CDS	701911	702331	.	-	2	ID=CLUMA_CG001798-RA:exon:70344-cds;Name=CLUMA_CG001798-RA:exon:70344-cds;Parent=CLUMA_CG001798-RA
superscaffold15	maker	CDS	701733	701849	.	-	0	ID=CLUMA_CG001798-RA:exon:70345-cds;Name=CLUMA_CG001798-RA:exon:70345-cds;Parent=CLUMA_CG001798-RA
superscaffold15	maker	gene	706354	707759	.	+	.	ID=CLUMA_CG001799;Name=CLUMA_CG001799
superscaffold15	maker	mRNA	706354	707759	.	+	.	ID=CLUMA_CG001799-RA;Name=CLUMA_CG001799-RA;Parent=CLUMA_CG001799;_AED=0.52;_QI=0|0|0|0.5|1|1|4|0|116;_eAED=1.00
superscaffold15	maker	exon	706354	706418	.	+	.	ID=CLUMA_CG001799-RA:exon:70864;Name=CLUMA_CG001799-RA:exon:70864;Parent=CLUMA_CG001799-RA
superscaffold15	maker	exon	706672	706804	.	+	.	ID=CLUMA_CG001799-RA:exon:70865;Name=CLUMA_CG001799-RA:exon:70865;Parent=CLUMA_CG001799-RA
superscaffold15	maker	exon	706992	707066	.	+	.	ID=CLUMA_CG001799-RA:exon:70866;Name=CLUMA_CG001799-RA:exon:70866;Parent=CLUMA_CG001799-RA
superscaffold15	maker	exon	707682	707759	.	+	.	ID=CLUMA_CG001799-RA:exon:70867;Name=CLUMA_CG001799-RA:exon:70867;Parent=CLUMA_CG001799-RA
superscaffold15	maker	CDS	706354	706418	.	+	0	ID=CLUMA_CG001799-RA:exon:70864-cds;Name=CLUMA_CG001799-RA:exon:70864-cds;Parent=CLUMA_CG001799-RA
superscaffold15	maker	CDS	706672	706804	.	+	2	ID=CLUMA_CG001799-RA:exon:70865-cds;Name=CLUMA_CG001799-RA:exon:70865-cds;Parent=CLUMA_CG001799-RA
superscaffold15	maker	CDS	706992	707066	.	+	0	ID=CLUMA_CG001799-RA:exon:70866-cds;Name=CLUMA_CG001799-RA:exon:70866-cds;Parent=CLUMA_CG001799-RA
superscaffold15	maker	CDS	707682	707759	.	+	0	ID=CLUMA_CG001799-RA:exon:70867-cds;Name=CLUMA_CG001799-RA:exon:70867-cds;Parent=CLUMA_CG001799-RA
superscaffold15	maker	gene	708162	709401	.	-	.	ID=CLUMA_CG001800;Name=(sp)_similar_to_Glycoprotein-N-acetylgalactosamine_3-beta-galactosyltransferase_1
superscaffold15	maker	mRNA	708162	709401	.	-	.	ID=CLUMA_CG001800-RA;Name=CLUMA_CG001800-RA;Parent=CLUMA_CG001800;_AED=0.05;_QI=0|1|0|1|1|1|2|0|357;_eAED=0.08;date=Thu Dec 31 14:11:59 CET 2015
superscaffold15	maker	exon	708893	709401	.	-	.	ID=CLUMA_CG001800:709401-708893;Name=CLUMA_CG001800-RA:exon:70294;Parent=CLUMA_CG001800-RA
superscaffold15	maker	exon	708162	708836	.	-	.	ID=CLUMA_CG001800:708836-708162;Name=CLUMA_CG001800-RA:exon:70293;Parent=CLUMA_CG001800-RA
superscaffold15	maker	CDS	708893	709356	.	-	0	ID=CLUMA_CG001800:709401-708893-cds;Name=CLUMA_CG001800-RA:exon:70294-cds;Parent=CLUMA_CG001800-RA
superscaffold15	maker	CDS	708227	708836	.	-	2	ID=CLUMA_CG001800:708836-708162-cds;Name=CLUMA_CG001800-RA:exon:70293-cds;Parent=CLUMA_CG001800-RA
superscaffold15	maker	gene	722421	737161	.	-	.	ID=CLUMA_CG001803;Name=(sp)_similar_to_Down_syndrome_cell_adhesion_molecule-like_protein_Dscam2
superscaffold15	maker	mRNA	722421	737161	.	-	.	ID=CLUMA_CG001803-RA;Name=CLUMA_CG001803-RA;Parent=CLUMA_CG001803;_AED=0.07;_QI=0|0.85|0.76|0.95|0.95|0.95|21|393|2044;_eAED=0.13
superscaffold15	maker	exon	737116	737161	.	-	.	ID=CLUMA_CG001803-RA:exon:70464;Name=CLUMA_CG001803-RA:exon:70464;Parent=CLUMA_CG001803-RA
superscaffold15	maker	exon	736308	736524	.	-	.	ID=CLUMA_CG001803-RA:exon:70465;Name=CLUMA_CG001803-RA:exon:70465;Parent=CLUMA_CG001803-RA
superscaffold15	maker	exon	734371	734732	.	-	.	ID=CLUMA_CG001803-RA:exon:70466;Name=CLUMA_CG001803-RA:exon:70466;Parent=CLUMA_CG001803-RA
superscaffold15	maker	exon	732185	732334	.	-	.	ID=CLUMA_CG001803-RA:exon:70467;Name=CLUMA_CG001803-RA:exon:70467;Parent=CLUMA_CG001803-RA
superscaffold15	maker	exon	731551	731786	.	-	.	ID=CLUMA_CG001803-RA:exon:70468;Name=CLUMA_CG001803-RA:exon:70468;Parent=CLUMA_CG001803-RA
superscaffold15	maker	exon	731257	731474	.	-	.	ID=CLUMA_CG001803-RA:exon:70469;Name=CLUMA_CG001803-RA:exon:70469;Parent=CLUMA_CG001803-RA
superscaffold15	maker	exon	729566	729693	.	-	.	ID=CLUMA_CG001803-RA:exon:70470;Name=CLUMA_CG001803-RA:exon:70470;Parent=CLUMA_CG001803-RA
superscaffold15	maker	exon	729399	729499	.	-	.	ID=CLUMA_CG001803-RA:exon:70471;Name=CLUMA_CG001803-RA:exon:70471;Parent=CLUMA_CG001803-RA
superscaffold15	maker	exon	728987	729323	.	-	.	ID=CLUMA_CG001803-RA:exon:70472;Name=CLUMA_CG001803-RA:exon:70472;Parent=CLUMA_CG001803-RA
superscaffold15	maker	exon	728620	728915	.	-	.	ID=CLUMA_CG001803-RA:exon:70473;Name=CLUMA_CG001803-RA:exon:70473;Parent=CLUMA_CG001803-RA
superscaffold15	maker	exon	728425	728560	.	-	.	ID=CLUMA_CG001803-RA:exon:70474;Name=CLUMA_CG001803-RA:exon:70474;Parent=CLUMA_CG001803-RA
superscaffold15	maker	exon	727757	728323	.	-	.	ID=CLUMA_CG001803-RA:exon:70475;Name=CLUMA_CG001803-RA:exon:70475;Parent=CLUMA_CG001803-RA
superscaffold15	maker	exon	727467	727698	.	-	.	ID=CLUMA_CG001803-RA:exon:70476;Name=CLUMA_CG001803-RA:exon:70476;Parent=CLUMA_CG001803-RA
superscaffold15	maker	exon	726792	727405	.	-	.	ID=CLUMA_CG001803-RA:exon:70477;Name=CLUMA_CG001803-RA:exon:70477;Parent=CLUMA_CG001803-RA
superscaffold15	maker	exon	726348	726653	.	-	.	ID=CLUMA_CG001803-RA:exon:70478;Name=CLUMA_CG001803-RA:exon:70478;Parent=CLUMA_CG001803-RA
superscaffold15	maker	exon	725247	726263	.	-	.	ID=CLUMA_CG001803-RA:exon:70479;Name=CLUMA_CG001803-RA:exon:70479;Parent=CLUMA_CG001803-RA
superscaffold15	maker	exon	724974	725094	.	-	.	ID=CLUMA_CG001803-RA:exon:70480;Name=CLUMA_CG001803-RA:exon:70480;Parent=CLUMA_CG001803-RA
superscaffold15	maker	exon	723985	724403	.	-	.	ID=CLUMA_CG001803-RA:exon:70481;Name=CLUMA_CG001803-RA:exon:70481;Parent=CLUMA_CG001803-RA
superscaffold15	maker	exon	723529	723919	.	-	.	ID=CLUMA_CG001803-RA:exon:70482;Name=CLUMA_CG001803-RA:exon:70482;Parent=CLUMA_CG001803-RA
superscaffold15	maker	exon	723169	723357	.	-	.	ID=CLUMA_CG001803-RA:exon:70483;Name=CLUMA_CG001803-RA:exon:70483;Parent=CLUMA_CG001803-RA
superscaffold15	maker	exon	722421	722865	.	-	.	ID=CLUMA_CG001803-RA:exon:70484;Name=CLUMA_CG001803-RA:exon:70484;Parent=CLUMA_CG001803-RA
superscaffold15	maker	CDS	737116	737161	.	-	0	ID=CLUMA_CG001803-RA:exon:70464-cds;Name=CLUMA_CG001803-RA:exon:70464-cds;Parent=CLUMA_CG001803-RA
superscaffold15	maker	CDS	736308	736524	.	-	1	ID=CLUMA_CG001803-RA:exon:70465-cds;Name=CLUMA_CG001803-RA:exon:70465-cds;Parent=CLUMA_CG001803-RA
superscaffold15	maker	CDS	734371	734732	.	-	2	ID=CLUMA_CG001803-RA:exon:70466-cds;Name=CLUMA_CG001803-RA:exon:70466-cds;Parent=CLUMA_CG001803-RA
superscaffold15	maker	CDS	732185	732334	.	-	1	ID=CLUMA_CG001803-RA:exon:70467-cds;Name=CLUMA_CG001803-RA:exon:70467-cds;Parent=CLUMA_CG001803-RA
superscaffold15	maker	CDS	731551	731786	.	-	1	ID=CLUMA_CG001803-RA:exon:70468-cds;Name=CLUMA_CG001803-RA:exon:70468-cds;Parent=CLUMA_CG001803-RA
superscaffold15	maker	CDS	731257	731474	.	-	0	ID=CLUMA_CG001803-RA:exon:70469-cds;Name=CLUMA_CG001803-RA:exon:70469-cds;Parent=CLUMA_CG001803-RA
superscaffold15	maker	CDS	729566	729693	.	-	2	ID=CLUMA_CG001803-RA:exon:70470-cds;Name=CLUMA_CG001803-RA:exon:70470-cds;Parent=CLUMA_CG001803-RA
superscaffold15	maker	CDS	729399	729499	.	-	1	ID=CLUMA_CG001803-RA:exon:70471-cds;Name=CLUMA_CG001803-RA:exon:70471-cds;Parent=CLUMA_CG001803-RA
superscaffold15	maker	CDS	728987	729323	.	-	0	ID=CLUMA_CG001803-RA:exon:70472-cds;Name=CLUMA_CG001803-RA:exon:70472-cds;Parent=CLUMA_CG001803-RA
superscaffold15	maker	CDS	728620	728915	.	-	1	ID=CLUMA_CG001803-RA:exon:70473-cds;Name=CLUMA_CG001803-RA:exon:70473-cds;Parent=CLUMA_CG001803-RA
superscaffold15	maker	CDS	728425	728560	.	-	0	ID=CLUMA_CG001803-RA:exon:70474-cds;Name=CLUMA_CG001803-RA:exon:70474-cds;Parent=CLUMA_CG001803-RA
superscaffold15	maker	CDS	727757	728323	.	-	1	ID=CLUMA_CG001803-RA:exon:70475-cds;Name=CLUMA_CG001803-RA:exon:70475-cds;Parent=CLUMA_CG001803-RA
superscaffold15	maker	CDS	727467	727698	.	-	1	ID=CLUMA_CG001803-RA:exon:70476-cds;Name=CLUMA_CG001803-RA:exon:70476-cds;Parent=CLUMA_CG001803-RA
superscaffold15	maker	CDS	726792	727405	.	-	2	ID=CLUMA_CG001803-RA:exon:70477-cds;Name=CLUMA_CG001803-RA:exon:70477-cds;Parent=CLUMA_CG001803-RA
superscaffold15	maker	CDS	726348	726653	.	-	1	ID=CLUMA_CG001803-RA:exon:70478-cds;Name=CLUMA_CG001803-RA:exon:70478-cds;Parent=CLUMA_CG001803-RA
superscaffold15	maker	CDS	725247	726263	.	-	1	ID=CLUMA_CG001803-RA:exon:70479-cds;Name=CLUMA_CG001803-RA:exon:70479-cds;Parent=CLUMA_CG001803-RA
superscaffold15	maker	CDS	724974	725094	.	-	1	ID=CLUMA_CG001803-RA:exon:70480-cds;Name=CLUMA_CG001803-RA:exon:70480-cds;Parent=CLUMA_CG001803-RA
superscaffold15	maker	CDS	723985	724403	.	-	2	ID=CLUMA_CG001803-RA:exon:70481-cds;Name=CLUMA_CG001803-RA:exon:70481-cds;Parent=CLUMA_CG001803-RA
superscaffold15	maker	CDS	723529	723919	.	-	1	ID=CLUMA_CG001803-RA:exon:70482-cds;Name=CLUMA_CG001803-RA:exon:70482-cds;Parent=CLUMA_CG001803-RA
superscaffold15	maker	CDS	723169	723357	.	-	2	ID=CLUMA_CG001803-RA:exon:70483-cds;Name=CLUMA_CG001803-RA:exon:70483-cds;Parent=CLUMA_CG001803-RA
superscaffold15	maker	CDS	722814	722865	.	-	2	ID=CLUMA_CG001803-RA:exon:70484-cds;Name=CLUMA_CG001803-RA:exon:70484-cds;Parent=CLUMA_CG001803-RA
superscaffold15	maker	gene	741039	741792	.	+	.	ID=CLUMA_CG001806;Name=(nr)_putative_conserved_hypothetical_protein_[Culex_quinquefasciatus]
superscaffold15	maker	mRNA	741039	741792	.	+	.	ID=CLUMA_CG001806-RA;Name=CLUMA_CG001806-RA;Parent=CLUMA_CG001806;_AED=1.00;_QI=0|0|0|0|1|1|4|0|199;_eAED=1.00
superscaffold15	maker	exon	741039	741125	.	+	.	ID=CLUMA_CG001806-RA:exon:71180;Name=CLUMA_CG001806-RA:exon:71180;Parent=CLUMA_CG001806-RA
superscaffold15	maker	exon	741170	741409	.	+	.	ID=CLUMA_CG001806-RA:exon:71181;Name=CLUMA_CG001806-RA:exon:71181;Parent=CLUMA_CG001806-RA
superscaffold15	maker	exon	741468	741681	.	+	.	ID=CLUMA_CG001806-RA:exon:71182;Name=CLUMA_CG001806-RA:exon:71182;Parent=CLUMA_CG001806-RA
superscaffold15	maker	exon	741734	741792	.	+	.	ID=CLUMA_CG001806-RA:exon:71183;Name=CLUMA_CG001806-RA:exon:71183;Parent=CLUMA_CG001806-RA
superscaffold15	maker	CDS	741039	741125	.	+	0	ID=CLUMA_CG001806-RA:exon:71180-cds;Name=CLUMA_CG001806-RA:exon:71180-cds;Parent=CLUMA_CG001806-RA
superscaffold15	maker	CDS	741170	741409	.	+	0	ID=CLUMA_CG001806-RA:exon:71181-cds;Name=CLUMA_CG001806-RA:exon:71181-cds;Parent=CLUMA_CG001806-RA
superscaffold15	maker	CDS	741468	741681	.	+	0	ID=CLUMA_CG001806-RA:exon:71182-cds;Name=CLUMA_CG001806-RA:exon:71182-cds;Parent=CLUMA_CG001806-RA
superscaffold15	maker	CDS	741734	741792	.	+	1	ID=CLUMA_CG001806-RA:exon:71183-cds;Name=CLUMA_CG001806-RA:exon:71183-cds;Parent=CLUMA_CG001806-RA
superscaffold15	maker	gene	743244	743928	.	+	.	ID=CLUMA_CG001807;Name=(nr)_similar_to_conserved_hypothetical_protein_[Culex_quinquefasciatus]
superscaffold15	maker	mRNA	743244	743928	.	+	.	ID=CLUMA_CG001807-RA;Name=CLUMA_CG001807-RA;Parent=CLUMA_CG001807;_AED=1.00;_QI=0|0|0|0|1|1|3|0|183;_eAED=1.00
superscaffold15	maker	exon	743244	743297	.	+	.	ID=CLUMA_CG001807-RA:exon:71184;Name=CLUMA_CG001807-RA:exon:71184;Parent=CLUMA_CG001807-RA
superscaffold15	maker	exon	743379	743597	.	+	.	ID=CLUMA_CG001807-RA:exon:71185;Name=CLUMA_CG001807-RA:exon:71185;Parent=CLUMA_CG001807-RA
superscaffold15	maker	exon	743650	743928	.	+	.	ID=CLUMA_CG001807-RA:exon:71186;Name=CLUMA_CG001807-RA:exon:71186;Parent=CLUMA_CG001807-RA
superscaffold15	maker	CDS	743244	743297	.	+	0	ID=CLUMA_CG001807-RA:exon:71184-cds;Name=CLUMA_CG001807-RA:exon:71184-cds;Parent=CLUMA_CG001807-RA
superscaffold15	maker	CDS	743379	743597	.	+	0	ID=CLUMA_CG001807-RA:exon:71185-cds;Name=CLUMA_CG001807-RA:exon:71185-cds;Parent=CLUMA_CG001807-RA
superscaffold15	maker	CDS	743650	743928	.	+	0	ID=CLUMA_CG001807-RA:exon:71186-cds;Name=CLUMA_CG001807-RA:exon:71186-cds;Parent=CLUMA_CG001807-RA
superscaffold15	maker	gene	747215	749373	.	-	.	ID=CLUMA_CG001809;Name=(sp)_similar_to_Retinal_dehydrogenase_2
superscaffold15	maker	mRNA	747215	749373	.	-	.	ID=CLUMA_CG001809-RA;Name=CLUMA_CG001809-RA;Parent=CLUMA_CG001809;_AED=0.05;_QI=86|1|1|1|0.75|0.6|5|153|489;_eAED=0.05
superscaffold15	maker	exon	749320	749373	.	-	.	ID=CLUMA_CG001809-RA:exon:70246;Name=CLUMA_CG001809-RA:exon:70246;Parent=CLUMA_CG001809-RA
superscaffold15	maker	exon	748980	749047	.	-	.	ID=CLUMA_CG001809-RA:exon:70247;Name=CLUMA_CG001809-RA:exon:70247;Parent=CLUMA_CG001809-RA
superscaffold15	maker	exon	748708	748913	.	-	.	ID=CLUMA_CG001809-RA:exon:70248;Name=CLUMA_CG001809-RA:exon:70248;Parent=CLUMA_CG001809-RA
superscaffold15	maker	exon	748537	748653	.	-	.	ID=CLUMA_CG001809-RA:exon:70249;Name=CLUMA_CG001809-RA:exon:70249;Parent=CLUMA_CG001809-RA
superscaffold15	maker	exon	747215	748478	.	-	.	ID=CLUMA_CG001809-RA:exon:70250;Name=CLUMA_CG001809-RA:exon:70250;Parent=CLUMA_CG001809-RA
superscaffold15	maker	CDS	748980	749015	.	-	0	ID=CLUMA_CG001809-RA:exon:70247-cds;Name=CLUMA_CG001809-RA:exon:70247-cds;Parent=CLUMA_CG001809-RA
superscaffold15	maker	CDS	748708	748913	.	-	0	ID=CLUMA_CG001809-RA:exon:70248-cds;Name=CLUMA_CG001809-RA:exon:70248-cds;Parent=CLUMA_CG001809-RA
superscaffold15	maker	CDS	748537	748653	.	-	2	ID=CLUMA_CG001809-RA:exon:70249-cds;Name=CLUMA_CG001809-RA:exon:70249-cds;Parent=CLUMA_CG001809-RA
superscaffold15	maker	CDS	747368	748478	.	-	2	ID=CLUMA_CG001809-RA:exon:70250-cds;Name=CLUMA_CG001809-RA:exon:70250-cds;Parent=CLUMA_CG001809-RA
superscaffold15	maker	gene	750209	751941	.	-	.	ID=CLUMA_CG001810;Name=(sp)_putative_Leucine-rich_repeat-containing_protein_C10orf11_homolog
superscaffold15	maker	mRNA	750209	751941	.	-	.	ID=CLUMA_CG001810-RA;Name=CLUMA_CG001810-RA;Parent=CLUMA_CG001810;_AED=0.00;_QI=221|1|1|1|1|1|6|153|264;_eAED=0.00
superscaffold15	maker	exon	751688	751941	.	-	.	ID=CLUMA_CG001810-RA:exon:70254;Name=CLUMA_CG001810-RA:exon:70254;Parent=CLUMA_CG001810-RA
superscaffold15	maker	exon	751511	751625	.	-	.	ID=CLUMA_CG001810-RA:exon:70255;Name=CLUMA_CG001810-RA:exon:70255;Parent=CLUMA_CG001810-RA
superscaffold15	maker	exon	751305	751426	.	-	.	ID=CLUMA_CG001810-RA:exon:70256;Name=CLUMA_CG001810-RA:exon:70256;Parent=CLUMA_CG001810-RA
superscaffold15	maker	exon	750979	751034	.	-	.	ID=CLUMA_CG001810-RA:exon:70257;Name=CLUMA_CG001810-RA:exon:70257;Parent=CLUMA_CG001810-RA
superscaffold15	maker	exon	750840	750917	.	-	.	ID=CLUMA_CG001810-RA:exon:70258;Name=CLUMA_CG001810-RA:exon:70258;Parent=CLUMA_CG001810-RA
superscaffold15	maker	exon	750209	750752	.	-	.	ID=CLUMA_CG001810-RA:exon:70259;Name=CLUMA_CG001810-RA:exon:70259;Parent=CLUMA_CG001810-RA
superscaffold15	maker	CDS	751688	751720	.	-	0	ID=CLUMA_CG001810-RA:exon:70254-cds;Name=CLUMA_CG001810-RA:exon:70254-cds;Parent=CLUMA_CG001810-RA
superscaffold15	maker	CDS	751511	751625	.	-	0	ID=CLUMA_CG001810-RA:exon:70255-cds;Name=CLUMA_CG001810-RA:exon:70255-cds;Parent=CLUMA_CG001810-RA
superscaffold15	maker	CDS	751305	751426	.	-	1	ID=CLUMA_CG001810-RA:exon:70256-cds;Name=CLUMA_CG001810-RA:exon:70256-cds;Parent=CLUMA_CG001810-RA
superscaffold15	maker	CDS	750979	751034	.	-	0	ID=CLUMA_CG001810-RA:exon:70257-cds;Name=CLUMA_CG001810-RA:exon:70257-cds;Parent=CLUMA_CG001810-RA
superscaffold15	maker	CDS	750840	750917	.	-	2	ID=CLUMA_CG001810-RA:exon:70258-cds;Name=CLUMA_CG001810-RA:exon:70258-cds;Parent=CLUMA_CG001810-RA
superscaffold15	maker	CDS	750362	750752	.	-	2	ID=CLUMA_CG001810-RA:exon:70259-cds;Name=CLUMA_CG001810-RA:exon:70259-cds;Parent=CLUMA_CG001810-RA
superscaffold15	maker	gene	754279	755761	.	-	.	ID=CLUMA_CG001811;Name=(nr)_similar_to_AGAP000538-PA_[Anopheles_gambiae_str._PEST]
superscaffold15	maker	mRNA	754279	755761	.	-	.	ID=CLUMA_CG001811-RA;Name=CLUMA_CG001811-RA;Parent=CLUMA_CG001811;_AED=0.01;_QI=63|1|1|1|1|1|3|301|327;_eAED=0.01
superscaffold15	maker	exon	755271	755761	.	-	.	ID=CLUMA_CG001811-RA:exon:70202;Name=CLUMA_CG001811-RA:exon:70202;Parent=CLUMA_CG001811-RA
superscaffold15	maker	exon	754905	755212	.	-	.	ID=CLUMA_CG001811-RA:exon:70203;Name=CLUMA_CG001811-RA:exon:70203;Parent=CLUMA_CG001811-RA
superscaffold15	maker	exon	754279	754827	.	-	.	ID=CLUMA_CG001811-RA:exon:70204;Name=CLUMA_CG001811-RA:exon:70204;Parent=CLUMA_CG001811-RA
superscaffold15	maker	CDS	755271	755698	.	-	0	ID=CLUMA_CG001811-RA:exon:70202-cds;Name=CLUMA_CG001811-RA:exon:70202-cds;Parent=CLUMA_CG001811-RA
superscaffold15	maker	CDS	754905	755212	.	-	2	ID=CLUMA_CG001811-RA:exon:70203-cds;Name=CLUMA_CG001811-RA:exon:70203-cds;Parent=CLUMA_CG001811-RA
superscaffold15	maker	CDS	754580	754827	.	-	1	ID=CLUMA_CG001811-RA:exon:70204-cds;Name=CLUMA_CG001811-RA:exon:70204-cds;Parent=CLUMA_CG001811-RA
superscaffold15	.	mRNA	754279	755761	.	-	.	ID=CLUMA_CG001811-RB;Name=CLUMA_CG001811-RB;Parent=CLUMA_CG001811;date=Thu Dec 31 14:16:45 CET 2015
superscaffold15	.	exon	755473	755761	.	-	.	ID=CLUMA_CG001811:755761-755473;Name=maker-superscaffold15-exonerate_est2genome-gene-0.159-mRNA-2;Parent=CLUMA_CG001811-RB
superscaffold15	.	exon	754279	754767	.	-	.	ID=CLUMA_CG001811:754767-754279;Name=maker-superscaffold15-exonerate_est2genome-gene-0.159-mRNA-2;Parent=CLUMA_CG001811-RB
superscaffold15	.	CDS	755473	755698	.	-	0	ID=CLUMA_CG001811:755761-755473-cds;Name=maker-superscaffold15-exonerate_est2genome-gene-0.159-mRNA-2-cds;Parent=CLUMA_CG001811-RB
superscaffold15	.	CDS	754580	754767	.	-	1	ID=CLUMA_CG001811:754767-754279-cds;Name=maker-superscaffold15-exonerate_est2genome-gene-0.159-mRNA-2-cds;Parent=CLUMA_CG001811-RB
superscaffold15	maker	gene	760295	777906	.	+	.	ID=CLUMA_CG001812;Name=(sp)_putative_Neuropeptide_Y_receptor
superscaffold15	maker	mRNA	760295	777906	.	+	.	ID=CLUMA_CG001812-RA;Name=CLUMA_CG001812-RA;Alias=CLUMA_CG001816-RA;Parent=CLUMA_CG001812;_AED=0.12;_QI=0|1|0.5|1|0.6|0.66|6|0|322;_eAED=0.12;date=Sun Sep 27 13:43:04 CEST 2015
superscaffold15	maker	exon	760295	760788	.	+	.	ID=CLUMA_CG001812:760295-760788;Name=CLUMA_CG001812-RA:exon:69680;Parent=CLUMA_CG001812-RA
superscaffold15	maker	exon	761288	761434	.	+	.	ID=CLUMA_CG001812:761288-761434;Name=CLUMA_CG001812-RA:exon:69681;Parent=CLUMA_CG001812-RA
superscaffold15	maker	exon	762512	762549	.	+	.	ID=CLUMA_CG001812:762512-762549;Name=CLUMA_CG001812-RA:exon:69682;Parent=CLUMA_CG001812-RA
superscaffold15	maker	exon	762607	762682	.	+	.	ID=CLUMA_CG001812:762607-762682;Name=CLUMA_CG001812-RA:exon:69683;Parent=CLUMA_CG001812-RA
superscaffold15	maker	exon	763740	763873	.	+	.	ID=CLUMA_CG001812:763740-763873;Name=CLUMA_CG001812-RA:exon:69684;Parent=CLUMA_CG001812-RA
superscaffold15	maker	exon	763936	764000	.	+	.	ID=CLUMA_CG001812:763936-764000;Name=CLUMA_CG001812-RA:exon:69685;Parent=CLUMA_CG001812-RA
superscaffold15	maker	exon	774227	774295	.	+	.	ID=CLUMA_CG001812:774227-774295;Name=CLUMA_CG001816-RA:exon:69589;Parent=CLUMA_CG001812-RA
superscaffold15	maker	exon	774518	774564	.	+	.	ID=CLUMA_CG001812:774518-774564;Name=CLUMA_CG001816-RA:exon:69590;Parent=CLUMA_CG001812-RA
superscaffold15	maker	exon	774648	774679	.	+	.	ID=CLUMA_CG001812:774648-774679;Name=CLUMA_CG001816-RA:exon:69591;Parent=CLUMA_CG001812-RA
superscaffold15	maker	exon	774994	775107	.	+	.	ID=CLUMA_CG001812:774994-775107;Name=CLUMA_CG001816-RA:exon:69592;Parent=CLUMA_CG001812-RA
superscaffold15	maker	exon	777592	777695	.	+	.	ID=CLUMA_CG001812:777592-777695;Name=CLUMA_CG001816-RA:exon:69593;Parent=CLUMA_CG001812-RA
superscaffold15	maker	exon	777839	777906	.	+	.	ID=CLUMA_CG001812:777839-777906;Name=CLUMA_CG001816-RA:exon:69594;Parent=CLUMA_CG001812-RA
superscaffold15	maker	CDS	760295	760788	.	+	0	ID=CLUMA_CG001812:760295-760788-cds;Name=CLUMA_CG001812-RA:exon:69680-cds;Parent=CLUMA_CG001812-RA
superscaffold15	maker	CDS	761288	761434	.	+	2	ID=CLUMA_CG001812:761288-761434-cds;Name=CLUMA_CG001812-RA:exon:69681-cds;Parent=CLUMA_CG001812-RA
superscaffold15	maker	CDS	762512	762549	.	+	2	ID=CLUMA_CG001812:762512-762549-cds;Name=CLUMA_CG001812-RA:exon:69682-cds;Parent=CLUMA_CG001812-RA
superscaffold15	maker	CDS	762607	762682	.	+	1	ID=CLUMA_CG001812:762607-762682-cds;Name=CLUMA_CG001812-RA:exon:69683-cds;Parent=CLUMA_CG001812-RA
superscaffold15	maker	CDS	763740	763873	.	+	2	ID=CLUMA_CG001812:763740-763873-cds;Name=CLUMA_CG001812-RA:exon:69684-cds;Parent=CLUMA_CG001812-RA
superscaffold15	maker	CDS	763936	764000	.	+	1	ID=CLUMA_CG001812:763936-764000-cds;Name=CLUMA_CG001812-RA:exon:69685-cds;Parent=CLUMA_CG001812-RA
superscaffold15	maker	CDS	774227	774295	.	+	0	ID=CLUMA_CG001812:774227-774295-cds;Name=CLUMA_CG001816-RA:exon:69589-cds;Parent=CLUMA_CG001812-RA
superscaffold15	maker	CDS	774518	774564	.	+	0	ID=CLUMA_CG001812:774518-774564-cds;Name=CLUMA_CG001816-RA:exon:69590-cds;Parent=CLUMA_CG001812-RA
superscaffold15	maker	CDS	774648	774679	.	+	2	ID=CLUMA_CG001812:774648-774679-cds;Name=CLUMA_CG001816-RA:exon:69591-cds;Parent=CLUMA_CG001812-RA
superscaffold15	maker	CDS	774994	775107	.	+	1	ID=CLUMA_CG001812:774994-775107-cds;Name=CLUMA_CG001816-RA:exon:69592-cds;Parent=CLUMA_CG001812-RA
superscaffold15	maker	CDS	777592	777695	.	+	1	ID=CLUMA_CG001812:777592-777695-cds;Name=CLUMA_CG001816-RA:exon:69593-cds;Parent=CLUMA_CG001812-RA
superscaffold15	maker	CDS	777839	777877	.	+	0	ID=CLUMA_CG001812:777839-777906-cds;Name=CLUMA_CG001816-RA:exon:69594-cds;Parent=CLUMA_CG001812-RA
superscaffold15	maker	gene	764711	765615	.	-	.	ID=CLUMA_CG001813;Name=CLUMA_CG001813
superscaffold15	maker	mRNA	764711	765615	.	-	.	ID=CLUMA_CG001813-RA;Name=CLUMA_CG001813-RA;Parent=CLUMA_CG001813;_AED=0.14;_QI=74|1|0.66|1|0.5|0.33|3|0|195;_eAED=0.14;date=Thu Dec 31 14:19:15 CET 2015
superscaffold15	maker	exon	765448	765615	.	-	.	ID=CLUMA_CG001813-RA:exon:70408;Name=CLUMA_CG001813-RA:exon:70408;Parent=CLUMA_CG001813-RA
superscaffold15	maker	exon	765145	765359	.	-	.	ID=CLUMA_CG001813-RA:exon:70409;Name=CLUMA_CG001813-RA:exon:70409;Parent=CLUMA_CG001813-RA
superscaffold15	maker	exon	764711	765017	.	-	.	ID=CLUMA_CG001813:765017-764711;Name=CLUMA_CG001813-RA:exon:70410;Parent=CLUMA_CG001813-RA
superscaffold15	maker	CDS	765448	765541	.	-	0	ID=CLUMA_CG001813-RA:exon:70408-cds;Name=CLUMA_CG001813-RA:exon:70408-cds;Parent=CLUMA_CG001813-RA
superscaffold15	maker	CDS	765145	765359	.	-	1	ID=CLUMA_CG001813-RA:exon:70409-cds;Name=CLUMA_CG001813-RA:exon:70409-cds;Parent=CLUMA_CG001813-RA
superscaffold15	maker	CDS	764739	765017	.	-	0	ID=CLUMA_CG001813:765017-764711-cds;Name=CLUMA_CG001813-RA:exon:70410-cds;Parent=CLUMA_CG001813-RA
superscaffold15	maker	gene	769560	771676	.	-	.	ID=CLUMA_CG001815;Name=(nr)_putative_AAEL017015-PA_[Aedes_aegypti]
superscaffold15	maker	mRNA	769560	771676	.	-	.	ID=CLUMA_CG001815-RA;Name=CLUMA_CG001815-RA;Parent=CLUMA_CG001815;_AED=0.01;_QI=76|1|1|1|1|1|2|599|310;_eAED=0.01
superscaffold15	maker	exon	771348	771676	.	-	.	ID=CLUMA_CG001815-RA:exon:70127;Name=CLUMA_CG001815-RA:exon:70127;Parent=CLUMA_CG001815-RA
superscaffold15	maker	exon	769560	770838	.	-	.	ID=CLUMA_CG001815-RA:exon:70128;Name=CLUMA_CG001815-RA:exon:70128;Parent=CLUMA_CG001815-RA
superscaffold15	maker	CDS	771348	771600	.	-	0	ID=CLUMA_CG001815-RA:exon:70127-cds;Name=CLUMA_CG001815-RA:exon:70127-cds;Parent=CLUMA_CG001815-RA
superscaffold15	maker	CDS	770159	770838	.	-	1	ID=CLUMA_CG001815-RA:exon:70128-cds;Name=CLUMA_CG001815-RA:exon:70128-cds;Parent=CLUMA_CG001815-RA
superscaffold15	maker	gene	778883	780769	.	-	.	ID=CLUMA_CG001817;Name=(sp)_putative_Protein_spaetzle
superscaffold15	maker	mRNA	778883	780769	.	-	.	ID=CLUMA_CG001817-RA;Name=CLUMA_CG001817-RA;Parent=CLUMA_CG001817;_AED=0.00;_QI=263|1|1|1|0.75|0.6|5|1382|239;_eAED=0.00;date=Thu Dec 31 14:19:58 CET 2015
superscaffold15	maker	exon	780456	780769	.	-	.	ID=CLUMA_CG001817-RA:exon:70152;Name=CLUMA_CG001817-RA:exon:70152;Parent=CLUMA_CG001817-RA
superscaffold15	maker	exon	780238	780294	.	-	.	ID=CLUMA_CG001817-RA:exon:70153;Name=CLUMA_CG001817-RA:exon:70153;Parent=CLUMA_CG001817-RA
superscaffold15	maker	exon	779785	780161	.	-	.	ID=CLUMA_CG001817-RA:exon:70154;Name=CLUMA_CG001817-RA:exon:70154;Parent=CLUMA_CG001817-RA
superscaffold15	maker	exon	778883	779386	.	-	.	ID=CLUMA_CG001817:779386-778883;Name=CLUMA_CG001817-RA:exon:70155;Parent=CLUMA_CG001817-RA
superscaffold15	maker	CDS	780456	780506	.	-	0	ID=CLUMA_CG001817-RA:exon:70152-cds;Name=CLUMA_CG001817-RA:exon:70152-cds;Parent=CLUMA_CG001817-RA
superscaffold15	maker	CDS	780238	780294	.	-	0	ID=CLUMA_CG001817-RA:exon:70153-cds;Name=CLUMA_CG001817-RA:exon:70153-cds;Parent=CLUMA_CG001817-RA
superscaffold15	maker	CDS	779785	780161	.	-	0	ID=CLUMA_CG001817-RA:exon:70154-cds;Name=CLUMA_CG001817-RA:exon:70154-cds;Parent=CLUMA_CG001817-RA
superscaffold15	maker	CDS	779152	779386	.	-	2	ID=CLUMA_CG001817:779386-778883-cds;Name=CLUMA_CG001817-RA:exon:70155-cds;Parent=CLUMA_CG001817-RA
superscaffold15	maker	gene	781394	785338	.	+	.	ID=CLUMA_CG001818;Name=(sp)_putative_Ileal_sodium/bile_acid_cotransporter
superscaffold15	maker	mRNA	781394	785338	.	+	.	ID=CLUMA_CG001818-RA;Name=CLUMA_CG001818-RA;Parent=CLUMA_CG001818;_AED=0.14;_QI=367|0.69|0.78|0.92|0.61|0.57|14|368|966;_eAED=0.14;date=Thu Oct 22 13:51:32 CEST 2015
superscaffold15	maker	exon	781394	781708	.	+	.	ID=CLUMA_CG001818-RA:exon:69772;Name=CLUMA_CG001818-RA:exon:69772;Parent=CLUMA_CG001818-RA
superscaffold15	maker	exon	783255	783625	.	+	.	ID=CLUMA_CG001818-RA:exon:69773;Name=CLUMA_CG001818-RA:exon:69773;Parent=CLUMA_CG001818-RA
superscaffold15	maker	exon	783691	784379	.	+	.	ID=CLUMA_CG001818-RA:exon:69774;Name=CLUMA_CG001818-RA:exon:69774;Parent=CLUMA_CG001818-RA
superscaffold15	maker	exon	784445	784707	.	+	.	ID=CLUMA_CG001818-RA:exon:69775;Name=CLUMA_CG001818-RA:exon:69775;Parent=CLUMA_CG001818-RA
superscaffold15	maker	exon	784780	785338	.	+	.	ID=CLUMA_CG001818:784780-785338;Name=CLUMA_CG001818-RA:exon:69776;Parent=CLUMA_CG001818-RA
superscaffold15	maker	CDS	783307	783625	.	+	0	ID=CLUMA_CG001818-RA:exon:69773-cds;Name=CLUMA_CG001818-RA:exon:69773-cds;Parent=CLUMA_CG001818-RA
superscaffold15	maker	CDS	783691	784379	.	+	1	ID=CLUMA_CG001818-RA:exon:69774-cds;Name=CLUMA_CG001818-RA:exon:69774-cds;Parent=CLUMA_CG001818-RA
superscaffold15	maker	CDS	784445	784707	.	+	0	ID=CLUMA_CG001818-RA:exon:69775-cds;Name=CLUMA_CG001818-RA:exon:69775-cds;Parent=CLUMA_CG001818-RA
superscaffold15	maker	CDS	784780	784852	.	+	2	ID=CLUMA_CG001818:784780-785338-cds;Name=CLUMA_CG001818-RA:exon:69776-cds;Parent=CLUMA_CG001818-RA
superscaffold15	.	gene	786491	794385	.	+	.	ID=CLUMA_CG022653;Name=CLUMA_CG022653
superscaffold15	.	mRNA	786491	794385	.	+	.	ID=CLUMA_CG022653-RA;Name=CLUMA_CG022653-RA;Parent=CLUMA_CG022653;date=Thu Oct 22 13:51:50 CEST 2015
superscaffold15	.	exon	786491	786976	.	+	.	ID=CLUMA_CG022653-RA:exon:786491-786976;Name=maker-superscaffold15-exonerate_est2genome-gene-0.41-mRNA-1;Parent=CLUMA_CG022653-RA
superscaffold15	.	exon	789617	789751	.	+	.	ID=CLUMA_CG022653-RA:exon:789617-789751;Name=maker-superscaffold15-exonerate_est2genome-gene-0.41-mRNA-1;Parent=CLUMA_CG022653-RA
superscaffold15	.	exon	789821	789994	.	+	.	ID=CLUMA_CG022653-RA:exon:789821-789994;Name=maker-superscaffold15-exonerate_est2genome-gene-0.41-mRNA-1;Parent=CLUMA_CG022653-RA
superscaffold15	.	exon	790896	791042	.	+	.	ID=CLUMA_CG022653-RA:exon:790896-791042;Name=maker-superscaffold15-exonerate_est2genome-gene-0.41-mRNA-1;Parent=CLUMA_CG022653-RA
superscaffold15	.	exon	791136	791254	.	+	.	ID=CLUMA_CG022653-RA:exon:791136-791254;Name=maker-superscaffold15-exonerate_est2genome-gene-0.41-mRNA-1;Parent=CLUMA_CG022653-RA
superscaffold15	.	exon	791325	791635	.	+	.	ID=CLUMA_CG022653-RA:exon:791325-791635;Name=maker-superscaffold15-exonerate_est2genome-gene-0.41-mRNA-1;Parent=CLUMA_CG022653-RA
superscaffold15	.	exon	791706	791906	.	+	.	ID=CLUMA_CG022653-RA:exon:791706-791906;Name=maker-superscaffold15-exonerate_est2genome-gene-0.41-mRNA-1;Parent=CLUMA_CG022653-RA
superscaffold15	.	exon	793978	794385	.	+	.	ID=CLUMA_CG022653-RA:exon:793978-794385;Name=maker-superscaffold15-exonerate_est2genome-gene-0.41-mRNA-1;Parent=CLUMA_CG022653-RA
superscaffold15	.	CDS	786971	786976	.	+	0	ID=CLUMA_CG022653-RA:exon:786491-786976-cds;Name=maker-superscaffold15-exonerate_est2genome-gene-0.41-mRNA-1-cds;Parent=CLUMA_CG022653-RA
superscaffold15	.	CDS	789617	789751	.	+	0	ID=CLUMA_CG022653-RA:exon:789617-789751-cds;Name=maker-superscaffold15-exonerate_est2genome-gene-0.41-mRNA-1-cds;Parent=CLUMA_CG022653-RA
superscaffold15	.	CDS	789821	789994	.	+	0	ID=CLUMA_CG022653-RA:exon:789821-789994-cds;Name=maker-superscaffold15-exonerate_est2genome-gene-0.41-mRNA-1-cds;Parent=CLUMA_CG022653-RA
superscaffold15	.	CDS	790896	791042	.	+	0	ID=CLUMA_CG022653-RA:exon:790896-791042-cds;Name=maker-superscaffold15-exonerate_est2genome-gene-0.41-mRNA-1-cds;Parent=CLUMA_CG022653-RA
superscaffold15	.	CDS	791136	791254	.	+	0	ID=CLUMA_CG022653-RA:exon:791136-791254-cds;Name=maker-superscaffold15-exonerate_est2genome-gene-0.41-mRNA-1-cds;Parent=CLUMA_CG022653-RA
superscaffold15	.	CDS	791325	791635	.	+	2	ID=CLUMA_CG022653-RA:exon:791325-791635-cds;Name=maker-superscaffold15-exonerate_est2genome-gene-0.41-mRNA-1-cds;Parent=CLUMA_CG022653-RA
superscaffold15	.	CDS	791706	791906	.	+	1	ID=CLUMA_CG022653-RA:exon:791706-791906-cds;Name=maker-superscaffold15-exonerate_est2genome-gene-0.41-mRNA-1-cds;Parent=CLUMA_CG022653-RA
superscaffold15	.	CDS	793978	794012	.	+	1	ID=CLUMA_CG022653-RA:exon:793978-794385-cds;Name=maker-superscaffold15-exonerate_est2genome-gene-0.41-mRNA-1-cds;Parent=CLUMA_CG022653-RA
superscaffold15	.	mRNA	786491	794385	.	+	.	ID=CLUMA_CG022653-RB;Name=CLUMA_CG022653-RB;Parent=CLUMA_CG022653;date=Thu Oct 22 13:52:27 CEST 2015
superscaffold15	.	exon	786491	786976	.	+	.	ID=CLUMA_CG022653-RB:exon:786491-786976-2;Name=no_name;Parent=CLUMA_CG022653-RB
superscaffold15	.	exon	789617	789751	.	+	.	ID=CLUMA_CG022653-RB:exon:789617-789751-2;Name=no_name;Parent=CLUMA_CG022653-RB
superscaffold15	.	exon	789821	789994	.	+	.	ID=CLUMA_CG022653-RB:exon:789821-789994-2;Name=no_name;Parent=CLUMA_CG022653-RB
superscaffold15	.	exon	790896	791042	.	+	.	ID=CLUMA_CG022653-RB:exon:790896-791042-2;Name=no_name;Parent=CLUMA_CG022653-RB
superscaffold15	.	exon	791136	791254	.	+	.	ID=CLUMA_CG022653-RB:exon:791136-791254-2;Name=no_name;Parent=CLUMA_CG022653-RB
superscaffold15	.	exon	791325	791635	.	+	.	ID=CLUMA_CG022653-RB:exon:791325-791635-2;Name=no_name;Parent=CLUMA_CG022653-RB
superscaffold15	.	exon	791706	791906	.	+	.	ID=CLUMA_CG022653-RB:exon:791706-791906-2;Name=no_name;Parent=CLUMA_CG022653-RB
superscaffold15	.	exon	793263	793845	.	+	.	ID=CLUMA_CG022653-RB:exon:793263-793845;Name=no_name;Parent=CLUMA_CG022653-RB
superscaffold15	.	exon	793978	794385	.	+	.	ID=CLUMA_CG022653-RB:exon:793978-794385-2;Name=no_name;Parent=CLUMA_CG022653-RB
superscaffold15	.	CDS	786971	786976	.	+	0	ID=CLUMA_CG022653-RB:exon:786491-786976-2-cds;Name=no_name-cds;Parent=CLUMA_CG022653-RB
superscaffold15	.	CDS	789617	789751	.	+	0	ID=CLUMA_CG022653-RB:exon:789617-789751-2-cds;Name=no_name-cds;Parent=CLUMA_CG022653-RB
superscaffold15	.	CDS	789821	789994	.	+	0	ID=CLUMA_CG022653-RB:exon:789821-789994-2-cds;Name=no_name-cds;Parent=CLUMA_CG022653-RB
superscaffold15	.	CDS	790896	791042	.	+	0	ID=CLUMA_CG022653-RB:exon:790896-791042-2-cds;Name=no_name-cds;Parent=CLUMA_CG022653-RB
superscaffold15	.	CDS	791136	791254	.	+	0	ID=CLUMA_CG022653-RB:exon:791136-791254-2-cds;Name=no_name-cds;Parent=CLUMA_CG022653-RB
superscaffold15	.	CDS	791325	791635	.	+	2	ID=CLUMA_CG022653-RB:exon:791325-791635-2-cds;Name=no_name-cds;Parent=CLUMA_CG022653-RB
superscaffold15	.	CDS	791706	791906	.	+	1	ID=CLUMA_CG022653-RB:exon:791706-791906-2-cds;Name=no_name-cds;Parent=CLUMA_CG022653-RB
superscaffold15	.	CDS	793263	793711	.	+	1	ID=CLUMA_CG022653-RB:exon:793263-793845-cds;Name=no_name-cds;Parent=CLUMA_CG022653-RB
superscaffold15	maker	gene	794742	798038	.	-	.	ID=CLUMA_CG001819;Name=(nr)_putative_AGAP000345-PA_[Anopheles_gambiae_str._PEST]
superscaffold15	maker	mRNA	794742	798038	.	-	.	ID=CLUMA_CG001819-RA;Name=CLUMA_CG001819-RA;Parent=CLUMA_CG001819;_AED=0.09;_QI=117|1|1|1|0.75|0.8|5|175|359;_eAED=0.09
superscaffold15	maker	exon	797907	798038	.	-	.	ID=CLUMA_CG001819-RA:exon:70358;Name=CLUMA_CG001819-RA:exon:70358;Parent=CLUMA_CG001819-RA
superscaffold15	maker	exon	795827	796168	.	-	.	ID=CLUMA_CG001819-RA:exon:70359;Name=CLUMA_CG001819-RA:exon:70359;Parent=CLUMA_CG001819-RA
superscaffold15	maker	exon	795672	795752	.	-	.	ID=CLUMA_CG001819-RA:exon:70360;Name=CLUMA_CG001819-RA:exon:70360;Parent=CLUMA_CG001819-RA
superscaffold15	maker	exon	795225	795614	.	-	.	ID=CLUMA_CG001819-RA:exon:70361;Name=CLUMA_CG001819-RA:exon:70361;Parent=CLUMA_CG001819-RA
superscaffold15	maker	exon	794742	795168	.	-	.	ID=CLUMA_CG001819-RA:exon:70362;Name=CLUMA_CG001819-RA:exon:70362;Parent=CLUMA_CG001819-RA
superscaffold15	maker	CDS	797907	797921	.	-	0	ID=CLUMA_CG001819-RA:exon:70358-cds;Name=CLUMA_CG001819-RA:exon:70358-cds;Parent=CLUMA_CG001819-RA
superscaffold15	maker	CDS	795827	796168	.	-	0	ID=CLUMA_CG001819-RA:exon:70359-cds;Name=CLUMA_CG001819-RA:exon:70359-cds;Parent=CLUMA_CG001819-RA
superscaffold15	maker	CDS	795672	795752	.	-	0	ID=CLUMA_CG001819-RA:exon:70360-cds;Name=CLUMA_CG001819-RA:exon:70360-cds;Parent=CLUMA_CG001819-RA
superscaffold15	maker	CDS	795225	795614	.	-	0	ID=CLUMA_CG001819-RA:exon:70361-cds;Name=CLUMA_CG001819-RA:exon:70361-cds;Parent=CLUMA_CG001819-RA
superscaffold15	maker	CDS	794917	795168	.	-	0	ID=CLUMA_CG001819-RA:exon:70362-cds;Name=CLUMA_CG001819-RA:exon:70362-cds;Parent=CLUMA_CG001819-RA
superscaffold15	maker	gene	799595	803145	.	-	.	ID=CLUMA_CG001821;Name=(sp)_putative_Mitoferrin
superscaffold15	maker	mRNA	799595	803145	.	-	.	ID=CLUMA_CG001821-RA;Name=CLUMA_CG001821-RA;Parent=CLUMA_CG001821;_AED=0.00;_QI=239|1|1|1|1|1|5|1320|383;_eAED=0.00
superscaffold15	maker	exon	802790	803145	.	-	.	ID=CLUMA_CG001821-RA:exon:70119;Name=CLUMA_CG001821-RA:exon:70119;Parent=CLUMA_CG001821-RA
superscaffold15	maker	exon	802059	802141	.	-	.	ID=CLUMA_CG001821-RA:exon:70120;Name=CLUMA_CG001821-RA:exon:70120;Parent=CLUMA_CG001821-RA
superscaffold15	maker	exon	801856	801980	.	-	.	ID=CLUMA_CG001821-RA:exon:70121;Name=CLUMA_CG001821-RA:exon:70121;Parent=CLUMA_CG001821-RA
superscaffold15	maker	exon	801565	801800	.	-	.	ID=CLUMA_CG001821-RA:exon:70122;Name=CLUMA_CG001821-RA:exon:70122;Parent=CLUMA_CG001821-RA
superscaffold15	maker	exon	799595	801505	.	-	.	ID=CLUMA_CG001821-RA:exon:70123;Name=CLUMA_CG001821-RA:exon:70123;Parent=CLUMA_CG001821-RA
superscaffold15	maker	CDS	802790	802906	.	-	0	ID=CLUMA_CG001821-RA:exon:70119-cds;Name=CLUMA_CG001821-RA:exon:70119-cds;Parent=CLUMA_CG001821-RA
superscaffold15	maker	CDS	802059	802141	.	-	0	ID=CLUMA_CG001821-RA:exon:70120-cds;Name=CLUMA_CG001821-RA:exon:70120-cds;Parent=CLUMA_CG001821-RA
superscaffold15	maker	CDS	801856	801980	.	-	2	ID=CLUMA_CG001821-RA:exon:70121-cds;Name=CLUMA_CG001821-RA:exon:70121-cds;Parent=CLUMA_CG001821-RA
superscaffold15	maker	CDS	801565	801800	.	-	1	ID=CLUMA_CG001821-RA:exon:70122-cds;Name=CLUMA_CG001821-RA:exon:70122-cds;Parent=CLUMA_CG001821-RA
superscaffold15	maker	CDS	800915	801505	.	-	0	ID=CLUMA_CG001821-RA:exon:70123-cds;Name=CLUMA_CG001821-RA:exon:70123-cds;Parent=CLUMA_CG001821-RA
superscaffold15	maker	gene	803158	805642	.	+	.	ID=CLUMA_CG001822;Name=(sp)_similar_to_Zinc_finger_protein_26
superscaffold15	maker	mRNA	803158	805642	.	+	.	ID=CLUMA_CG001822-RA;Name=CLUMA_CG001822-RA;Parent=CLUMA_CG001822;_AED=0.00;_QI=79|1|1|1|1|1|3|55|733;_eAED=0.00
superscaffold15	maker	exon	803158	803368	.	+	.	ID=CLUMA_CG001822-RA:exon:69325;Name=CLUMA_CG001822-RA:exon:69325;Parent=CLUMA_CG001822-RA
superscaffold15	maker	exon	803448	805412	.	+	.	ID=CLUMA_CG001822-RA:exon:69326;Name=CLUMA_CG001822-RA:exon:69326;Parent=CLUMA_CG001822-RA
superscaffold15	maker	exon	805483	805642	.	+	.	ID=CLUMA_CG001822-RA:exon:69327;Name=CLUMA_CG001822-RA:exon:69327;Parent=CLUMA_CG001822-RA
superscaffold15	maker	CDS	803237	803368	.	+	0	ID=CLUMA_CG001822-RA:exon:69325-cds;Name=CLUMA_CG001822-RA:exon:69325-cds;Parent=CLUMA_CG001822-RA
superscaffold15	maker	CDS	803448	805412	.	+	0	ID=CLUMA_CG001822-RA:exon:69326-cds;Name=CLUMA_CG001822-RA:exon:69326-cds;Parent=CLUMA_CG001822-RA
superscaffold15	maker	CDS	805483	805587	.	+	0	ID=CLUMA_CG001822-RA:exon:69327-cds;Name=CLUMA_CG001822-RA:exon:69327-cds;Parent=CLUMA_CG001822-RA
superscaffold15	maker	gene	805413	807452	.	-	.	ID=CLUMA_CG001823;Name=(sp)_similar_to_Zinc_finger_and_SCAN_domain-containing_protein_10
superscaffold15	maker	mRNA	805413	807452	.	-	.	ID=CLUMA_CG001823-RA;Name=CLUMA_CG001823-RA;Parent=CLUMA_CG001823;_AED=0.06;_QI=0|0.5|0.33|0.66|1|1|3|221|565;_eAED=0.06
superscaffold15	maker	exon	807324	807452	.	-	.	ID=CLUMA_CG001823-RA:exon:70251;Name=CLUMA_CG001823-RA:exon:70251;Parent=CLUMA_CG001823-RA
superscaffold15	maker	exon	805898	807263	.	-	.	ID=CLUMA_CG001823-RA:exon:70252;Name=CLUMA_CG001823-RA:exon:70252;Parent=CLUMA_CG001823-RA
superscaffold15	maker	exon	805413	805836	.	-	.	ID=CLUMA_CG001823-RA:exon:70253;Name=CLUMA_CG001823-RA:exon:70253;Parent=CLUMA_CG001823-RA
superscaffold15	maker	CDS	807324	807452	.	-	0	ID=CLUMA_CG001823-RA:exon:70251-cds;Name=CLUMA_CG001823-RA:exon:70251-cds;Parent=CLUMA_CG001823-RA
superscaffold15	maker	CDS	805898	807263	.	-	0	ID=CLUMA_CG001823-RA:exon:70252-cds;Name=CLUMA_CG001823-RA:exon:70252-cds;Parent=CLUMA_CG001823-RA
superscaffold15	maker	CDS	805634	805836	.	-	1	ID=CLUMA_CG001823-RA:exon:70253-cds;Name=CLUMA_CG001823-RA:exon:70253-cds;Parent=CLUMA_CG001823-RA
superscaffold15	maker	gene	807795	810002	.	-	.	ID=CLUMA_CG001824;Name=(sp)_putative_Peroxisome_proliferator-activated_receptor_gamma_coactivator-related_protein_1
superscaffold15	maker	mRNA	807795	810002	.	-	.	ID=CLUMA_CG001824-RA;Name=CLUMA_CG001824-RA;Parent=CLUMA_CG001824;_AED=0.00;_QI=192|1|1|1|0.75|0.6|5|53|540;_eAED=0.00
superscaffold15	maker	exon	809823	810002	.	-	.	ID=CLUMA_CG001824-RA:exon:70112;Name=CLUMA_CG001824-RA:exon:70112;Parent=CLUMA_CG001824-RA
superscaffold15	maker	exon	808399	809662	.	-	.	ID=CLUMA_CG001824-RA:exon:70113;Name=CLUMA_CG001824-RA:exon:70113;Parent=CLUMA_CG001824-RA
superscaffold15	maker	exon	808220	808337	.	-	.	ID=CLUMA_CG001824-RA:exon:70114;Name=CLUMA_CG001824-RA:exon:70114;Parent=CLUMA_CG001824-RA
superscaffold15	maker	exon	808015	808160	.	-	.	ID=CLUMA_CG001824-RA:exon:70115;Name=CLUMA_CG001824-RA:exon:70115;Parent=CLUMA_CG001824-RA
superscaffold15	maker	exon	807795	807954	.	-	.	ID=CLUMA_CG001824-RA:exon:70116;Name=CLUMA_CG001824-RA:exon:70116;Parent=CLUMA_CG001824-RA
superscaffold15	maker	CDS	808399	809650	.	-	0	ID=CLUMA_CG001824-RA:exon:70113-cds;Name=CLUMA_CG001824-RA:exon:70113-cds;Parent=CLUMA_CG001824-RA
superscaffold15	maker	CDS	808220	808337	.	-	1	ID=CLUMA_CG001824-RA:exon:70114-cds;Name=CLUMA_CG001824-RA:exon:70114-cds;Parent=CLUMA_CG001824-RA
superscaffold15	maker	CDS	808015	808160	.	-	2	ID=CLUMA_CG001824-RA:exon:70115-cds;Name=CLUMA_CG001824-RA:exon:70115-cds;Parent=CLUMA_CG001824-RA
superscaffold15	maker	CDS	807848	807954	.	-	1	ID=CLUMA_CG001824-RA:exon:70116-cds;Name=CLUMA_CG001824-RA:exon:70116-cds;Parent=CLUMA_CG001824-RA
superscaffold15	maker	gene	810110	814697	.	+	.	ID=CLUMA_CG001825;Name=(sp)_putative_Eukaryotic_translation_initiation_factor_3_subunit_A
superscaffold15	maker	mRNA	810110	814697	.	+	.	ID=CLUMA_CG001825-RA;Name=CLUMA_CG001825-RA;Parent=CLUMA_CG001825;_AED=0.00;_QI=111|1|1|1|1|1|4|819|1089;_eAED=0.00
superscaffold15	maker	exon	810110	810269	.	+	.	ID=CLUMA_CG001825-RA:exon:69335;Name=CLUMA_CG001825-RA:exon:69335;Parent=CLUMA_CG001825-RA
superscaffold15	maker	exon	810541	810737	.	+	.	ID=CLUMA_CG001825-RA:exon:69336;Name=CLUMA_CG001825-RA:exon:69336;Parent=CLUMA_CG001825-RA
superscaffold15	maker	exon	810797	811681	.	+	.	ID=CLUMA_CG001825-RA:exon:69337;Name=CLUMA_CG001825-RA:exon:69337;Parent=CLUMA_CG001825-RA
superscaffold15	maker	exon	811740	814697	.	+	.	ID=CLUMA_CG001825-RA:exon:69338;Name=CLUMA_CG001825-RA:exon:69338;Parent=CLUMA_CG001825-RA
superscaffold15	maker	CDS	810221	810269	.	+	0	ID=CLUMA_CG001825-RA:exon:69335-cds;Name=CLUMA_CG001825-RA:exon:69335-cds;Parent=CLUMA_CG001825-RA
superscaffold15	maker	CDS	810541	810737	.	+	1	ID=CLUMA_CG001825-RA:exon:69336-cds;Name=CLUMA_CG001825-RA:exon:69336-cds;Parent=CLUMA_CG001825-RA
superscaffold15	maker	CDS	810797	811681	.	+	0	ID=CLUMA_CG001825-RA:exon:69337-cds;Name=CLUMA_CG001825-RA:exon:69337-cds;Parent=CLUMA_CG001825-RA
superscaffold15	maker	CDS	811740	813878	.	+	0	ID=CLUMA_CG001825-RA:exon:69338-cds;Name=CLUMA_CG001825-RA:exon:69338-cds;Parent=CLUMA_CG001825-RA
superscaffold15	maker	gene	815408	816652	.	-	.	ID=CLUMA_CG001826;Name=(nr)_putative_hypothetical_protein_AaeL_AAEL003041_[Aedes_aegypti]
superscaffold15	maker	mRNA	815408	816652	.	-	.	ID=CLUMA_CG001826-RA;Name=CLUMA_CG001826-RA;Parent=CLUMA_CG001826;_AED=0.09;_QI=135|1|1|1|1|1|2|239|268;_eAED=0.09
superscaffold15	maker	exon	816503	816652	.	-	.	ID=CLUMA_CG001826-RA:exon:70406;Name=CLUMA_CG001826-RA:exon:70406;Parent=CLUMA_CG001826-RA
superscaffold15	maker	exon	815408	816438	.	-	.	ID=CLUMA_CG001826-RA:exon:70407;Name=CLUMA_CG001826-RA:exon:70407;Parent=CLUMA_CG001826-RA
superscaffold15	maker	CDS	816503	816517	.	-	0	ID=CLUMA_CG001826-RA:exon:70406-cds;Name=CLUMA_CG001826-RA:exon:70406-cds;Parent=CLUMA_CG001826-RA
superscaffold15	maker	CDS	815647	816438	.	-	0	ID=CLUMA_CG001826-RA:exon:70407-cds;Name=CLUMA_CG001826-RA:exon:70407-cds;Parent=CLUMA_CG001826-RA
superscaffold15	maker	gene	818070	820550	.	-	.	ID=CLUMA_CG001827;Name=(nr)_putative_unknown_[Tribolium_castaneum]
superscaffold15	maker	mRNA	818070	820550	.	-	.	ID=CLUMA_CG001827-RA;Name=CLUMA_CG001827-RA;Parent=CLUMA_CG001827;_AED=0.02;_QI=0|0.5|0.33|0.66|1|1|3|222|489;_eAED=0.02
superscaffold15	maker	exon	820518	820550	.	-	.	ID=CLUMA_CG001827-RA:exon:70181;Name=CLUMA_CG001827-RA:exon:70181;Parent=CLUMA_CG001827-RA
superscaffold15	maker	exon	818476	819791	.	-	.	ID=CLUMA_CG001827-RA:exon:70182;Name=CLUMA_CG001827-RA:exon:70182;Parent=CLUMA_CG001827-RA
superscaffold15	maker	exon	818070	818412	.	-	.	ID=CLUMA_CG001827-RA:exon:70183;Name=CLUMA_CG001827-RA:exon:70183;Parent=CLUMA_CG001827-RA
superscaffold15	maker	CDS	820518	820550	.	-	0	ID=CLUMA_CG001827-RA:exon:70181-cds;Name=CLUMA_CG001827-RA:exon:70181-cds;Parent=CLUMA_CG001827-RA
superscaffold15	maker	CDS	818476	819791	.	-	0	ID=CLUMA_CG001827-RA:exon:70182-cds;Name=CLUMA_CG001827-RA:exon:70182-cds;Parent=CLUMA_CG001827-RA
superscaffold15	maker	CDS	818292	818412	.	-	2	ID=CLUMA_CG001827-RA:exon:70183-cds;Name=CLUMA_CG001827-RA:exon:70183-cds;Parent=CLUMA_CG001827-RA
superscaffold15	maker	gene	821854	823121	.	-	.	ID=CLUMA_CG001828;Name=(nr)_putative_hypothetical_protein_AaeL_AAEL009493_[Aedes_aegypti]
superscaffold15	maker	mRNA	821854	823121	.	-	.	ID=CLUMA_CG001828-RA;Name=CLUMA_CG001828-RA;Parent=CLUMA_CG001828;_AED=0.00;_QI=34|1|1|1|0.66|0.57|7|217|183;_eAED=0.00
superscaffold15	maker	exon	822994	823121	.	-	.	ID=CLUMA_CG001828-RA:exon:70171;Name=CLUMA_CG001828-RA:exon:70171;Parent=CLUMA_CG001828-RA
superscaffold15	maker	exon	822865	822927	.	-	.	ID=CLUMA_CG001828-RA:exon:70172;Name=CLUMA_CG001828-RA:exon:70172;Parent=CLUMA_CG001828-RA
superscaffold15	maker	exon	822696	822752	.	-	.	ID=CLUMA_CG001828-RA:exon:70173;Name=CLUMA_CG001828-RA:exon:70173;Parent=CLUMA_CG001828-RA
superscaffold15	maker	exon	822509	822627	.	-	.	ID=CLUMA_CG001828-RA:exon:70174;Name=CLUMA_CG001828-RA:exon:70174;Parent=CLUMA_CG001828-RA
superscaffold15	maker	exon	822367	822413	.	-	.	ID=CLUMA_CG001828-RA:exon:70175;Name=CLUMA_CG001828-RA:exon:70175;Parent=CLUMA_CG001828-RA
superscaffold15	maker	exon	822218	822311	.	-	.	ID=CLUMA_CG001828-RA:exon:70176;Name=CLUMA_CG001828-RA:exon:70176;Parent=CLUMA_CG001828-RA
superscaffold15	maker	exon	821854	822148	.	-	.	ID=CLUMA_CG001828-RA:exon:70177;Name=CLUMA_CG001828-RA:exon:70177;Parent=CLUMA_CG001828-RA
superscaffold15	maker	CDS	822994	823087	.	-	0	ID=CLUMA_CG001828-RA:exon:70171-cds;Name=CLUMA_CG001828-RA:exon:70171-cds;Parent=CLUMA_CG001828-RA
superscaffold15	maker	CDS	822865	822927	.	-	1	ID=CLUMA_CG001828-RA:exon:70172-cds;Name=CLUMA_CG001828-RA:exon:70172-cds;Parent=CLUMA_CG001828-RA
superscaffold15	maker	CDS	822696	822752	.	-	1	ID=CLUMA_CG001828-RA:exon:70173-cds;Name=CLUMA_CG001828-RA:exon:70173-cds;Parent=CLUMA_CG001828-RA
superscaffold15	maker	CDS	822509	822627	.	-	1	ID=CLUMA_CG001828-RA:exon:70174-cds;Name=CLUMA_CG001828-RA:exon:70174-cds;Parent=CLUMA_CG001828-RA
superscaffold15	maker	CDS	822367	822413	.	-	0	ID=CLUMA_CG001828-RA:exon:70175-cds;Name=CLUMA_CG001828-RA:exon:70175-cds;Parent=CLUMA_CG001828-RA
superscaffold15	maker	CDS	822218	822311	.	-	2	ID=CLUMA_CG001828-RA:exon:70176-cds;Name=CLUMA_CG001828-RA:exon:70176-cds;Parent=CLUMA_CG001828-RA
superscaffold15	maker	CDS	822071	822148	.	-	0	ID=CLUMA_CG001828-RA:exon:70177-cds;Name=CLUMA_CG001828-RA:exon:70177-cds;Parent=CLUMA_CG001828-RA
superscaffold15	maker	gene	824142	829400	.	+	.	ID=CLUMA_CG001829;Name=(sp)_putative_Kinesin-like_protein_KIF12
superscaffold15	maker	mRNA	824142	829400	.	+	.	ID=CLUMA_CG001829-RA;Name=CLUMA_CG001829-RA;Parent=CLUMA_CG001829;_AED=0.03;_QI=149|1|1|1|0.9|0.90|11|49|674;_eAED=0.03
superscaffold15	maker	exon	824142	824532	.	+	.	ID=CLUMA_CG001829-RA:exon:69409;Name=CLUMA_CG001829-RA:exon:69409;Parent=CLUMA_CG001829-RA
superscaffold15	maker	exon	825040	825196	.	+	.	ID=CLUMA_CG001829-RA:exon:69410;Name=CLUMA_CG001829-RA:exon:69410;Parent=CLUMA_CG001829-RA
superscaffold15	maker	exon	825256	825462	.	+	.	ID=CLUMA_CG001829-RA:exon:69411;Name=CLUMA_CG001829-RA:exon:69411;Parent=CLUMA_CG001829-RA
superscaffold15	maker	exon	826365	826511	.	+	.	ID=CLUMA_CG001829-RA:exon:69412;Name=CLUMA_CG001829-RA:exon:69412;Parent=CLUMA_CG001829-RA
superscaffold15	maker	exon	826707	826779	.	+	.	ID=CLUMA_CG001829-RA:exon:69413;Name=CLUMA_CG001829-RA:exon:69413;Parent=CLUMA_CG001829-RA
superscaffold15	maker	exon	826867	827088	.	+	.	ID=CLUMA_CG001829-RA:exon:69414;Name=CLUMA_CG001829-RA:exon:69414;Parent=CLUMA_CG001829-RA
superscaffold15	maker	exon	827162	827240	.	+	.	ID=CLUMA_CG001829-RA:exon:69415;Name=CLUMA_CG001829-RA:exon:69415;Parent=CLUMA_CG001829-RA
superscaffold15	maker	exon	827294	827426	.	+	.	ID=CLUMA_CG001829-RA:exon:69416;Name=CLUMA_CG001829-RA:exon:69416;Parent=CLUMA_CG001829-RA
superscaffold15	maker	exon	827492	828174	.	+	.	ID=CLUMA_CG001829-RA:exon:69417;Name=CLUMA_CG001829-RA:exon:69417;Parent=CLUMA_CG001829-RA
superscaffold15	maker	exon	828864	828932	.	+	.	ID=CLUMA_CG001829-RA:exon:69418;Name=CLUMA_CG001829-RA:exon:69418;Parent=CLUMA_CG001829-RA
superscaffold15	maker	exon	829339	829400	.	+	.	ID=CLUMA_CG001829-RA:exon:69419;Name=CLUMA_CG001829-RA:exon:69419;Parent=CLUMA_CG001829-RA
superscaffold15	maker	CDS	824291	824532	.	+	0	ID=CLUMA_CG001829-RA:exon:69409-cds;Name=CLUMA_CG001829-RA:exon:69409-cds;Parent=CLUMA_CG001829-RA
superscaffold15	maker	CDS	825040	825196	.	+	2	ID=CLUMA_CG001829-RA:exon:69410-cds;Name=CLUMA_CG001829-RA:exon:69410-cds;Parent=CLUMA_CG001829-RA
superscaffold15	maker	CDS	825256	825462	.	+	0	ID=CLUMA_CG001829-RA:exon:69411-cds;Name=CLUMA_CG001829-RA:exon:69411-cds;Parent=CLUMA_CG001829-RA
superscaffold15	maker	CDS	826365	826511	.	+	0	ID=CLUMA_CG001829-RA:exon:69412-cds;Name=CLUMA_CG001829-RA:exon:69412-cds;Parent=CLUMA_CG001829-RA
superscaffold15	maker	CDS	826707	826779	.	+	0	ID=CLUMA_CG001829-RA:exon:69413-cds;Name=CLUMA_CG001829-RA:exon:69413-cds;Parent=CLUMA_CG001829-RA
superscaffold15	maker	CDS	826867	827088	.	+	1	ID=CLUMA_CG001829-RA:exon:69414-cds;Name=CLUMA_CG001829-RA:exon:69414-cds;Parent=CLUMA_CG001829-RA
superscaffold15	maker	CDS	827162	827240	.	+	1	ID=CLUMA_CG001829-RA:exon:69415-cds;Name=CLUMA_CG001829-RA:exon:69415-cds;Parent=CLUMA_CG001829-RA
superscaffold15	maker	CDS	827294	827426	.	+	2	ID=CLUMA_CG001829-RA:exon:69416-cds;Name=CLUMA_CG001829-RA:exon:69416-cds;Parent=CLUMA_CG001829-RA
superscaffold15	maker	CDS	827492	828174	.	+	0	ID=CLUMA_CG001829-RA:exon:69417-cds;Name=CLUMA_CG001829-RA:exon:69417-cds;Parent=CLUMA_CG001829-RA
superscaffold15	maker	CDS	828864	828932	.	+	2	ID=CLUMA_CG001829-RA:exon:69418-cds;Name=CLUMA_CG001829-RA:exon:69418-cds;Parent=CLUMA_CG001829-RA
superscaffold15	maker	CDS	829339	829351	.	+	2	ID=CLUMA_CG001829-RA:exon:69419-cds;Name=CLUMA_CG001829-RA:exon:69419-cds;Parent=CLUMA_CG001829-RA
superscaffold15	maker	gene	829515	831550	.	-	.	ID=CLUMA_CG001830;Name=(sp)_putative_60S_ribosomal_protein_L4
superscaffold15	maker	mRNA	829515	831550	.	-	.	ID=CLUMA_CG001830-RA;Name=CLUMA_CG001830-RA;Parent=CLUMA_CG001830;_AED=0.09;_QI=98|1|1|1|1|1|4|112|414;_eAED=0.09
superscaffold15	maker	exon	831450	831550	.	-	.	ID=CLUMA_CG001830-RA:exon:70309;Name=CLUMA_CG001830-RA:exon:70309;Parent=CLUMA_CG001830-RA
superscaffold15	maker	exon	830787	831213	.	-	.	ID=CLUMA_CG001830-RA:exon:70310;Name=CLUMA_CG001830-RA:exon:70310;Parent=CLUMA_CG001830-RA
superscaffold15	maker	exon	830602	830726	.	-	.	ID=CLUMA_CG001830-RA:exon:70311;Name=CLUMA_CG001830-RA:exon:70311;Parent=CLUMA_CG001830-RA
superscaffold15	maker	exon	829515	830316	.	-	.	ID=CLUMA_CG001830-RA:exon:70312;Name=CLUMA_CG001830-RA:exon:70312;Parent=CLUMA_CG001830-RA
superscaffold15	maker	CDS	831450	831452	.	-	0	ID=CLUMA_CG001830-RA:exon:70309-cds;Name=CLUMA_CG001830-RA:exon:70309-cds;Parent=CLUMA_CG001830-RA
superscaffold15	maker	CDS	830787	831213	.	-	0	ID=CLUMA_CG001830-RA:exon:70310-cds;Name=CLUMA_CG001830-RA:exon:70310-cds;Parent=CLUMA_CG001830-RA
superscaffold15	maker	CDS	830602	830726	.	-	1	ID=CLUMA_CG001830-RA:exon:70311-cds;Name=CLUMA_CG001830-RA:exon:70311-cds;Parent=CLUMA_CG001830-RA
superscaffold15	maker	CDS	829627	830316	.	-	0	ID=CLUMA_CG001830-RA:exon:70312-cds;Name=CLUMA_CG001830-RA:exon:70312-cds;Parent=CLUMA_CG001830-RA
superscaffold15	maker	gene	831889	834875	.	+	.	ID=CLUMA_CG001831;Name=(sp)_putative_Protein_lines
superscaffold15	maker	mRNA	831889	834875	.	+	.	ID=CLUMA_CG001831-RA;Name=CLUMA_CG001831-RA;Parent=CLUMA_CG001831;_AED=0.07;_QI=155|0|0.5|1|0|0.5|2|0|812;_eAED=0.07;date=Thu Dec 31 14:23:13 CET 2015
superscaffold15	maker	exon	831889	832046	.	+	.	ID=CLUMA_CG001831-RA:exon:69465;Name=CLUMA_CG001831-RA:exon:69465;Parent=CLUMA_CG001831-RA
superscaffold15	maker	exon	832110	834875	.	+	.	ID=CLUMA_CG001831:832110-834875;Name=CLUMA_CG001831-RA:exon:69466;Parent=CLUMA_CG001831-RA
superscaffold15	maker	CDS	832186	834621	.	+	0	ID=CLUMA_CG001831:832110-834875-cds;Name=CLUMA_CG001831-RA:exon:69466-cds;Parent=CLUMA_CG001831-RA
superscaffold15	maker	gene	834706	838737	.	-	.	ID=CLUMA_CG001832;Name=(nr)_putative_hypothetical_protein_AaeL_AAEL008735_[Aedes_aegypti]
superscaffold15	maker	mRNA	834706	838737	.	-	.	ID=CLUMA_CG001832-RA;Name=CLUMA_CG001832-RA;Parent=CLUMA_CG001832;_AED=0.07;_QI=36|0.83|0.85|1|0.83|0.71|7|1457|279;_eAED=0.07;date=Thu Dec 31 14:24:29 CET 2015
superscaffold15	maker	exon	838657	838737	.	-	.	ID=CLUMA_CG001832-RA:exon:70300;Name=CLUMA_CG001832-RA:exon:70300;Parent=CLUMA_CG001832-RA
superscaffold15	maker	exon	837101	837547	.	-	.	ID=CLUMA_CG001832-RA:exon:70301;Name=CLUMA_CG001832-RA:exon:70301;Parent=CLUMA_CG001832-RA
superscaffold15	maker	exon	836840	837004	.	-	.	ID=CLUMA_CG001832-RA:exon:70302;Name=CLUMA_CG001832-RA:exon:70302;Parent=CLUMA_CG001832-RA
superscaffold15	maker	exon	836569	836767	.	-	.	ID=CLUMA_CG001832:836767-836569;Name=CLUMA_CG001832-RA:exon:70303;Parent=CLUMA_CG001832-RA
superscaffold15	maker	exon	836287	836470	.	-	.	ID=CLUMA_CG001832-RA:exon:70304;Name=CLUMA_CG001832-RA:exon:70304;Parent=CLUMA_CG001832-RA
superscaffold15	maker	exon	835472	836048	.	-	.	ID=CLUMA_CG001832-RA:exon:70305;Name=CLUMA_CG001832-RA:exon:70305;Parent=CLUMA_CG001832-RA
superscaffold15	maker	exon	834706	835403	.	-	.	ID=CLUMA_CG001832-RA:exon:70306;Name=CLUMA_CG001832-RA:exon:70306;Parent=CLUMA_CG001832-RA
superscaffold15	maker	CDS	838657	838701	.	-	0	ID=CLUMA_CG001832-RA:exon:70300-cds;Name=CLUMA_CG001832-RA:exon:70300-cds;Parent=CLUMA_CG001832-RA
superscaffold15	maker	CDS	837101	837547	.	-	0	ID=CLUMA_CG001832-RA:exon:70301-cds;Name=CLUMA_CG001832-RA:exon:70301-cds;Parent=CLUMA_CG001832-RA
superscaffold15	maker	CDS	836840	837004	.	-	0	ID=CLUMA_CG001832-RA:exon:70302-cds;Name=CLUMA_CG001832-RA:exon:70302-cds;Parent=CLUMA_CG001832-RA
superscaffold15	maker	CDS	836569	836767	.	-	0	ID=CLUMA_CG001832:836767-836569-cds;Name=CLUMA_CG001832-RA:exon:70303-cds;Parent=CLUMA_CG001832-RA
superscaffold15	maker	CDS	836287	836470	.	-	1	ID=CLUMA_CG001832-RA:exon:70304-cds;Name=CLUMA_CG001832-RA:exon:70304-cds;Parent=CLUMA_CG001832-RA
superscaffold15	maker	CDS	835472	836048	.	-	2	ID=CLUMA_CG001832-RA:exon:70305-cds;Name=CLUMA_CG001832-RA:exon:70305-cds;Parent=CLUMA_CG001832-RA
superscaffold15	maker	CDS	835356	835403	.	-	0	ID=CLUMA_CG001832-RA:exon:70306-cds;Name=CLUMA_CG001832-RA:exon:70306-cds;Parent=CLUMA_CG001832-RA
superscaffold15	.	gene	840104	842014	.	+	.	ID=CLUMA_CG022330;Name=CLUMA_CG022330
superscaffold15	.	mRNA	840104	842014	.	+	.	ID=CLUMA_CG022330-RA;Name=CLUMA_CG022330-RA;Parent=CLUMA_CG022330;date=Fri Oct 02 17:02:44 CEST 2015
superscaffold15	.	exon	840104	840405	.	+	.	ID=CLUMA_CG022330-RA:exon:840104-840405;Name=AllNorm454-IT_Contig_4787;Parent=CLUMA_CG022330-RA
superscaffold15	.	exon	840486	840684	.	+	.	ID=CLUMA_CG022330-RA:exon:840486-840684;Name=AllNorm454-IT_Contig_4787;Parent=CLUMA_CG022330-RA
superscaffold15	.	exon	840740	841290	.	+	.	ID=CLUMA_CG022330-RA:exon:840740-841290;Name=AllNorm454-IT_Contig_4787;Parent=CLUMA_CG022330-RA
superscaffold15	.	exon	841347	842014	.	+	.	ID=CLUMA_CG022330-RA:exon:841347-842014;Name=Adult-HiSeq_24441_c0_seq1_1642_1_0-1641;Parent=CLUMA_CG022330-RA
superscaffold15	.	CDS	840204	840405	.	+	0	ID=CLUMA_CG022330-RA:exon:840104-840405-cds;Name=AllNorm454-IT_Contig_4787-cds;Parent=CLUMA_CG022330-RA
superscaffold15	.	CDS	840486	840684	.	+	1	ID=CLUMA_CG022330-RA:exon:840486-840684-cds;Name=AllNorm454-IT_Contig_4787-cds;Parent=CLUMA_CG022330-RA
superscaffold15	.	CDS	840740	841290	.	+	2	ID=CLUMA_CG022330-RA:exon:840740-841290-cds;Name=AllNorm454-IT_Contig_4787-cds;Parent=CLUMA_CG022330-RA
superscaffold15	.	CDS	841347	841804	.	+	1	ID=CLUMA_CG022330-RA:exon:841347-842014-cds;Name=Adult-HiSeq_24441_c0_seq1_1642_1_0-1641-cds;Parent=CLUMA_CG022330-RA
superscaffold15	.	gene	842244	844436	.	+	.	ID=CLUMA_CG022331;Name=CLUMA_CG022331
superscaffold15	.	mRNA	842244	844436	.	+	.	ID=CLUMA_CG022331-RA;Name=CLUMA_CG022331-RA;Parent=CLUMA_CG022331;date=Fri Oct 02 17:02:52 CEST 2015
superscaffold15	.	exon	842244	842818	.	+	.	ID=CLUMA_CG022331-RA:exon:842244-842818;Name=Adult-HiSeq_5740_c0_seq1_1819_1797_0-1818;Parent=CLUMA_CG022331-RA
superscaffold15	.	exon	842884	842973	.	+	.	ID=CLUMA_CG022331-RA:exon:842884-842973;Name=Adult-HiSeq_5740_c0_seq1_1819_1797_0-1818;Parent=CLUMA_CG022331-RA
superscaffold15	.	exon	843035	843121	.	+	.	ID=CLUMA_CG022331-RA:exon:843035-843121;Name=Adult-HiSeq_5740_c0_seq1_1819_1797_0-1818;Parent=CLUMA_CG022331-RA
superscaffold15	.	exon	843188	843455	.	+	.	ID=CLUMA_CG022331-RA:exon:843188-843455;Name=Adult-HiSeq_5740_c0_seq1_1819_1797_0-1818;Parent=CLUMA_CG022331-RA
superscaffold15	.	exon	843539	843681	.	+	.	ID=CLUMA_CG022331-RA:exon:843539-843681;Name=Adult-HiSeq_5740_c0_seq1_1819_1797_0-1818;Parent=CLUMA_CG022331-RA
superscaffold15	.	exon	843786	844436	.	+	.	ID=CLUMA_CG022331-RA:exon:843786-844436;Name=Adult-HiSeq_5740_c0_seq1_1819_1797_0-1818;Parent=CLUMA_CG022331-RA
superscaffold15	.	CDS	842447	842818	.	+	0	ID=CLUMA_CG022331-RA:exon:842244-842818-cds;Name=Adult-HiSeq_5740_c0_seq1_1819_1797_0-1818-cds;Parent=CLUMA_CG022331-RA
superscaffold15	.	CDS	842884	842973	.	+	0	ID=CLUMA_CG022331-RA:exon:842884-842973-cds;Name=Adult-HiSeq_5740_c0_seq1_1819_1797_0-1818-cds;Parent=CLUMA_CG022331-RA
superscaffold15	.	CDS	843035	843121	.	+	0	ID=CLUMA_CG022331-RA:exon:843035-843121-cds;Name=Adult-HiSeq_5740_c0_seq1_1819_1797_0-1818-cds;Parent=CLUMA_CG022331-RA
superscaffold15	.	CDS	843188	843455	.	+	0	ID=CLUMA_CG022331-RA:exon:843188-843455-cds;Name=Adult-HiSeq_5740_c0_seq1_1819_1797_0-1818-cds;Parent=CLUMA_CG022331-RA
superscaffold15	.	CDS	843539	843681	.	+	1	ID=CLUMA_CG022331-RA:exon:843539-843681-cds;Name=Adult-HiSeq_5740_c0_seq1_1819_1797_0-1818-cds;Parent=CLUMA_CG022331-RA
superscaffold15	.	CDS	843786	844175	.	+	0	ID=CLUMA_CG022331-RA:exon:843786-844436-cds;Name=Adult-HiSeq_5740_c0_seq1_1819_1797_0-1818-cds;Parent=CLUMA_CG022331-RA
superscaffold15	.	mRNA	842244	844436	.	+	.	ID=CLUMA_CG022331-RB;Name=CLUMA_CG022331-RB;Parent=CLUMA_CG022331;date=Fri Oct 02 17:23:40 CEST 2015
superscaffold15	.	exon	842244	842818	.	+	.	ID=CLUMA_CG022331:842244-842818;Name=no_name;Parent=CLUMA_CG022331-RB
superscaffold15	.	exon	842884	842973	.	+	.	ID=CLUMA_CG022331:842884-842973;Name=no_name;Parent=CLUMA_CG022331-RB
superscaffold15	.	exon	843035	843455	.	+	.	ID=CLUMA_CG022331:843035-843455;Name=no_name;Parent=CLUMA_CG022331-RB
superscaffold15	.	exon	843539	843681	.	+	.	ID=CLUMA_CG022331:843539-843681;Name=no_name;Parent=CLUMA_CG022331-RB
superscaffold15	.	exon	843786	844436	.	+	.	ID=CLUMA_CG022331:843786-844436;Name=no_name;Parent=CLUMA_CG022331-RB
superscaffold15	.	CDS	842447	842818	.	+	0	ID=CLUMA_CG022331:842244-842818-cds;Name=no_name-cds;Parent=CLUMA_CG022331-RB
superscaffold15	.	CDS	842884	842973	.	+	0	ID=CLUMA_CG022331:842884-842973-cds;Name=no_name-cds;Parent=CLUMA_CG022331-RB
superscaffold15	.	CDS	843035	843455	.	+	0	ID=CLUMA_CG022331:843035-843455-cds;Name=no_name-cds;Parent=CLUMA_CG022331-RB
superscaffold15	.	CDS	843539	843681	.	+	1	ID=CLUMA_CG022331:843539-843681-cds;Name=no_name-cds;Parent=CLUMA_CG022331-RB
superscaffold15	.	CDS	843786	844175	.	+	0	ID=CLUMA_CG022331:843786-844436-cds;Name=no_name-cds;Parent=CLUMA_CG022331-RB
superscaffold15	maker	gene	844626	849693	.	+	.	ID=CLUMA_CG001833;Name=(sp)_putative_E3_ubiquitin-protein_ligase_mind-bomb
superscaffold15	maker	mRNA	844626	849693	.	+	.	ID=CLUMA_CG001833-RA;Name=CLUMA_CG001833-RA;Parent=CLUMA_CG001833;_AED=0.27;_QI=100|0.65|0.47|1|0.8|0.71|21|0|2079;_eAED=0.32;date=Fri Oct 02 17:13:52 CEST 2015
superscaffold15	maker	exon	844626	844917	.	+	.	ID=CLUMA_CG001833:844626-844917;Name=CLUMA_CG001833-RA:exon:69968-1;Parent=CLUMA_CG001833-RA
superscaffold15	maker	exon	845137	845231	.	+	.	ID=CLUMA_CG001833-RA:exon:69969-1;Name=CLUMA_CG001833-RA:exon:69969-1;Parent=CLUMA_CG001833-RA
superscaffold15	maker	exon	845315	845338	.	+	.	ID=CLUMA_CG001833-RA:exon:69970-1;Name=CLUMA_CG001833-RA:exon:69970-1;Parent=CLUMA_CG001833-RA
superscaffold15	maker	exon	845420	845596	.	+	.	ID=CLUMA_CG001833-RA:exon:69971-1;Name=CLUMA_CG001833-RA:exon:69971-1;Parent=CLUMA_CG001833-RA
superscaffold15	maker	exon	845650	847064	.	+	.	ID=CLUMA_CG001833-RA:exon:69972-1;Name=CLUMA_CG001833-RA:exon:69972-1;Parent=CLUMA_CG001833-RA
superscaffold15	maker	exon	847124	847527	.	+	.	ID=CLUMA_CG001833-RA:exon:69973-1;Name=CLUMA_CG001833-RA:exon:69973-1;Parent=CLUMA_CG001833-RA
superscaffold15	maker	exon	847588	847694	.	+	.	ID=CLUMA_CG001833-RA:exon:69974-1;Name=CLUMA_CG001833-RA:exon:69974-1;Parent=CLUMA_CG001833-RA
superscaffold15	maker	exon	847761	848070	.	+	.	ID=CLUMA_CG001833-RA:exon:69975-1;Name=CLUMA_CG001833-RA:exon:69975-1;Parent=CLUMA_CG001833-RA
superscaffold15	maker	exon	848128	849693	.	+	.	ID=CLUMA_CG001833:848128-849693;Name=CLUMA_CG001833-RA:exon:69976;Parent=CLUMA_CG001833-RA
superscaffold15	maker	CDS	844792	844917	.	+	0	ID=CLUMA_CG001833:844626-844917-cds;Name=CLUMA_CG001833-RA:exon:69968-1-cds;Parent=CLUMA_CG001833-RA
superscaffold15	maker	CDS	845137	845231	.	+	0	ID=CLUMA_CG001833-RA:exon:69969-1-cds;Name=CLUMA_CG001833-RA:exon:69969-1-cds;Parent=CLUMA_CG001833-RA
superscaffold15	maker	CDS	845315	845338	.	+	2	ID=CLUMA_CG001833-RA:exon:69970-1-cds;Name=CLUMA_CG001833-RA:exon:69970-1-cds;Parent=CLUMA_CG001833-RA
superscaffold15	maker	CDS	845420	845596	.	+	2	ID=CLUMA_CG001833-RA:exon:69971-1-cds;Name=CLUMA_CG001833-RA:exon:69971-1-cds;Parent=CLUMA_CG001833-RA
superscaffold15	maker	CDS	845650	847064	.	+	2	ID=CLUMA_CG001833-RA:exon:69972-1-cds;Name=CLUMA_CG001833-RA:exon:69972-1-cds;Parent=CLUMA_CG001833-RA
superscaffold15	maker	CDS	847124	847527	.	+	1	ID=CLUMA_CG001833-RA:exon:69973-1-cds;Name=CLUMA_CG001833-RA:exon:69973-1-cds;Parent=CLUMA_CG001833-RA
superscaffold15	maker	CDS	847588	847694	.	+	0	ID=CLUMA_CG001833-RA:exon:69974-1-cds;Name=CLUMA_CG001833-RA:exon:69974-1-cds;Parent=CLUMA_CG001833-RA
superscaffold15	maker	CDS	847761	848070	.	+	2	ID=CLUMA_CG001833-RA:exon:69975-1-cds;Name=CLUMA_CG001833-RA:exon:69975-1-cds;Parent=CLUMA_CG001833-RA
superscaffold15	maker	CDS	848128	848835	.	+	0	ID=CLUMA_CG001833:848128-849693-cds;Name=CLUMA_CG001833-RA:exon:69976-cds;Parent=CLUMA_CG001833-RA
superscaffold15	maker	gene	852572	853977	.	-	.	ID=CLUMA_CG001835;Name=(sp)_putative_28S_ribosomal_protein_S31
superscaffold15	maker	mRNA	852572	853977	.	-	.	ID=CLUMA_CG001835-RA;Name=CLUMA_CG001835-RA;Parent=CLUMA_CG001835;_AED=0.18;_QI=28|0.55|0.6|0.9|0.66|0.7|10|1198|399;_eAED=0.18;date=Fri Oct 02 17:21:06 CEST 2015
superscaffold15	maker	exon	853924	853977	.	-	.	ID=CLUMA_CG001835-RA:exon:70537;Name=CLUMA_CG001835-RA:exon:70537;Parent=CLUMA_CG001835-RA
superscaffold15	maker	exon	853584	853856	.	-	.	ID=CLUMA_CG001835-RA:exon:70538;Name=CLUMA_CG001835-RA:exon:70538;Parent=CLUMA_CG001835-RA
superscaffold15	maker	exon	853418	853531	.	-	.	ID=CLUMA_CG001835-RA:exon:70539;Name=CLUMA_CG001835-RA:exon:70539;Parent=CLUMA_CG001835-RA
superscaffold15	maker	exon	853219	853359	.	-	.	ID=CLUMA_CG001835-RA:exon:70540;Name=CLUMA_CG001835-RA:exon:70540;Parent=CLUMA_CG001835-RA
superscaffold15	maker	exon	853012	853163	.	-	.	ID=CLUMA_CG001835-RA:exon:70541;Name=CLUMA_CG001835-RA:exon:70541;Parent=CLUMA_CG001835-RA
superscaffold15	maker	exon	852572	852957	.	-	.	ID=CLUMA_CG001835:852957-852572;Name=CLUMA_CG001835-RA:exon:70542;Parent=CLUMA_CG001835-RA
superscaffold15	maker	CDS	853924	853949	.	-	0	ID=CLUMA_CG001835-RA:exon:70537-cds;Name=CLUMA_CG001835-RA:exon:70537-cds;Parent=CLUMA_CG001835-RA
superscaffold15	maker	CDS	853584	853856	.	-	2	ID=CLUMA_CG001835-RA:exon:70538-cds;Name=CLUMA_CG001835-RA:exon:70538-cds;Parent=CLUMA_CG001835-RA
superscaffold15	maker	CDS	853418	853531	.	-	2	ID=CLUMA_CG001835-RA:exon:70539-cds;Name=CLUMA_CG001835-RA:exon:70539-cds;Parent=CLUMA_CG001835-RA
superscaffold15	maker	CDS	853219	853359	.	-	2	ID=CLUMA_CG001835-RA:exon:70540-cds;Name=CLUMA_CG001835-RA:exon:70540-cds;Parent=CLUMA_CG001835-RA
superscaffold15	maker	CDS	853012	853163	.	-	2	ID=CLUMA_CG001835-RA:exon:70541-cds;Name=CLUMA_CG001835-RA:exon:70541-cds;Parent=CLUMA_CG001835-RA
superscaffold15	maker	CDS	852629	852957	.	-	1	ID=CLUMA_CG001835:852957-852572-cds;Name=CLUMA_CG001835-RA:exon:70542-cds;Parent=CLUMA_CG001835-RA
superscaffold15	maker	gene	854421	858425	.	+	.	ID=CLUMA_CG001836;Name=(sp)_similar_to_E3_ubiquitin-protein_ligase_mind-bomb
superscaffold15	maker	mRNA	854421	858425	.	+	.	ID=CLUMA_CG001836-RA;Name=CLUMA_CG001836-RA;Parent=CLUMA_CG001836;_AED=0.36;_QI=0|1|0.85|1|1|1|7|461|1061;_eAED=0.37
superscaffold15	maker	exon	854421	854554	.	+	.	ID=CLUMA_CG001836-RA:exon:69991;Name=CLUMA_CG001836-RA:exon:69991;Parent=CLUMA_CG001836-RA
superscaffold15	maker	exon	854608	856043	.	+	.	ID=CLUMA_CG001836-RA:exon:69992;Name=CLUMA_CG001836-RA:exon:69992;Parent=CLUMA_CG001836-RA
superscaffold15	maker	exon	856106	856192	.	+	.	ID=CLUMA_CG001836-RA:exon:69993;Name=CLUMA_CG001836-RA:exon:69993;Parent=CLUMA_CG001836-RA
superscaffold15	maker	exon	856253	856656	.	+	.	ID=CLUMA_CG001836-RA:exon:69994;Name=CLUMA_CG001836-RA:exon:69994;Parent=CLUMA_CG001836-RA
superscaffold15	maker	exon	856717	856823	.	+	.	ID=CLUMA_CG001836-RA:exon:69995;Name=CLUMA_CG001836-RA:exon:69995;Parent=CLUMA_CG001836-RA
superscaffold15	maker	exon	856890	857199	.	+	.	ID=CLUMA_CG001836-RA:exon:69996;Name=CLUMA_CG001836-RA:exon:69996;Parent=CLUMA_CG001836-RA
superscaffold15	maker	exon	857257	858425	.	+	.	ID=CLUMA_CG001836-RA:exon:69997;Name=CLUMA_CG001836-RA:exon:69997;Parent=CLUMA_CG001836-RA
superscaffold15	maker	CDS	854421	854554	.	+	0	ID=CLUMA_CG001836-RA:exon:69991-cds;Name=CLUMA_CG001836-RA:exon:69991-cds;Parent=CLUMA_CG001836-RA
superscaffold15	maker	CDS	854608	856043	.	+	2	ID=CLUMA_CG001836-RA:exon:69992-cds;Name=CLUMA_CG001836-RA:exon:69992-cds;Parent=CLUMA_CG001836-RA
superscaffold15	maker	CDS	856106	856192	.	+	1	ID=CLUMA_CG001836-RA:exon:69993-cds;Name=CLUMA_CG001836-RA:exon:69993-cds;Parent=CLUMA_CG001836-RA
superscaffold15	maker	CDS	856253	856656	.	+	1	ID=CLUMA_CG001836-RA:exon:69994-cds;Name=CLUMA_CG001836-RA:exon:69994-cds;Parent=CLUMA_CG001836-RA
superscaffold15	maker	CDS	856717	856823	.	+	0	ID=CLUMA_CG001836-RA:exon:69995-cds;Name=CLUMA_CG001836-RA:exon:69995-cds;Parent=CLUMA_CG001836-RA
superscaffold15	maker	CDS	856890	857199	.	+	2	ID=CLUMA_CG001836-RA:exon:69996-cds;Name=CLUMA_CG001836-RA:exon:69996-cds;Parent=CLUMA_CG001836-RA
superscaffold15	maker	CDS	857257	857964	.	+	0	ID=CLUMA_CG001836-RA:exon:69997-cds;Name=CLUMA_CG001836-RA:exon:69997-cds;Parent=CLUMA_CG001836-RA
superscaffold15	maker	gene	860307	861719	.	+	.	ID=CLUMA_CG001838;Name=(sp)_putative_Lymphokine-activated_killer_T-cell-originated_protein_kinase
superscaffold15	maker	mRNA	860307	861719	.	+	.	ID=CLUMA_CG001838-RA;Name=CLUMA_CG001838-RA;Parent=CLUMA_CG001838;_AED=0.19;_QI=54|0.5|0.33|1|0.5|1|3|0|268;_eAED=0.19;date=Thu Dec 31 14:26:32 CET 2015
superscaffold15	maker	exon	860307	860671	.	+	.	ID=CLUMA_CG001838-RA:exon:69693;Name=CLUMA_CG001838-RA:exon:69693;Parent=CLUMA_CG001838-RA
superscaffold15	maker	exon	860733	861719	.	+	.	ID=CLUMA_CG001838:860733-861719;Name=CLUMA_CG001838-RA:exon:69694;Parent=CLUMA_CG001838-RA
superscaffold15	maker	CDS	860361	860671	.	+	0	ID=CLUMA_CG001838-RA:exon:69693-cds;Name=CLUMA_CG001838-RA:exon:69693-cds;Parent=CLUMA_CG001838-RA
superscaffold15	maker	CDS	860733	861426	.	+	2	ID=CLUMA_CG001838:860733-861719-cds;Name=CLUMA_CG001838-RA:exon:69694-cds;Parent=CLUMA_CG001838-RA
superscaffold15	maker	gene	869475	873915	.	+	.	ID=CLUMA_CG001843;Name=(sp)_putative_Zinc_finger_protein_423_homolog
superscaffold15	maker	mRNA	869475	873915	.	+	.	ID=CLUMA_CG001843-RA;Name=CLUMA_CG001843-RA;Parent=CLUMA_CG001843;_AED=0.06;_QI=0|0.55|0.4|0.8|0.88|0.9|10|111|1037;_eAED=0.06
superscaffold15	maker	exon	869475	869526	.	+	.	ID=CLUMA_CG001843-RA:exon:69455;Name=CLUMA_CG001843-RA:exon:69455;Parent=CLUMA_CG001843-RA
superscaffold15	maker	exon	869680	869879	.	+	.	ID=CLUMA_CG001843-RA:exon:69456;Name=CLUMA_CG001843-RA:exon:69456;Parent=CLUMA_CG001843-RA
superscaffold15	maker	exon	870340	870482	.	+	.	ID=CLUMA_CG001843-RA:exon:69457;Name=CLUMA_CG001843-RA:exon:69457;Parent=CLUMA_CG001843-RA
superscaffold15	maker	exon	870544	870588	.	+	.	ID=CLUMA_CG001843-RA:exon:69458;Name=CLUMA_CG001843-RA:exon:69458;Parent=CLUMA_CG001843-RA
superscaffold15	maker	exon	870661	870780	.	+	.	ID=CLUMA_CG001843-RA:exon:69459;Name=CLUMA_CG001843-RA:exon:69459;Parent=CLUMA_CG001843-RA
superscaffold15	maker	exon	870845	871930	.	+	.	ID=CLUMA_CG001843-RA:exon:69460;Name=CLUMA_CG001843-RA:exon:69460;Parent=CLUMA_CG001843-RA
superscaffold15	maker	exon	871987	872625	.	+	.	ID=CLUMA_CG001843-RA:exon:69461;Name=CLUMA_CG001843-RA:exon:69461;Parent=CLUMA_CG001843-RA
superscaffold15	maker	exon	872717	872808	.	+	.	ID=CLUMA_CG001843-RA:exon:69462;Name=CLUMA_CG001843-RA:exon:69462;Parent=CLUMA_CG001843-RA
superscaffold15	maker	exon	873009	873213	.	+	.	ID=CLUMA_CG001843-RA:exon:69463;Name=CLUMA_CG001843-RA:exon:69463;Parent=CLUMA_CG001843-RA
superscaffold15	maker	exon	873273	873915	.	+	.	ID=CLUMA_CG001843-RA:exon:69464;Name=CLUMA_CG001843-RA:exon:69464;Parent=CLUMA_CG001843-RA
superscaffold15	maker	CDS	869475	869526	.	+	0	ID=CLUMA_CG001843-RA:exon:69455-cds;Name=CLUMA_CG001843-RA:exon:69455-cds;Parent=CLUMA_CG001843-RA
superscaffold15	maker	CDS	869680	869879	.	+	1	ID=CLUMA_CG001843-RA:exon:69456-cds;Name=CLUMA_CG001843-RA:exon:69456-cds;Parent=CLUMA_CG001843-RA
superscaffold15	maker	CDS	870340	870482	.	+	0	ID=CLUMA_CG001843-RA:exon:69457-cds;Name=CLUMA_CG001843-RA:exon:69457-cds;Parent=CLUMA_CG001843-RA
superscaffold15	maker	CDS	870544	870588	.	+	2	ID=CLUMA_CG001843-RA:exon:69458-cds;Name=CLUMA_CG001843-RA:exon:69458-cds;Parent=CLUMA_CG001843-RA
superscaffold15	maker	CDS	870661	870780	.	+	2	ID=CLUMA_CG001843-RA:exon:69459-cds;Name=CLUMA_CG001843-RA:exon:69459-cds;Parent=CLUMA_CG001843-RA
superscaffold15	maker	CDS	870845	871930	.	+	2	ID=CLUMA_CG001843-RA:exon:69460-cds;Name=CLUMA_CG001843-RA:exon:69460-cds;Parent=CLUMA_CG001843-RA
superscaffold15	maker	CDS	871987	872625	.	+	2	ID=CLUMA_CG001843-RA:exon:69461-cds;Name=CLUMA_CG001843-RA:exon:69461-cds;Parent=CLUMA_CG001843-RA
superscaffold15	maker	CDS	872717	872808	.	+	2	ID=CLUMA_CG001843-RA:exon:69462-cds;Name=CLUMA_CG001843-RA:exon:69462-cds;Parent=CLUMA_CG001843-RA
superscaffold15	maker	CDS	873009	873213	.	+	1	ID=CLUMA_CG001843-RA:exon:69463-cds;Name=CLUMA_CG001843-RA:exon:69463-cds;Parent=CLUMA_CG001843-RA
superscaffold15	maker	CDS	873273	873804	.	+	2	ID=CLUMA_CG001843-RA:exon:69464-cds;Name=CLUMA_CG001843-RA:exon:69464-cds;Parent=CLUMA_CG001843-RA
superscaffold15	maker	gene	874175	875852	.	-	.	ID=CLUMA_CG001844;Name=(sp)_putative_Transmembrane_protein_68
superscaffold15	maker	mRNA	874175	875852	.	-	.	ID=CLUMA_CG001844-RA;Name=CLUMA_CG001844-RA;Parent=CLUMA_CG001844;_AED=0.23;_QI=177|1|1|1|1|1|5|18|346;_eAED=0.23
superscaffold15	maker	exon	875606	875852	.	-	.	ID=CLUMA_CG001844-RA:exon:70499;Name=CLUMA_CG001844-RA:exon:70499;Parent=CLUMA_CG001844-RA
superscaffold15	maker	exon	875211	875355	.	-	.	ID=CLUMA_CG001844-RA:exon:70500;Name=CLUMA_CG001844-RA:exon:70500;Parent=CLUMA_CG001844-RA
superscaffold15	maker	exon	875049	875142	.	-	.	ID=CLUMA_CG001844-RA:exon:70501;Name=CLUMA_CG001844-RA:exon:70501;Parent=CLUMA_CG001844-RA
superscaffold15	maker	exon	874536	874987	.	-	.	ID=CLUMA_CG001844-RA:exon:70502;Name=CLUMA_CG001844-RA:exon:70502;Parent=CLUMA_CG001844-RA
superscaffold15	maker	exon	874175	874472	.	-	.	ID=CLUMA_CG001844-RA:exon:70503;Name=CLUMA_CG001844-RA:exon:70503;Parent=CLUMA_CG001844-RA
superscaffold15	maker	CDS	875606	875675	.	-	0	ID=CLUMA_CG001844-RA:exon:70499-cds;Name=CLUMA_CG001844-RA:exon:70499-cds;Parent=CLUMA_CG001844-RA
superscaffold15	maker	CDS	875211	875355	.	-	1	ID=CLUMA_CG001844-RA:exon:70500-cds;Name=CLUMA_CG001844-RA:exon:70500-cds;Parent=CLUMA_CG001844-RA
superscaffold15	maker	CDS	875049	875142	.	-	2	ID=CLUMA_CG001844-RA:exon:70501-cds;Name=CLUMA_CG001844-RA:exon:70501-cds;Parent=CLUMA_CG001844-RA
superscaffold15	maker	CDS	874536	874987	.	-	0	ID=CLUMA_CG001844-RA:exon:70502-cds;Name=CLUMA_CG001844-RA:exon:70502-cds;Parent=CLUMA_CG001844-RA
superscaffold15	maker	CDS	874193	874472	.	-	2	ID=CLUMA_CG001844-RA:exon:70503-cds;Name=CLUMA_CG001844-RA:exon:70503-cds;Parent=CLUMA_CG001844-RA
superscaffold15	maker	gene	876012	879956	.	+	.	ID=CLUMA_CG001845;Name=(sp)_putative_Pleckstrin_homology-like_domain_family_B_member_1
superscaffold15	maker	mRNA	876012	879956	.	+	.	ID=CLUMA_CG001845-RA;Name=CLUMA_CG001845-RA;Parent=CLUMA_CG001845;_AED=0.04;_QI=76|1|1|1|0.6|0.5|6|262|934;_eAED=0.04
superscaffold15	maker	exon	876012	876071	.	+	.	ID=CLUMA_CG001845-RA:exon:69536;Name=CLUMA_CG001845-RA:exon:69536;Parent=CLUMA_CG001845-RA
superscaffold15	maker	exon	876224	876360	.	+	.	ID=CLUMA_CG001845-RA:exon:69537;Name=CLUMA_CG001845-RA:exon:69537;Parent=CLUMA_CG001845-RA
superscaffold15	maker	exon	876432	877929	.	+	.	ID=CLUMA_CG001845-RA:exon:69538;Name=CLUMA_CG001845-RA:exon:69538;Parent=CLUMA_CG001845-RA
superscaffold15	maker	exon	877993	878843	.	+	.	ID=CLUMA_CG001845-RA:exon:69539;Name=CLUMA_CG001845-RA:exon:69539;Parent=CLUMA_CG001845-RA
superscaffold15	maker	exon	879052	879338	.	+	.	ID=CLUMA_CG001845-RA:exon:69540;Name=CLUMA_CG001845-RA:exon:69540;Parent=CLUMA_CG001845-RA
superscaffold15	maker	exon	879647	879956	.	+	.	ID=CLUMA_CG001845-RA:exon:69541;Name=CLUMA_CG001845-RA:exon:69541;Parent=CLUMA_CG001845-RA
superscaffold15	maker	CDS	876240	876360	.	+	0	ID=CLUMA_CG001845-RA:exon:69537-cds;Name=CLUMA_CG001845-RA:exon:69537-cds;Parent=CLUMA_CG001845-RA
superscaffold15	maker	CDS	876432	877929	.	+	1	ID=CLUMA_CG001845-RA:exon:69538-cds;Name=CLUMA_CG001845-RA:exon:69538-cds;Parent=CLUMA_CG001845-RA
superscaffold15	maker	CDS	877993	878843	.	+	2	ID=CLUMA_CG001845-RA:exon:69539-cds;Name=CLUMA_CG001845-RA:exon:69539-cds;Parent=CLUMA_CG001845-RA
superscaffold15	maker	CDS	879052	879338	.	+	1	ID=CLUMA_CG001845-RA:exon:69540-cds;Name=CLUMA_CG001845-RA:exon:69540-cds;Parent=CLUMA_CG001845-RA
superscaffold15	maker	CDS	879647	879694	.	+	0	ID=CLUMA_CG001845-RA:exon:69541-cds;Name=CLUMA_CG001845-RA:exon:69541-cds;Parent=CLUMA_CG001845-RA
superscaffold15	maker	gene	880372	884679	.	+	.	ID=CLUMA_CG001846;Name=(nr)_putative_AGAP010972-PA_[Anopheles_gambiae_str._PEST]
superscaffold15	maker	mRNA	880372	884679	.	+	.	ID=CLUMA_CG001846-RA;Name=CLUMA_CG001846-RA;Parent=CLUMA_CG001846;_AED=0.41;_QI=242|1|1|1|0.66|0.75|4|173|312;_eAED=0.41
superscaffold15	maker	exon	880372	880631	.	+	.	ID=CLUMA_CG001846-RA:exon:70035;Name=CLUMA_CG001846-RA:exon:70035;Parent=CLUMA_CG001846-RA
superscaffold15	maker	exon	883476	883904	.	+	.	ID=CLUMA_CG001846-RA:exon:70036;Name=CLUMA_CG001846-RA:exon:70036;Parent=CLUMA_CG001846-RA
superscaffold15	maker	exon	883963	884273	.	+	.	ID=CLUMA_CG001846-RA:exon:70037;Name=CLUMA_CG001846-RA:exon:70037;Parent=CLUMA_CG001846-RA
superscaffold15	maker	exon	884326	884679	.	+	.	ID=CLUMA_CG001846-RA:exon:70038;Name=CLUMA_CG001846-RA:exon:70038;Parent=CLUMA_CG001846-RA
superscaffold15	maker	CDS	880614	880631	.	+	0	ID=CLUMA_CG001846-RA:exon:70035-cds;Name=CLUMA_CG001846-RA:exon:70035-cds;Parent=CLUMA_CG001846-RA
superscaffold15	maker	CDS	883476	883904	.	+	0	ID=CLUMA_CG001846-RA:exon:70036-cds;Name=CLUMA_CG001846-RA:exon:70036-cds;Parent=CLUMA_CG001846-RA
superscaffold15	maker	CDS	883963	884273	.	+	0	ID=CLUMA_CG001846-RA:exon:70037-cds;Name=CLUMA_CG001846-RA:exon:70037-cds;Parent=CLUMA_CG001846-RA
superscaffold15	maker	CDS	884326	884506	.	+	2	ID=CLUMA_CG001846-RA:exon:70038-cds;Name=CLUMA_CG001846-RA:exon:70038-cds;Parent=CLUMA_CG001846-RA
superscaffold15	maker	gene	884587	888146	.	-	.	ID=CLUMA_CG001847;Name=(sp)_putative_Serrate_RNA_effector_molecule_homolog
superscaffold15	maker	mRNA	884587	888146	.	-	.	ID=CLUMA_CG001847-RA;Name=CLUMA_CG001847-RA;Parent=CLUMA_CG001847;_AED=0.08;_QI=169|1|1|1|0.75|0.6|5|138|815;_eAED=0.08
superscaffold15	maker	exon	887983	888146	.	-	.	ID=CLUMA_CG001847-RA:exon:70295;Name=CLUMA_CG001847-RA:exon:70295;Parent=CLUMA_CG001847-RA
superscaffold15	maker	exon	887751	887865	.	-	.	ID=CLUMA_CG001847-RA:exon:70296;Name=CLUMA_CG001847-RA:exon:70296;Parent=CLUMA_CG001847-RA
superscaffold15	maker	exon	887307	887696	.	-	.	ID=CLUMA_CG001847-RA:exon:70297;Name=CLUMA_CG001847-RA:exon:70297;Parent=CLUMA_CG001847-RA
superscaffold15	maker	exon	886663	886729	.	-	.	ID=CLUMA_CG001847-RA:exon:70298;Name=CLUMA_CG001847-RA:exon:70298;Parent=CLUMA_CG001847-RA
superscaffold15	maker	exon	884587	886605	.	-	.	ID=CLUMA_CG001847-RA:exon:70299;Name=CLUMA_CG001847-RA:exon:70299;Parent=CLUMA_CG001847-RA
superscaffold15	maker	CDS	887751	887860	.	-	0	ID=CLUMA_CG001847-RA:exon:70296-cds;Name=CLUMA_CG001847-RA:exon:70296-cds;Parent=CLUMA_CG001847-RA
superscaffold15	maker	CDS	887307	887696	.	-	2	ID=CLUMA_CG001847-RA:exon:70297-cds;Name=CLUMA_CG001847-RA:exon:70297-cds;Parent=CLUMA_CG001847-RA
superscaffold15	maker	CDS	886663	886729	.	-	2	ID=CLUMA_CG001847-RA:exon:70298-cds;Name=CLUMA_CG001847-RA:exon:70298-cds;Parent=CLUMA_CG001847-RA
superscaffold15	maker	CDS	884725	886605	.	-	0	ID=CLUMA_CG001847-RA:exon:70299-cds;Name=CLUMA_CG001847-RA:exon:70299-cds;Parent=CLUMA_CG001847-RA
superscaffold15	maker	gene	888229	897060	.	+	.	ID=CLUMA_CG001848;Name=(nr)_putative_hypothetical_protein_AaeL_AAEL008705_[Aedes_aegypti]
superscaffold15	maker	mRNA	888229	897060	.	+	.	ID=CLUMA_CG001848-RA;Name=CLUMA_CG001848-RA;Parent=CLUMA_CG001848;_AED=0.26;_QI=353|0.75|0.6|1|0.75|0.6|5|0|1120;_eAED=0.26;date=Thu Dec 31 14:28:25 CET 2015
superscaffold15	maker	exon	888229	888527	.	+	.	ID=CLUMA_CG001848-RA:exon:69802;Name=CLUMA_CG001848-RA:exon:69802;Parent=CLUMA_CG001848-RA
superscaffold15	maker	exon	892593	892698	.	+	.	ID=CLUMA_CG001848-RA:exon:69803;Name=CLUMA_CG001848-RA:exon:69803;Parent=CLUMA_CG001848-RA
superscaffold15	maker	exon	892785	893681	.	+	.	ID=CLUMA_CG001848-RA:exon:69804;Name=CLUMA_CG001848-RA:exon:69804;Parent=CLUMA_CG001848-RA
superscaffold15	maker	exon	893747	897060	.	+	.	ID=CLUMA_CG001848:893747-897060;Name=CLUMA_CG001848-RA:exon:69806;Parent=CLUMA_CG001848-RA
superscaffold15	maker	CDS	892647	892698	.	+	0	ID=CLUMA_CG001848-RA:exon:69803-cds;Name=CLUMA_CG001848-RA:exon:69803-cds;Parent=CLUMA_CG001848-RA
superscaffold15	maker	CDS	892785	893681	.	+	1	ID=CLUMA_CG001848-RA:exon:69804-cds;Name=CLUMA_CG001848-RA:exon:69804-cds;Parent=CLUMA_CG001848-RA
superscaffold15	maker	CDS	893747	896400	.	+	1	ID=CLUMA_CG001848:893747-897060-cds;Name=CLUMA_CG001848-RA:exon:69806-cds;Parent=CLUMA_CG001848-RA
superscaffold15	maker	gene	897116	898997	.	+	.	ID=CLUMA_CG001849;Name=(sp)_putative_Phosphatidyl-N-methylethanolamine_N-methyltransferase
superscaffold15	maker	mRNA	897116	898997	.	+	.	ID=CLUMA_CG001849-RA;Name=CLUMA_CG001849-RA;Parent=CLUMA_CG001849;_AED=0.45;_QI=189|0|0.5|1|0|0.5|2|0|211;_eAED=0.87;date=Thu Dec 31 14:29:02 CET 2015
superscaffold15	maker	exon	897116	897304	.	+	.	ID=CLUMA_CG001849-RA:exon:70083;Name=CLUMA_CG001849-RA:exon:70083;Parent=CLUMA_CG001849-RA
superscaffold15	maker	exon	898276	898997	.	+	.	ID=CLUMA_CG001849:898276-898997;Name=CLUMA_CG001849-RA:exon:70084;Parent=CLUMA_CG001849-RA
superscaffold15	maker	CDS	898311	898946	.	+	0	ID=CLUMA_CG001849:898276-898997-cds;Name=CLUMA_CG001849-RA:exon:70084-cds;Parent=CLUMA_CG001849-RA
superscaffold15	maker	gene	898985	900219	.	-	.	ID=CLUMA_CG001850;Name=(sp)_putative_H/ACA_ribonucleoprotein_complex_non-core_subunit_NAF1
superscaffold15	maker	mRNA	898985	900219	.	-	.	ID=CLUMA_CG001850-RA;Name=CLUMA_CG001850-RA;Parent=CLUMA_CG001850;_AED=0.03;_QI=82|1|1|1|1|1|3|41|331;_eAED=0.03
superscaffold15	maker	exon	900069	900219	.	-	.	ID=CLUMA_CG001850-RA:exon:70190;Name=CLUMA_CG001850-RA:exon:70190;Parent=CLUMA_CG001850-RA
superscaffold15	maker	exon	899604	900012	.	-	.	ID=CLUMA_CG001850-RA:exon:70191;Name=CLUMA_CG001850-RA:exon:70191;Parent=CLUMA_CG001850-RA
superscaffold15	maker	exon	898985	899543	.	-	.	ID=CLUMA_CG001850-RA:exon:70192;Name=CLUMA_CG001850-RA:exon:70192;Parent=CLUMA_CG001850-RA
superscaffold15	maker	CDS	900069	900137	.	-	0	ID=CLUMA_CG001850-RA:exon:70190-cds;Name=CLUMA_CG001850-RA:exon:70190-cds;Parent=CLUMA_CG001850-RA
superscaffold15	maker	CDS	899604	900012	.	-	0	ID=CLUMA_CG001850-RA:exon:70191-cds;Name=CLUMA_CG001850-RA:exon:70191-cds;Parent=CLUMA_CG001850-RA
superscaffold15	maker	CDS	899026	899543	.	-	1	ID=CLUMA_CG001850-RA:exon:70192-cds;Name=CLUMA_CG001850-RA:exon:70192-cds;Parent=CLUMA_CG001850-RA
superscaffold15	maker	gene	900252	901183	.	+	.	ID=CLUMA_CG001851;Name=(sp)_putative_N(6)-adenine-specific_DNA_methyltransferase_2_homolog
superscaffold15	maker	mRNA	900252	901183	.	+	.	ID=CLUMA_CG001851-RA;Name=CLUMA_CG001851-RA;Parent=CLUMA_CG001851;_AED=0.15;_QI=68|0.83|0.71|1|0.83|0.71|7|846|412;_eAED=0.15;date=Thu Oct 22 13:59:21 CEST 2015
superscaffold15	maker	exon	900252	900453	.	+	.	ID=CLUMA_CG001851-RA:exon:69759;Name=CLUMA_CG001851-RA:exon:69759;Parent=CLUMA_CG001851-RA
superscaffold15	maker	exon	900516	900643	.	+	.	ID=CLUMA_CG001851-RA:exon:69760;Name=CLUMA_CG001851-RA:exon:69760;Parent=CLUMA_CG001851-RA
superscaffold15	maker	exon	900703	901183	.	+	.	ID=CLUMA_CG001851:900703-901183;Name=CLUMA_CG001851-RA:exon:69761;Parent=CLUMA_CG001851-RA
superscaffold15	maker	CDS	900320	900453	.	+	0	ID=CLUMA_CG001851-RA:exon:69759-cds;Name=CLUMA_CG001851-RA:exon:69759-cds;Parent=CLUMA_CG001851-RA
superscaffold15	maker	CDS	900516	900643	.	+	2	ID=CLUMA_CG001851-RA:exon:69760-cds;Name=CLUMA_CG001851-RA:exon:69760-cds;Parent=CLUMA_CG001851-RA
superscaffold15	maker	CDS	900703	901061	.	+	1	ID=CLUMA_CG001851:900703-901183-cds;Name=CLUMA_CG001851-RA:exon:69761-cds;Parent=CLUMA_CG001851-RA
superscaffold15	.	gene	901222	903126	.	+	.	ID=CLUMA_CG022654;Name=CLUMA_CG022654
superscaffold15	.	mRNA	901222	903126	.	+	.	ID=CLUMA_CG022654-RA;Name=CLUMA_CG022654-RA;Parent=CLUMA_CG022654;date=Thu Oct 22 14:02:12 CEST 2015
superscaffold15	.	exon	901222	901409	.	+	.	ID=CLUMA_CG022654-RA:exon:901222-901409;Name=maker-superscaffold15-exonerate_est2genome-gene-0.51-mRNA-1;Parent=CLUMA_CG022654-RA
superscaffold15	.	exon	901669	901892	.	+	.	ID=CLUMA_CG022654-RA:exon:901669-901892;Name=maker-superscaffold15-exonerate_est2genome-gene-0.51-mRNA-1;Parent=CLUMA_CG022654-RA
superscaffold15	.	exon	901952	902362	.	+	.	ID=CLUMA_CG022654-RA:exon:901952-902362;Name=maker-superscaffold15-exonerate_est2genome-gene-0.51-mRNA-1;Parent=CLUMA_CG022654-RA
superscaffold15	.	exon	902423	902571	.	+	.	ID=CLUMA_CG022654-RA:exon:902423-902571;Name=maker-superscaffold15-exonerate_est2genome-gene-0.51-mRNA-1;Parent=CLUMA_CG022654-RA
superscaffold15	.	exon	902633	903126	.	+	.	ID=CLUMA_CG022654-RA:exon:902633-903126;Name=maker-superscaffold15-exonerate_est2genome-gene-0.51-mRNA-1;Parent=CLUMA_CG022654-RA
superscaffold15	.	CDS	901753	901892	.	+	0	ID=CLUMA_CG022654-RA:exon:901669-901892-cds;Name=maker-superscaffold15-exonerate_est2genome-gene-0.51-mRNA-1-cds;Parent=CLUMA_CG022654-RA
superscaffold15	.	CDS	901952	902362	.	+	2	ID=CLUMA_CG022654-RA:exon:901952-902362-cds;Name=maker-superscaffold15-exonerate_est2genome-gene-0.51-mRNA-1-cds;Parent=CLUMA_CG022654-RA
superscaffold15	.	CDS	902423	902571	.	+	2	ID=CLUMA_CG022654-RA:exon:902423-902571-cds;Name=maker-superscaffold15-exonerate_est2genome-gene-0.51-mRNA-1-cds;Parent=CLUMA_CG022654-RA
superscaffold15	.	CDS	902633	902760	.	+	1	ID=CLUMA_CG022654-RA:exon:902633-903126-cds;Name=maker-superscaffold15-exonerate_est2genome-gene-0.51-mRNA-1-cds;Parent=CLUMA_CG022654-RA
superscaffold15	maker	gene	903141	904028	.	-	.	ID=CLUMA_CG001852;Name=(nr)_similar_to_PREDICTED:_leucine-rich_repeat-containing_G-protein_coupled_receptor_4-like_[Xiphophorus_maculatus]
superscaffold15	maker	mRNA	903141	904028	.	-	.	ID=CLUMA_CG001852-RA;Name=CLUMA_CG001852-RA;Parent=CLUMA_CG001852;_AED=0.45;_QI=0|0|0|0.5|1|0.5|2|0|252;_eAED=0.45;date=Thu Oct 22 14:00:09 CEST 2015
superscaffold15	maker	exon	903986	904028	.	-	.	ID=CLUMA_CG001852:904028-903986;Name=CLUMA_CG001852-RA:exon:70796;Parent=CLUMA_CG001852-RA
superscaffold15	maker	exon	903141	903921	.	-	.	ID=CLUMA_CG001852:903921-903141;Name=CLUMA_CG001852-RA:exon:70795;Parent=CLUMA_CG001852-RA
superscaffold15	maker	CDS	903986	903987	.	-	0	ID=CLUMA_CG001852:904028-903986-cds;Name=CLUMA_CG001852-RA:exon:70796-cds;Parent=CLUMA_CG001852-RA
superscaffold15	maker	CDS	903141	903921	.	-	2	ID=CLUMA_CG001852:903921-903141-cds;Name=CLUMA_CG001852-RA:exon:70795-cds;Parent=CLUMA_CG001852-RA
superscaffold15	.	gene	904574	906446	.	+	.	ID=CLUMA_CG022655;Name=CLUMA_CG022655
superscaffold15	.	mRNA	904574	906446	.	+	.	ID=CLUMA_CG022655-RA;Name=CLUMA_CG022655-RA;Parent=CLUMA_CG022655;date=Thu Oct 22 14:04:14 CEST 2015
superscaffold15	.	exon	904574	905894	.	+	.	ID=CLUMA_CG022655-RA:exon:904574-905894;Name=maker-superscaffold15-exonerate_est2genome-gene-0.52-mRNA-1;Parent=CLUMA_CG022655-RA
superscaffold15	.	exon	905961	906089	.	+	.	ID=CLUMA_CG022655-RA:exon:905961-906089;Name=maker-superscaffold15-exonerate_est2genome-gene-0.52-mRNA-1;Parent=CLUMA_CG022655-RA
superscaffold15	.	exon	906150	906446	.	+	.	ID=CLUMA_CG022655-RA:exon:906150-906446;Name=maker-superscaffold15-exonerate_est2genome-gene-0.52-mRNA-1;Parent=CLUMA_CG022655-RA
superscaffold15	.	CDS	904647	905894	.	+	0	ID=CLUMA_CG022655-RA:exon:904574-905894-cds;Name=maker-superscaffold15-exonerate_est2genome-gene-0.52-mRNA-1-cds;Parent=CLUMA_CG022655-RA
superscaffold15	.	CDS	905961	906089	.	+	0	ID=CLUMA_CG022655-RA:exon:905961-906089-cds;Name=maker-superscaffold15-exonerate_est2genome-gene-0.52-mRNA-1-cds;Parent=CLUMA_CG022655-RA
superscaffold15	.	CDS	906150	906389	.	+	0	ID=CLUMA_CG022655-RA:exon:906150-906446-cds;Name=maker-superscaffold15-exonerate_est2genome-gene-0.52-mRNA-1-cds;Parent=CLUMA_CG022655-RA
superscaffold15	maker	gene	906439	907473	.	+	.	ID=CLUMA_CG001853;Name=(sp)_putative_Probable_dolichol-phosphate_mannosyltransferase
superscaffold15	maker	mRNA	906439	907473	.	+	.	ID=CLUMA_CG001853-RA;Name=CLUMA_CG001853-RA;Parent=CLUMA_CG001853;_AED=0.07;_QI=73|0.8|0.66|1|0.8|0.66|6|18|740;_eAED=0.07;date=Thu Oct 22 14:04:07 CEST 2015
superscaffold15	maker	exon	906439	906713	.	+	.	ID=CLUMA_CG001853:906439-906713;Name=CLUMA_CG001853-RA:exon:69606;Parent=CLUMA_CG001853-RA
superscaffold15	maker	exon	906773	906983	.	+	.	ID=CLUMA_CG001853-RA:exon:69607;Name=CLUMA_CG001853-RA:exon:69607;Parent=CLUMA_CG001853-RA
superscaffold15	maker	exon	907042	907473	.	+	.	ID=CLUMA_CG001853-RA:exon:69608;Name=CLUMA_CG001853-RA:exon:69608;Parent=CLUMA_CG001853-RA
superscaffold15	maker	CDS	906616	906713	.	+	0	ID=CLUMA_CG001853:906439-906713-cds;Name=CLUMA_CG001853-RA:exon:69606-cds;Parent=CLUMA_CG001853-RA
superscaffold15	maker	CDS	906773	906983	.	+	2	ID=CLUMA_CG001853-RA:exon:69607-cds;Name=CLUMA_CG001853-RA:exon:69607-cds;Parent=CLUMA_CG001853-RA
superscaffold15	maker	CDS	907042	907455	.	+	0	ID=CLUMA_CG001853-RA:exon:69608-cds;Name=CLUMA_CG001853-RA:exon:69608-cds;Parent=CLUMA_CG001853-RA
superscaffold15	maker	gene	907477	908186	.	-	.	ID=CLUMA_CG001854;Name=(sp)_putative_NADH_dehydrogenase_[ubiquinone]_1_beta_subcomplex_subunit_9
superscaffold15	maker	mRNA	907477	908186	.	-	.	ID=CLUMA_CG001854-RA;Name=CLUMA_CG001854-RA;Parent=CLUMA_CG001854;_AED=0.05;_QI=68|1|1|1|1|1|3|80|135;_eAED=0.05
superscaffold15	maker	exon	908039	908186	.	-	.	ID=CLUMA_CG001854-RA:exon:70231;Name=CLUMA_CG001854-RA:exon:70231;Parent=CLUMA_CG001854-RA
superscaffold15	maker	exon	907736	907948	.	-	.	ID=CLUMA_CG001854-RA:exon:70232;Name=CLUMA_CG001854-RA:exon:70232;Parent=CLUMA_CG001854-RA
superscaffold15	maker	exon	907477	907671	.	-	.	ID=CLUMA_CG001854-RA:exon:70233;Name=CLUMA_CG001854-RA:exon:70233;Parent=CLUMA_CG001854-RA
superscaffold15	maker	CDS	908039	908118	.	-	0	ID=CLUMA_CG001854-RA:exon:70231-cds;Name=CLUMA_CG001854-RA:exon:70231-cds;Parent=CLUMA_CG001854-RA
superscaffold15	maker	CDS	907736	907948	.	-	2	ID=CLUMA_CG001854-RA:exon:70232-cds;Name=CLUMA_CG001854-RA:exon:70232-cds;Parent=CLUMA_CG001854-RA
superscaffold15	maker	CDS	907557	907671	.	-	2	ID=CLUMA_CG001854-RA:exon:70233-cds;Name=CLUMA_CG001854-RA:exon:70233-cds;Parent=CLUMA_CG001854-RA
superscaffold15	maker	gene	908398	915247	.	+	.	ID=CLUMA_CG001855;Name=(sp)_putative_X-linked_retinitis_pigmentosa_GTPase_regulator_homolog
superscaffold15	maker	mRNA	908398	915247	.	+	.	ID=CLUMA_CG001855-RA;Name=CLUMA_CG001855-RA;Parent=CLUMA_CG001855;_AED=0.04;_QI=27|0.83|0.71|1|1|1|7|834|1771;_eAED=0.04;date=Thu Dec 31 14:29:59 CET 2015
superscaffold15	maker	exon	908398	909117	.	+	.	ID=CLUMA_CG001855:908398-909117;Name=CLUMA_CG001855-RA:exon:69476;Parent=CLUMA_CG001855-RA
superscaffold15	maker	exon	909313	909453	.	+	.	ID=CLUMA_CG001855-RA:exon:69477;Name=CLUMA_CG001855-RA:exon:69477;Parent=CLUMA_CG001855-RA
superscaffold15	maker	exon	909518	910101	.	+	.	ID=CLUMA_CG001855-RA:exon:69478;Name=CLUMA_CG001855-RA:exon:69478;Parent=CLUMA_CG001855-RA
superscaffold15	maker	exon	910156	911512	.	+	.	ID=CLUMA_CG001855-RA:exon:69479;Name=CLUMA_CG001855-RA:exon:69479;Parent=CLUMA_CG001855-RA
superscaffold15	maker	exon	911575	911720	.	+	.	ID=CLUMA_CG001855-RA:exon:69480;Name=CLUMA_CG001855-RA:exon:69480;Parent=CLUMA_CG001855-RA
superscaffold15	maker	exon	911782	911874	.	+	.	ID=CLUMA_CG001855-RA:exon:69481;Name=CLUMA_CG001855-RA:exon:69481;Parent=CLUMA_CG001855-RA
superscaffold15	maker	exon	911936	915247	.	+	.	ID=CLUMA_CG001855-RA:exon:69482;Name=CLUMA_CG001855-RA:exon:69482;Parent=CLUMA_CG001855-RA
superscaffold15	maker	CDS	908601	909117	.	+	0	ID=CLUMA_CG001855:908398-909117-cds;Name=CLUMA_CG001855-RA:exon:69476-cds;Parent=CLUMA_CG001855-RA
superscaffold15	maker	CDS	909313	909453	.	+	1	ID=CLUMA_CG001855-RA:exon:69477-cds;Name=CLUMA_CG001855-RA:exon:69477-cds;Parent=CLUMA_CG001855-RA
superscaffold15	maker	CDS	909518	910101	.	+	1	ID=CLUMA_CG001855-RA:exon:69478-cds;Name=CLUMA_CG001855-RA:exon:69478-cds;Parent=CLUMA_CG001855-RA
superscaffold15	maker	CDS	910156	911512	.	+	0	ID=CLUMA_CG001855-RA:exon:69479-cds;Name=CLUMA_CG001855-RA:exon:69479-cds;Parent=CLUMA_CG001855-RA
superscaffold15	maker	CDS	911575	911720	.	+	1	ID=CLUMA_CG001855-RA:exon:69480-cds;Name=CLUMA_CG001855-RA:exon:69480-cds;Parent=CLUMA_CG001855-RA
superscaffold15	maker	CDS	911782	911874	.	+	0	ID=CLUMA_CG001855-RA:exon:69481-cds;Name=CLUMA_CG001855-RA:exon:69481-cds;Parent=CLUMA_CG001855-RA
superscaffold15	maker	CDS	911936	914413	.	+	0	ID=CLUMA_CG001855-RA:exon:69482-cds;Name=CLUMA_CG001855-RA:exon:69482-cds;Parent=CLUMA_CG001855-RA
superscaffold15	maker	gene	967131	974476	.	+	.	ID=CLUMA_CG001867;Name=(sp)_similar_to_GATA-binding_factor_C
superscaffold15	maker	mRNA	967131	974476	.	+	.	ID=CLUMA_CG001867-RA;Name=CLUMA_CG001867-RA;Parent=CLUMA_CG001867;_AED=0.04;_QI=6|0|0|1|0|1|2|0|320;_eAED=0.04
superscaffold15	maker	exon	967131	967917	.	+	.	ID=CLUMA_CG001867-RA:exon:69620;Name=CLUMA_CG001867-RA:exon:69620;Parent=CLUMA_CG001867-RA
superscaffold15	maker	exon	974295	974476	.	+	.	ID=CLUMA_CG001867-RA:exon:69621;Name=CLUMA_CG001867-RA:exon:69621;Parent=CLUMA_CG001867-RA
superscaffold15	maker	CDS	967137	967917	.	+	0	ID=CLUMA_CG001867-RA:exon:69620-cds;Name=CLUMA_CG001867-RA:exon:69620-cds;Parent=CLUMA_CG001867-RA
superscaffold15	maker	CDS	974295	974476	.	+	1	ID=CLUMA_CG001867-RA:exon:69621-cds;Name=CLUMA_CG001867-RA:exon:69621-cds;Parent=CLUMA_CG001867-RA
superscaffold15	maker	gene	982195	982729	.	+	.	ID=CLUMA_CG001869;Name=CLUMA_CG001869
superscaffold15	maker	mRNA	982195	982729	.	+	.	ID=CLUMA_CG001869-RA;Name=CLUMA_CG001869-RA;Parent=CLUMA_CG001869;_AED=0.55;_QI=0|0|0|0.5|1|1|2|0|70;_eAED=1.00
superscaffold15	maker	exon	982195	982276	.	+	.	ID=CLUMA_CG001869-RA:exon:70868;Name=CLUMA_CG001869-RA:exon:70868;Parent=CLUMA_CG001869-RA
superscaffold15	maker	exon	982599	982729	.	+	.	ID=CLUMA_CG001869-RA:exon:70869;Name=CLUMA_CG001869-RA:exon:70869;Parent=CLUMA_CG001869-RA
superscaffold15	maker	CDS	982195	982276	.	+	0	ID=CLUMA_CG001869-RA:exon:70868-cds;Name=CLUMA_CG001869-RA:exon:70868-cds;Parent=CLUMA_CG001869-RA
superscaffold15	maker	CDS	982599	982729	.	+	1	ID=CLUMA_CG001869-RA:exon:70869-cds;Name=CLUMA_CG001869-RA:exon:70869-cds;Parent=CLUMA_CG001869-RA
superscaffold15	maker	gene	989237	996184	.	+	.	ID=CLUMA_CG001871;Name=(sp)_putative_GATA-binding_factor_C
superscaffold15	maker	mRNA	989237	996184	.	+	.	ID=CLUMA_CG001871-RA;Name=CLUMA_CG001871-RA;Parent=CLUMA_CG001871;_AED=0.31;_QI=0|0.75|0.6|0.8|0.5|0.8|5|345|180;_eAED=0.31
superscaffold15	maker	exon	989237	989248	.	+	.	ID=CLUMA_CG001871-RA:exon:70004;Name=CLUMA_CG001871-RA:exon:70004;Parent=CLUMA_CG001871-RA
superscaffold15	maker	exon	989562	989705	.	+	.	ID=CLUMA_CG001871-RA:exon:70005;Name=CLUMA_CG001871-RA:exon:70005;Parent=CLUMA_CG001871-RA
superscaffold15	maker	exon	995307	995481	.	+	.	ID=CLUMA_CG001871-RA:exon:70006;Name=CLUMA_CG001871-RA:exon:70006;Parent=CLUMA_CG001871-RA
superscaffold15	maker	exon	995560	995744	.	+	.	ID=CLUMA_CG001871-RA:exon:70007;Name=CLUMA_CG001871-RA:exon:70007;Parent=CLUMA_CG001871-RA
superscaffold15	maker	exon	995813	996184	.	+	.	ID=CLUMA_CG001871-RA:exon:70008;Name=CLUMA_CG001871-RA:exon:70008;Parent=CLUMA_CG001871-RA
superscaffold15	maker	CDS	989237	989248	.	+	0	ID=CLUMA_CG001871-RA:exon:70004-cds;Name=CLUMA_CG001871-RA:exon:70004-cds;Parent=CLUMA_CG001871-RA
superscaffold15	maker	CDS	989562	989705	.	+	0	ID=CLUMA_CG001871-RA:exon:70005-cds;Name=CLUMA_CG001871-RA:exon:70005-cds;Parent=CLUMA_CG001871-RA
superscaffold15	maker	CDS	995307	995481	.	+	0	ID=CLUMA_CG001871-RA:exon:70006-cds;Name=CLUMA_CG001871-RA:exon:70006-cds;Parent=CLUMA_CG001871-RA
superscaffold15	maker	CDS	995560	995744	.	+	1	ID=CLUMA_CG001871-RA:exon:70007-cds;Name=CLUMA_CG001871-RA:exon:70007-cds;Parent=CLUMA_CG001871-RA
superscaffold15	maker	CDS	995813	995839	.	+	0	ID=CLUMA_CG001871-RA:exon:70008-cds;Name=CLUMA_CG001871-RA:exon:70008-cds;Parent=CLUMA_CG001871-RA
superscaffold15	maker	gene	1007542	1009785	.	+	.	ID=CLUMA_CG001874;Name=(sp)_putative_Replication_protein_A_70_kDa_DNA-binding_subunit
superscaffold15	maker	mRNA	1007542	1009785	.	+	.	ID=CLUMA_CG001874-RA;Name=CLUMA_CG001874-RA;Parent=CLUMA_CG001874;_AED=0.03;_QI=109|1|0.75|1|1|1|4|14|615;_eAED=0.03
superscaffold15	maker	exon	1007542	1007692	.	+	.	ID=CLUMA_CG001874-RA:exon:69385;Name=CLUMA_CG001874-RA:exon:69385;Parent=CLUMA_CG001874-RA
superscaffold15	maker	exon	1007850	1008109	.	+	.	ID=CLUMA_CG001874-RA:exon:69386;Name=CLUMA_CG001874-RA:exon:69386;Parent=CLUMA_CG001874-RA
superscaffold15	maker	exon	1008167	1009400	.	+	.	ID=CLUMA_CG001874-RA:exon:69387;Name=CLUMA_CG001874-RA:exon:69387;Parent=CLUMA_CG001874-RA
superscaffold15	maker	exon	1009460	1009785	.	+	.	ID=CLUMA_CG001874-RA:exon:69388;Name=CLUMA_CG001874-RA:exon:69388;Parent=CLUMA_CG001874-RA
superscaffold15	maker	CDS	1007651	1007692	.	+	0	ID=CLUMA_CG001874-RA:exon:69385-cds;Name=CLUMA_CG001874-RA:exon:69385-cds;Parent=CLUMA_CG001874-RA
superscaffold15	maker	CDS	1007850	1008109	.	+	0	ID=CLUMA_CG001874-RA:exon:69386-cds;Name=CLUMA_CG001874-RA:exon:69386-cds;Parent=CLUMA_CG001874-RA
superscaffold15	maker	CDS	1008167	1009400	.	+	2	ID=CLUMA_CG001874-RA:exon:69387-cds;Name=CLUMA_CG001874-RA:exon:69387-cds;Parent=CLUMA_CG001874-RA
superscaffold15	maker	CDS	1009460	1009771	.	+	0	ID=CLUMA_CG001874-RA:exon:69388-cds;Name=CLUMA_CG001874-RA:exon:69388-cds;Parent=CLUMA_CG001874-RA
superscaffold15	maker	gene	1009818	1011676	.	-	.	ID=CLUMA_CG001875;Name=(sp)_putative_Dynactin_subunit_4
superscaffold15	maker	mRNA	1009818	1011676	.	-	.	ID=CLUMA_CG001875-RA;Name=CLUMA_CG001875-RA;Parent=CLUMA_CG001875;_AED=0.19;_QI=31|1|1|1|1|1|5|100|501;_eAED=0.19
superscaffold15	maker	exon	1011517	1011676	.	-	.	ID=CLUMA_CG001875-RA:exon:70485;Name=CLUMA_CG001875-RA:exon:70485;Parent=CLUMA_CG001875-RA
superscaffold15	maker	exon	1011017	1011457	.	-	.	ID=CLUMA_CG001875-RA:exon:70486;Name=CLUMA_CG001875-RA:exon:70486;Parent=CLUMA_CG001875-RA
superscaffold15	maker	exon	1010793	1010958	.	-	.	ID=CLUMA_CG001875-RA:exon:70487;Name=CLUMA_CG001875-RA:exon:70487;Parent=CLUMA_CG001875-RA
superscaffold15	maker	exon	1010381	1010742	.	-	.	ID=CLUMA_CG001875-RA:exon:70488;Name=CLUMA_CG001875-RA:exon:70488;Parent=CLUMA_CG001875-RA
superscaffold15	maker	exon	1009818	1010325	.	-	.	ID=CLUMA_CG001875-RA:exon:70489;Name=CLUMA_CG001875-RA:exon:70489;Parent=CLUMA_CG001875-RA
superscaffold15	maker	CDS	1011517	1011645	.	-	0	ID=CLUMA_CG001875-RA:exon:70485-cds;Name=CLUMA_CG001875-RA:exon:70485-cds;Parent=CLUMA_CG001875-RA
superscaffold15	maker	CDS	1011017	1011457	.	-	0	ID=CLUMA_CG001875-RA:exon:70486-cds;Name=CLUMA_CG001875-RA:exon:70486-cds;Parent=CLUMA_CG001875-RA
superscaffold15	maker	CDS	1010793	1010958	.	-	0	ID=CLUMA_CG001875-RA:exon:70487-cds;Name=CLUMA_CG001875-RA:exon:70487-cds;Parent=CLUMA_CG001875-RA
superscaffold15	maker	CDS	1010381	1010742	.	-	1	ID=CLUMA_CG001875-RA:exon:70488-cds;Name=CLUMA_CG001875-RA:exon:70488-cds;Parent=CLUMA_CG001875-RA
superscaffold15	maker	CDS	1009918	1010325	.	-	0	ID=CLUMA_CG001875-RA:exon:70489-cds;Name=CLUMA_CG001875-RA:exon:70489-cds;Parent=CLUMA_CG001875-RA
superscaffold15	maker	gene	1011763	1012821	.	-	.	ID=CLUMA_CG001876;Name=(nr)_similar_to_PREDICTED:_uncharacterized_protein_LOC101894322_[Musca_domestica]
superscaffold15	maker	mRNA	1011763	1012821	.	-	.	ID=CLUMA_CG001876-RA;Name=CLUMA_CG001876-RA;Parent=CLUMA_CG001876;_AED=0.37;_QI=0|1|0.66|1|1|1|3|55|288;_eAED=0.37
superscaffold15	maker	exon	1012609	1012821	.	-	.	ID=CLUMA_CG001876-RA:exon:70730;Name=CLUMA_CG001876-RA:exon:70730;Parent=CLUMA_CG001876-RA
superscaffold15	maker	exon	1012303	1012547	.	-	.	ID=CLUMA_CG001876-RA:exon:70731;Name=CLUMA_CG001876-RA:exon:70731;Parent=CLUMA_CG001876-RA
superscaffold15	maker	exon	1011763	1012226	.	-	.	ID=CLUMA_CG001876-RA:exon:70732;Name=CLUMA_CG001876-RA:exon:70732;Parent=CLUMA_CG001876-RA
superscaffold15	maker	CDS	1012609	1012821	.	-	0	ID=CLUMA_CG001876-RA:exon:70730-cds;Name=CLUMA_CG001876-RA:exon:70730-cds;Parent=CLUMA_CG001876-RA
superscaffold15	maker	CDS	1012303	1012547	.	-	0	ID=CLUMA_CG001876-RA:exon:70731-cds;Name=CLUMA_CG001876-RA:exon:70731-cds;Parent=CLUMA_CG001876-RA
superscaffold15	maker	CDS	1011818	1012226	.	-	2	ID=CLUMA_CG001876-RA:exon:70732-cds;Name=CLUMA_CG001876-RA:exon:70732-cds;Parent=CLUMA_CG001876-RA
superscaffold15	maker	gene	1016543	1019758	.	-	.	ID=CLUMA_CG001877;Name=(sp)_putative_26S_proteasome_non-ATPase_regulatory_subunit_2
superscaffold15	maker	mRNA	1016543	1019758	.	-	.	ID=CLUMA_CG001877-RA;Name=CLUMA_CG001877-RA;Parent=CLUMA_CG001877;_AED=0.02;_QI=99|1|1|1|1|1|4|82|902;_eAED=0.02
superscaffold15	maker	exon	1019576	1019758	.	-	.	ID=CLUMA_CG001877-RA:exon:70239;Name=CLUMA_CG001877-RA:exon:70239;Parent=CLUMA_CG001877-RA
superscaffold15	maker	exon	1018625	1019364	.	-	.	ID=CLUMA_CG001877-RA:exon:70240;Name=CLUMA_CG001877-RA:exon:70240;Parent=CLUMA_CG001877-RA
superscaffold15	maker	exon	1016981	1018563	.	-	.	ID=CLUMA_CG001877-RA:exon:70241;Name=CLUMA_CG001877-RA:exon:70241;Parent=CLUMA_CG001877-RA
superscaffold15	maker	exon	1016543	1016926	.	-	.	ID=CLUMA_CG001877-RA:exon:70242;Name=CLUMA_CG001877-RA:exon:70242;Parent=CLUMA_CG001877-RA
superscaffold15	maker	CDS	1019576	1019659	.	-	0	ID=CLUMA_CG001877-RA:exon:70239-cds;Name=CLUMA_CG001877-RA:exon:70239-cds;Parent=CLUMA_CG001877-RA
superscaffold15	maker	CDS	1018625	1019364	.	-	0	ID=CLUMA_CG001877-RA:exon:70240-cds;Name=CLUMA_CG001877-RA:exon:70240-cds;Parent=CLUMA_CG001877-RA
superscaffold15	maker	CDS	1016981	1018563	.	-	2	ID=CLUMA_CG001877-RA:exon:70241-cds;Name=CLUMA_CG001877-RA:exon:70241-cds;Parent=CLUMA_CG001877-RA
superscaffold15	maker	CDS	1016625	1016926	.	-	1	ID=CLUMA_CG001877-RA:exon:70242-cds;Name=CLUMA_CG001877-RA:exon:70242-cds;Parent=CLUMA_CG001877-RA
superscaffold15	maker	gene	1019799	1025114	.	+	.	ID=CLUMA_CG001878;Name=(sp)_putative_ADP-ribosylation_factor-like_protein_8
superscaffold15	maker	mRNA	1019799	1025114	.	+	.	ID=CLUMA_CG001878-RA;Name=CLUMA_CG001878-RA;Parent=CLUMA_CG001878;_AED=0.05;_QI=114|1|1|1|0.75|0.66|9|867|187;_eAED=0.05
superscaffold15	maker	exon	1019799	1019970	.	+	.	ID=CLUMA_CG001878-RA:exon:69647;Name=CLUMA_CG001878-RA:exon:69647;Parent=CLUMA_CG001878-RA
superscaffold15	maker	exon	1020119	1020183	.	+	.	ID=CLUMA_CG001878-RA:exon:69648;Name=CLUMA_CG001878-RA:exon:69648;Parent=CLUMA_CG001878-RA
superscaffold15	maker	exon	1020593	1020680	.	+	.	ID=CLUMA_CG001878-RA:exon:69649;Name=CLUMA_CG001878-RA:exon:69649;Parent=CLUMA_CG001878-RA
superscaffold15	maker	exon	1020754	1020820	.	+	.	ID=CLUMA_CG001878-RA:exon:69650;Name=CLUMA_CG001878-RA:exon:69650;Parent=CLUMA_CG001878-RA
superscaffold15	maker	exon	1020877	1021038	.	+	.	ID=CLUMA_CG001878-RA:exon:69651;Name=CLUMA_CG001878-RA:exon:69651;Parent=CLUMA_CG001878-RA
superscaffold15	maker	exon	1021100	1021184	.	+	.	ID=CLUMA_CG001878-RA:exon:69652;Name=CLUMA_CG001878-RA:exon:69652;Parent=CLUMA_CG001878-RA
superscaffold15	maker	exon	1021253	1021869	.	+	.	ID=CLUMA_CG001878-RA:exon:69653;Name=CLUMA_CG001878-RA:exon:69653;Parent=CLUMA_CG001878-RA
superscaffold15	maker	exon	1024789	1024932	.	+	.	ID=CLUMA_CG001878-RA:exon:69654;Name=CLUMA_CG001878-RA:exon:69654;Parent=CLUMA_CG001878-RA
superscaffold15	maker	exon	1024970	1025114	.	+	.	ID=CLUMA_CG001878-RA:exon:69655;Name=CLUMA_CG001878-RA:exon:69655;Parent=CLUMA_CG001878-RA
superscaffold15	maker	CDS	1019913	1019970	.	+	0	ID=CLUMA_CG001878-RA:exon:69647-cds;Name=CLUMA_CG001878-RA:exon:69647-cds;Parent=CLUMA_CG001878-RA
superscaffold15	maker	CDS	1020119	1020183	.	+	1	ID=CLUMA_CG001878-RA:exon:69648-cds;Name=CLUMA_CG001878-RA:exon:69648-cds;Parent=CLUMA_CG001878-RA
superscaffold15	maker	CDS	1020593	1020680	.	+	0	ID=CLUMA_CG001878-RA:exon:69649-cds;Name=CLUMA_CG001878-RA:exon:69649-cds;Parent=CLUMA_CG001878-RA
superscaffold15	maker	CDS	1020754	1020820	.	+	1	ID=CLUMA_CG001878-RA:exon:69650-cds;Name=CLUMA_CG001878-RA:exon:69650-cds;Parent=CLUMA_CG001878-RA
superscaffold15	maker	CDS	1020877	1021038	.	+	2	ID=CLUMA_CG001878-RA:exon:69651-cds;Name=CLUMA_CG001878-RA:exon:69651-cds;Parent=CLUMA_CG001878-RA
superscaffold15	maker	CDS	1021100	1021184	.	+	2	ID=CLUMA_CG001878-RA:exon:69652-cds;Name=CLUMA_CG001878-RA:exon:69652-cds;Parent=CLUMA_CG001878-RA
superscaffold15	maker	CDS	1021253	1021291	.	+	0	ID=CLUMA_CG001878-RA:exon:69653-cds;Name=CLUMA_CG001878-RA:exon:69653-cds;Parent=CLUMA_CG001878-RA
superscaffold15	maker	gene	1039665	1039972	.	-	.	ID=CLUMA_CG001883;Name=CLUMA_CG001883
superscaffold15	maker	mRNA	1039665	1039972	.	-	.	ID=CLUMA_CG001883-RA;Name=CLUMA_CG001883-RA;Parent=CLUMA_CG001883;_AED=0.33;_QI=0|-1|0|1|-1|1|1|0|70;_eAED=0.33;date=Fri Jan 01 08:56:20 CET 2016
superscaffold15	maker	exon	1039665	1039972	.	-	.	ID=CLUMA_CG001883:1039972-1039665;Name=CLUMA_CG001883-RA:exon:70797;Parent=CLUMA_CG001883-RA
superscaffold15	maker	CDS	1039727	1039939	.	-	0	ID=CLUMA_CG001883:1039972-1039665-cds;Name=CLUMA_CG001883-RA:exon:70797-cds;Parent=CLUMA_CG001883-RA
superscaffold15	maker	gene	1040372	1040608	.	+	.	ID=CLUMA_CG001884;Name=CLUMA_CG001884
superscaffold15	maker	mRNA	1040372	1040608	.	+	.	ID=CLUMA_CG001884-RA;Name=CLUMA_CG001884-RA;Parent=CLUMA_CG001884;_AED=1.00;_QI=0|0|0|0|1|1|2|0|68;_eAED=1.00
superscaffold15	maker	exon	1040372	1040498	.	+	.	ID=CLUMA_CG001884-RA:exon:71104;Name=CLUMA_CG001884-RA:exon:71104;Parent=CLUMA_CG001884-RA
superscaffold15	maker	exon	1040529	1040608	.	+	.	ID=CLUMA_CG001884-RA:exon:71105;Name=CLUMA_CG001884-RA:exon:71105;Parent=CLUMA_CG001884-RA
superscaffold15	maker	CDS	1040372	1040498	.	+	0	ID=CLUMA_CG001884-RA:exon:71104-cds;Name=CLUMA_CG001884-RA:exon:71104-cds;Parent=CLUMA_CG001884-RA
superscaffold15	maker	CDS	1040529	1040608	.	+	1	ID=CLUMA_CG001884-RA:exon:71105-cds;Name=CLUMA_CG001884-RA:exon:71105-cds;Parent=CLUMA_CG001884-RA
superscaffold15	maker	gene	1046004	1047755	.	+	.	ID=CLUMA_CG001888;Name=(nr)_putative_lobe_protein_[Nasonia_vitripennis]
superscaffold15	maker	mRNA	1046004	1047755	.	+	.	ID=CLUMA_CG001888-RA;Name=CLUMA_CG001888-RA;Parent=CLUMA_CG001888;_AED=0.10;_QI=170|1|1|1|1|1|4|126|379;_eAED=0.10
superscaffold15	maker	exon	1046004	1046302	.	+	.	ID=CLUMA_CG001888-RA:exon:69516;Name=CLUMA_CG001888-RA:exon:69516;Parent=CLUMA_CG001888-RA
superscaffold15	maker	exon	1046504	1046680	.	+	.	ID=CLUMA_CG001888-RA:exon:69517;Name=CLUMA_CG001888-RA:exon:69517;Parent=CLUMA_CG001888-RA
superscaffold15	maker	exon	1046741	1046899	.	+	.	ID=CLUMA_CG001888-RA:exon:69518;Name=CLUMA_CG001888-RA:exon:69518;Parent=CLUMA_CG001888-RA
superscaffold15	maker	exon	1046955	1047755	.	+	.	ID=CLUMA_CG001888-RA:exon:69519;Name=CLUMA_CG001888-RA:exon:69519;Parent=CLUMA_CG001888-RA
superscaffold15	maker	CDS	1046174	1046302	.	+	0	ID=CLUMA_CG001888-RA:exon:69516-cds;Name=CLUMA_CG001888-RA:exon:69516-cds;Parent=CLUMA_CG001888-RA
superscaffold15	maker	CDS	1046504	1046680	.	+	0	ID=CLUMA_CG001888-RA:exon:69517-cds;Name=CLUMA_CG001888-RA:exon:69517-cds;Parent=CLUMA_CG001888-RA
superscaffold15	maker	CDS	1046741	1046899	.	+	0	ID=CLUMA_CG001888-RA:exon:69518-cds;Name=CLUMA_CG001888-RA:exon:69518-cds;Parent=CLUMA_CG001888-RA
superscaffold15	maker	CDS	1046955	1047629	.	+	0	ID=CLUMA_CG001888-RA:exon:69519-cds;Name=CLUMA_CG001888-RA:exon:69519-cds;Parent=CLUMA_CG001888-RA
superscaffold15	maker	gene	1048256	1048947	.	-	.	ID=CLUMA_CG001889;Name=(nr)_putative_PREDICTED:_uncharacterized_protein_LOC101894815_[Musca_domestica]
superscaffold15	maker	mRNA	1048256	1048947	.	-	.	ID=CLUMA_CG001889-RA;Name=CLUMA_CG001889-RA;Parent=CLUMA_CG001889;_AED=0.00;_QI=115|1|1|1|0.5|0.33|3|87|107;_eAED=0.00
superscaffold15	maker	exon	1048885	1048947	.	-	.	ID=CLUMA_CG001889-RA:exon:70145;Name=CLUMA_CG001889-RA:exon:70145;Parent=CLUMA_CG001889-RA
superscaffold15	maker	exon	1048670	1048793	.	-	.	ID=CLUMA_CG001889-RA:exon:70146;Name=CLUMA_CG001889-RA:exon:70146;Parent=CLUMA_CG001889-RA
superscaffold15	maker	exon	1048256	1048594	.	-	.	ID=CLUMA_CG001889-RA:exon:70147;Name=CLUMA_CG001889-RA:exon:70147;Parent=CLUMA_CG001889-RA
superscaffold15	maker	CDS	1048670	1048741	.	-	0	ID=CLUMA_CG001889-RA:exon:70146-cds;Name=CLUMA_CG001889-RA:exon:70146-cds;Parent=CLUMA_CG001889-RA
superscaffold15	maker	CDS	1048343	1048594	.	-	0	ID=CLUMA_CG001889-RA:exon:70147-cds;Name=CLUMA_CG001889-RA:exon:70147-cds;Parent=CLUMA_CG001889-RA
superscaffold15	maker	gene	1050016	1050413	.	+	.	ID=CLUMA_CG001890;Name=(sp)_similar_to_Tissue_factor_pathway_inhibitor
superscaffold15	maker	mRNA	1050016	1050413	.	+	.	ID=CLUMA_CG001890-RA;Name=CLUMA_CG001890-RA;Parent=CLUMA_CG001890;_AED=0.07;_QI=39|1|1|1|1|1|2|55|78;_eAED=0.07
superscaffold15	maker	exon	1050016	1050127	.	+	.	ID=CLUMA_CG001890-RA:exon:69483;Name=CLUMA_CG001890-RA:exon:69483;Parent=CLUMA_CG001890-RA
superscaffold15	maker	exon	1050195	1050413	.	+	.	ID=CLUMA_CG001890-RA:exon:69484;Name=CLUMA_CG001890-RA:exon:69484;Parent=CLUMA_CG001890-RA
superscaffold15	maker	CDS	1050055	1050127	.	+	0	ID=CLUMA_CG001890-RA:exon:69483-cds;Name=CLUMA_CG001890-RA:exon:69483-cds;Parent=CLUMA_CG001890-RA
superscaffold15	maker	CDS	1050195	1050358	.	+	1	ID=CLUMA_CG001890-RA:exon:69484-cds;Name=CLUMA_CG001890-RA:exon:69484-cds;Parent=CLUMA_CG001890-RA
superscaffold15	maker	gene	1050820	1051981	.	-	.	ID=CLUMA_CG001891;Name=(nr)_putative_GD12917_[Drosophila_simulans]
superscaffold15	maker	mRNA	1050820	1051981	.	-	.	ID=CLUMA_CG001891-RA;Name=CLUMA_CG001891-RA;Parent=CLUMA_CG001891;_AED=0.14;_QI=0|0.75|0.6|0.8|0.75|0.6|5|284|193;_eAED=0.14;date=Fri Jan 01 09:03:41 CET 2016
superscaffold15	maker	exon	1051844	1051981	.	-	.	ID=CLUMA_CG001891:1051981-1051844;Name=CLUMA_CG001891-RA:exon:70504;Parent=CLUMA_CG001891-RA
superscaffold15	maker	exon	1051585	1051758	.	-	.	ID=CLUMA_CG001891-RA:exon:70506;Name=CLUMA_CG001891-RA:exon:70506;Parent=CLUMA_CG001891-RA
superscaffold15	maker	exon	1051315	1051391	.	-	.	ID=CLUMA_CG001891-RA:exon:70507;Name=CLUMA_CG001891-RA:exon:70507;Parent=CLUMA_CG001891-RA
superscaffold15	maker	exon	1050820	1051245	.	-	.	ID=CLUMA_CG001891-RA:exon:70508;Name=CLUMA_CG001891-RA:exon:70508;Parent=CLUMA_CG001891-RA
superscaffold15	maker	CDS	1051844	1051912	.	-	0	ID=CLUMA_CG001891:1051981-1051844-cds;Name=CLUMA_CG001891-RA:exon:70504-cds;Parent=CLUMA_CG001891-RA
superscaffold15	maker	CDS	1051585	1051758	.	-	0	ID=CLUMA_CG001891-RA:exon:70506-cds;Name=CLUMA_CG001891-RA:exon:70506-cds;Parent=CLUMA_CG001891-RA
superscaffold15	maker	CDS	1051315	1051391	.	-	0	ID=CLUMA_CG001891-RA:exon:70507-cds;Name=CLUMA_CG001891-RA:exon:70507-cds;Parent=CLUMA_CG001891-RA
superscaffold15	maker	CDS	1051104	1051245	.	-	2	ID=CLUMA_CG001891-RA:exon:70508-cds;Name=CLUMA_CG001891-RA:exon:70508-cds;Parent=CLUMA_CG001891-RA
superscaffold15	maker	gene	1052425	1054533	.	-	.	ID=CLUMA_CG001892;Name=(sp)_putative_Heparan-sulfate_6-O-sulfotransferase_3
superscaffold15	maker	mRNA	1052425	1054533	.	-	.	ID=CLUMA_CG001892-RA;Name=CLUMA_CG001892-RA;Parent=CLUMA_CG001892;_AED=0.26;_QI=180|0.85|0.87|0.87|0.71|0.87|8|0|448;_eAED=0.26;date=Fri Jan 01 09:02:25 CET 2016
superscaffold15	maker	exon	1053946	1054533	.	-	.	ID=CLUMA_CG001892-RA:exon:70637;Name=CLUMA_CG001892-RA:exon:70637;Parent=CLUMA_CG001892-RA
superscaffold15	maker	exon	1053810	1053830	.	-	.	ID=CLUMA_CG001892-RA:exon:70638;Name=CLUMA_CG001892-RA:exon:70638;Parent=CLUMA_CG001892-RA
superscaffold15	maker	exon	1053688	1053738	.	-	.	ID=CLUMA_CG001892-RA:exon:70639;Name=CLUMA_CG001892-RA:exon:70639;Parent=CLUMA_CG001892-RA
superscaffold15	maker	exon	1053281	1053614	.	-	.	ID=CLUMA_CG001892-RA:exon:70640;Name=CLUMA_CG001892-RA:exon:70640;Parent=CLUMA_CG001892-RA
superscaffold15	maker	exon	1053042	1053221	.	-	.	ID=CLUMA_CG001892-RA:exon:70641;Name=CLUMA_CG001892-RA:exon:70641;Parent=CLUMA_CG001892-RA
superscaffold15	maker	exon	1052735	1052954	.	-	.	ID=CLUMA_CG001892-RA:exon:70642;Name=CLUMA_CG001892-RA:exon:70642;Parent=CLUMA_CG001892-RA
superscaffold15	maker	exon	1052425	1052609	.	-	.	ID=CLUMA_CG001892:1052609-1052425;Name=CLUMA_CG001892-RA:exon:70644;Parent=CLUMA_CG001892-RA
superscaffold15	maker	CDS	1053946	1054353	.	-	0	ID=CLUMA_CG001892-RA:exon:70637-cds;Name=CLUMA_CG001892-RA:exon:70637-cds;Parent=CLUMA_CG001892-RA
superscaffold15	maker	CDS	1053810	1053830	.	-	0	ID=CLUMA_CG001892-RA:exon:70638-cds;Name=CLUMA_CG001892-RA:exon:70638-cds;Parent=CLUMA_CG001892-RA
superscaffold15	maker	CDS	1053688	1053738	.	-	0	ID=CLUMA_CG001892-RA:exon:70639-cds;Name=CLUMA_CG001892-RA:exon:70639-cds;Parent=CLUMA_CG001892-RA
superscaffold15	maker	CDS	1053281	1053614	.	-	0	ID=CLUMA_CG001892-RA:exon:70640-cds;Name=CLUMA_CG001892-RA:exon:70640-cds;Parent=CLUMA_CG001892-RA
superscaffold15	maker	CDS	1053042	1053221	.	-	1	ID=CLUMA_CG001892-RA:exon:70641-cds;Name=CLUMA_CG001892-RA:exon:70641-cds;Parent=CLUMA_CG001892-RA
superscaffold15	maker	CDS	1052735	1052954	.	-	1	ID=CLUMA_CG001892-RA:exon:70642-cds;Name=CLUMA_CG001892-RA:exon:70642-cds;Parent=CLUMA_CG001892-RA
superscaffold15	maker	CDS	1052486	1052609	.	-	2	ID=CLUMA_CG001892:1052609-1052425-cds;Name=CLUMA_CG001892-RA:exon:70644-cds;Parent=CLUMA_CG001892-RA
superscaffold15	maker	gene	1054792	1056724	.	-	.	ID=CLUMA_CG001893;Name=(sp)_putative_Tetraspanin-5
superscaffold15	maker	mRNA	1054792	1056724	.	-	.	ID=CLUMA_CG001893-RA;Name=CLUMA_CG001893-RA;Parent=CLUMA_CG001893;_AED=0.32;_QI=0|0.85|0.87|1|1|1|8|293|272;_eAED=0.37;date=Fri Jan 01 09:04:21 CET 2016
superscaffold15	maker	exon	1056558	1056724	.	-	.	ID=CLUMA_CG001893:1056724-1056558;Name=CLUMA_CG001893-RA:exon:70687;Parent=CLUMA_CG001893-RA
superscaffold15	maker	exon	1056350	1056485	.	-	.	ID=CLUMA_CG001893-RA:exon:70688;Name=CLUMA_CG001893-RA:exon:70688;Parent=CLUMA_CG001893-RA
superscaffold15	maker	exon	1056241	1056293	.	-	.	ID=CLUMA_CG001893-RA:exon:70689;Name=CLUMA_CG001893-RA:exon:70689;Parent=CLUMA_CG001893-RA
superscaffold15	maker	exon	1055974	1056181	.	-	.	ID=CLUMA_CG001893-RA:exon:70690;Name=CLUMA_CG001893-RA:exon:70690;Parent=CLUMA_CG001893-RA
superscaffold15	maker	exon	1055791	1055906	.	-	.	ID=CLUMA_CG001893-RA:exon:70691;Name=CLUMA_CG001893-RA:exon:70691;Parent=CLUMA_CG001893-RA
superscaffold15	maker	exon	1055694	1055726	.	-	.	ID=CLUMA_CG001893-RA:exon:70692;Name=CLUMA_CG001893-RA:exon:70692;Parent=CLUMA_CG001893-RA
superscaffold15	maker	exon	1055247	1055363	.	-	.	ID=CLUMA_CG001893-RA:exon:70693;Name=CLUMA_CG001893-RA:exon:70693;Parent=CLUMA_CG001893-RA
superscaffold15	maker	exon	1054792	1055153	.	-	.	ID=CLUMA_CG001893-RA:exon:70694;Name=CLUMA_CG001893-RA:exon:70694;Parent=CLUMA_CG001893-RA
superscaffold15	maker	CDS	1056558	1056644	.	-	0	ID=CLUMA_CG001893:1056724-1056558-cds;Name=CLUMA_CG001893-RA:exon:70687-cds;Parent=CLUMA_CG001893-RA
superscaffold15	maker	CDS	1056350	1056485	.	-	0	ID=CLUMA_CG001893-RA:exon:70688-cds;Name=CLUMA_CG001893-RA:exon:70688-cds;Parent=CLUMA_CG001893-RA
superscaffold15	maker	CDS	1056241	1056293	.	-	1	ID=CLUMA_CG001893-RA:exon:70689-cds;Name=CLUMA_CG001893-RA:exon:70689-cds;Parent=CLUMA_CG001893-RA
superscaffold15	maker	CDS	1055974	1056181	.	-	0	ID=CLUMA_CG001893-RA:exon:70690-cds;Name=CLUMA_CG001893-RA:exon:70690-cds;Parent=CLUMA_CG001893-RA
superscaffold15	maker	CDS	1055791	1055906	.	-	1	ID=CLUMA_CG001893-RA:exon:70691-cds;Name=CLUMA_CG001893-RA:exon:70691-cds;Parent=CLUMA_CG001893-RA
superscaffold15	maker	CDS	1055694	1055726	.	-	0	ID=CLUMA_CG001893-RA:exon:70692-cds;Name=CLUMA_CG001893-RA:exon:70692-cds;Parent=CLUMA_CG001893-RA
superscaffold15	maker	CDS	1055247	1055363	.	-	0	ID=CLUMA_CG001893-RA:exon:70693-cds;Name=CLUMA_CG001893-RA:exon:70693-cds;Parent=CLUMA_CG001893-RA
superscaffold15	maker	CDS	1055085	1055153	.	-	0	ID=CLUMA_CG001893-RA:exon:70694-cds;Name=CLUMA_CG001893-RA:exon:70694-cds;Parent=CLUMA_CG001893-RA
superscaffold15	.	mRNA	1054793	1056724	.	-	.	ID=CLUMA_CG001893-RB;Name=CLUMA_CG001893-RB;Parent=CLUMA_CG001893;date=Fri Jan 01 09:04:43 CET 2016
superscaffold15	.	exon	1056549	1056724	.	-	.	ID=CLUMA_CG001893:1056724-1056549;Name=Adult-HiSeq_16571_c0_seq1_1056_1034_0-1055;Parent=CLUMA_CG001893-RB
superscaffold15	.	exon	1056350	1056485	.	-	.	ID=CLUMA_CG001893:1056485-1056350;Name=Adult-HiSeq_16571_c0_seq1_1056_1034_0-1055;Parent=CLUMA_CG001893-RB
superscaffold15	.	exon	1056241	1056293	.	-	.	ID=CLUMA_CG001893:1056293-1056241;Name=Adult-HiSeq_16571_c0_seq1_1056_1034_0-1055;Parent=CLUMA_CG001893-RB
superscaffold15	.	exon	1055974	1056181	.	-	.	ID=CLUMA_CG001893:1056181-1055974;Name=Adult-HiSeq_16571_c0_seq1_1056_1034_0-1055;Parent=CLUMA_CG001893-RB
superscaffold15	.	exon	1055791	1055906	.	-	.	ID=CLUMA_CG001893:1055906-1055791;Name=Adult-HiSeq_16571_c0_seq1_1056_1034_0-1055;Parent=CLUMA_CG001893-RB
superscaffold15	.	exon	1055694	1055726	.	-	.	ID=CLUMA_CG001893:1055726-1055694;Name=Adult-HiSeq_16571_c0_seq1_1056_1034_0-1055;Parent=CLUMA_CG001893-RB
superscaffold15	.	exon	1054793	1055153	.	-	.	ID=CLUMA_CG001893:1055153-1054793;Name=Adult-HiSeq_16571_c0_seq1_1056_1034_0-1055;Parent=CLUMA_CG001893-RB
superscaffold15	.	CDS	1056549	1056644	.	-	0	ID=CLUMA_CG001893:1056724-1056549-cds;Name=Adult-HiSeq_16571_c0_seq1_1056_1034_0-1055-cds;Parent=CLUMA_CG001893-RB
superscaffold15	.	CDS	1056350	1056485	.	-	0	ID=CLUMA_CG001893:1056485-1056350-cds;Name=Adult-HiSeq_16571_c0_seq1_1056_1034_0-1055-cds;Parent=CLUMA_CG001893-RB
```
