## Supplementary Data 2 for "Polygenic adaptation from standing genetic variation allows rapid ecotype formation": Supplementary_Data_2_Filtered_Gene_Annotations_CLUMA1.0.gff3 (part 3 of 28)

```
superscaffold15	.	CDS	1056241	1056293	.	-	1	ID=CLUMA_CG001893:1056293-1056241-cds;Name=Adult-HiSeq_16571_c0_seq1_1056_1034_0-1055-cds;Parent=CLUMA_CG001893-RB
superscaffold15	.	CDS	1055974	1056181	.	-	0	ID=CLUMA_CG001893:1056181-1055974-cds;Name=Adult-HiSeq_16571_c0_seq1_1056_1034_0-1055-cds;Parent=CLUMA_CG001893-RB
superscaffold15	.	CDS	1055791	1055906	.	-	1	ID=CLUMA_CG001893:1055906-1055791-cds;Name=Adult-HiSeq_16571_c0_seq1_1056_1034_0-1055-cds;Parent=CLUMA_CG001893-RB
superscaffold15	.	CDS	1055694	1055726	.	-	0	ID=CLUMA_CG001893:1055726-1055694-cds;Name=Adult-HiSeq_16571_c0_seq1_1056_1034_0-1055-cds;Parent=CLUMA_CG001893-RB
superscaffold15	.	CDS	1055085	1055153	.	-	0	ID=CLUMA_CG001893:1055153-1054793-cds;Name=Adult-HiSeq_16571_c0_seq1_1056_1034_0-1055-cds;Parent=CLUMA_CG001893-RB
superscaffold15	.	mRNA	1054792	1056724	.	-	.	ID=CLUMA_CG001893-RC;Name=CLUMA_CG001893-RC;Parent=CLUMA_CG001893;date=Fri Jan 01 09:04:48 CET 2016
superscaffold15	.	exon	1056549	1056724	.	-	.	ID=CLUMA_CG001893:1056724-1056549-2;Name=AllNorm454-IT_Contig_7063;Parent=CLUMA_CG001893-RC
superscaffold15	.	exon	1056350	1056485	.	-	.	ID=CLUMA_CG001893:1056485-1056350-2;Name=AllNorm454-IT_Contig_7063;Parent=CLUMA_CG001893-RC
superscaffold15	.	exon	1056241	1056293	.	-	.	ID=CLUMA_CG001893:1056293-1056241-2;Name=AllNorm454-IT_Contig_7063;Parent=CLUMA_CG001893-RC
superscaffold15	.	exon	1055974	1056181	.	-	.	ID=CLUMA_CG001893:1056181-1055974-2;Name=AllNorm454-IT_Contig_7063;Parent=CLUMA_CG001893-RC
superscaffold15	.	exon	1055753	1055906	.	-	.	ID=CLUMA_CG001893:1055906-1055753;Name=AllNorm454-IT_Contig_7063;Parent=CLUMA_CG001893-RC
superscaffold15	.	exon	1055247	1055361	.	-	.	ID=CLUMA_CG001893:1055361-1055247;Name=AllNorm454-IT_Contig_7063;Parent=CLUMA_CG001893-RC
superscaffold15	.	exon	1054792	1055153	.	-	.	ID=CLUMA_CG001893:1055153-1054792;Name=AllNorm454-IT_Contig_7063;Parent=CLUMA_CG001893-RC
superscaffold15	.	CDS	1056549	1056644	.	-	0	ID=CLUMA_CG001893:1056724-1056549-2-cds;Name=AllNorm454-IT_Contig_7063-cds;Parent=CLUMA_CG001893-RC
superscaffold15	.	CDS	1056350	1056485	.	-	0	ID=CLUMA_CG001893:1056485-1056350-2-cds;Name=AllNorm454-IT_Contig_7063-cds;Parent=CLUMA_CG001893-RC
superscaffold15	.	CDS	1056241	1056293	.	-	1	ID=CLUMA_CG001893:1056293-1056241-2-cds;Name=AllNorm454-IT_Contig_7063-cds;Parent=CLUMA_CG001893-RC
superscaffold15	.	CDS	1055974	1056181	.	-	0	ID=CLUMA_CG001893:1056181-1055974-2-cds;Name=AllNorm454-IT_Contig_7063-cds;Parent=CLUMA_CG001893-RC
superscaffold15	.	CDS	1055758	1055906	.	-	1	ID=CLUMA_CG001893:1055906-1055753-cds;Name=AllNorm454-IT_Contig_7063-cds;Parent=CLUMA_CG001893-RC
superscaffold15	maker	gene	1057510	1063442	.	-	.	ID=CLUMA_CG001894;Name=(sp)_putative_Acyl-CoA:lysophosphatidylglycerol_acyltransferase_1
superscaffold15	maker	mRNA	1057510	1063442	.	-	.	ID=CLUMA_CG001894-RA;Name=CLUMA_CG001894-RA;Parent=CLUMA_CG001894;_AED=0.14;_QI=0|1|0.83|1|1|1|6|1131|456;_eAED=0.14;date=Fri Jan 01 09:07:28 CET 2016
superscaffold15	.	exon	1063184	1063442	.	-	.	ID=CLUMA_CG001894:1063442-1063184;Name=no_name;Parent=CLUMA_CG001894-RA
superscaffold15	maker	exon	1060240	1060327	.	-	.	ID=CLUMA_CG001894:1060327-1060240;Name=CLUMA_CG001894-RA:exon:70389;Parent=CLUMA_CG001894-RA
superscaffold15	maker	exon	1059964	1060172	.	-	.	ID=CLUMA_CG001894-RA:exon:70390;Name=CLUMA_CG001894-RA:exon:70390;Parent=CLUMA_CG001894-RA
superscaffold15	maker	exon	1059668	1059882	.	-	.	ID=CLUMA_CG001894-RA:exon:70391;Name=CLUMA_CG001894-RA:exon:70391;Parent=CLUMA_CG001894-RA
superscaffold15	maker	exon	1059475	1059611	.	-	.	ID=CLUMA_CG001894-RA:exon:70392;Name=CLUMA_CG001894-RA:exon:70392;Parent=CLUMA_CG001894-RA
superscaffold15	maker	exon	1058932	1059412	.	-	.	ID=CLUMA_CG001894-RA:exon:70393;Name=CLUMA_CG001894-RA:exon:70393;Parent=CLUMA_CG001894-RA
superscaffold15	maker	exon	1057510	1058871	.	-	.	ID=CLUMA_CG001894-RA:exon:70394;Name=CLUMA_CG001894-RA:exon:70394;Parent=CLUMA_CG001894-RA
superscaffold15	maker	CDS	1060240	1060259	.	-	0	ID=CLUMA_CG001894:1060327-1060240-cds;Name=CLUMA_CG001894-RA:exon:70389-cds;Parent=CLUMA_CG001894-RA
superscaffold15	maker	CDS	1059964	1060172	.	-	2	ID=CLUMA_CG001894-RA:exon:70390-cds;Name=CLUMA_CG001894-RA:exon:70390-cds;Parent=CLUMA_CG001894-RA
superscaffold15	maker	CDS	1059668	1059882	.	-	1	ID=CLUMA_CG001894-RA:exon:70391-cds;Name=CLUMA_CG001894-RA:exon:70391-cds;Parent=CLUMA_CG001894-RA
superscaffold15	maker	CDS	1059475	1059611	.	-	0	ID=CLUMA_CG001894-RA:exon:70392-cds;Name=CLUMA_CG001894-RA:exon:70392-cds;Parent=CLUMA_CG001894-RA
superscaffold15	maker	CDS	1058932	1059412	.	-	2	ID=CLUMA_CG001894-RA:exon:70393-cds;Name=CLUMA_CG001894-RA:exon:70393-cds;Parent=CLUMA_CG001894-RA
superscaffold15	maker	CDS	1058641	1058871	.	-	0	ID=CLUMA_CG001894-RA:exon:70394-cds;Name=CLUMA_CG001894-RA:exon:70394-cds;Parent=CLUMA_CG001894-RA
superscaffold15	maker	gene	1062544	1063507	.	-	.	ID=CLUMA_CG001895;Name=CLUMA_CG001895
superscaffold15	maker	mRNA	1062544	1063507	.	-	.	ID=CLUMA_CG001895-RA;Name=CLUMA_CG001895-RA;Parent=CLUMA_CG001895;_AED=0.64;_QI=0|0|0|1|1|1|2|0|68;_eAED=1.00
superscaffold15	maker	exon	1063419	1063507	.	-	.	ID=CLUMA_CG001895-RA:exon:71612;Name=CLUMA_CG001895-RA:exon:71612;Parent=CLUMA_CG001895-RA
superscaffold15	maker	exon	1062544	1062661	.	-	.	ID=CLUMA_CG001895-RA:exon:71611;Name=CLUMA_CG001895-RA:exon:71611;Parent=CLUMA_CG001895-RA
superscaffold15	maker	CDS	1063419	1063507	.	-	0	ID=CLUMA_CG001895-RA:exon:71612-cds;Name=CLUMA_CG001895-RA:exon:71612-cds;Parent=CLUMA_CG001895-RA
superscaffold15	maker	CDS	1062544	1062661	.	-	2	ID=CLUMA_CG001895-RA:exon:71611-cds;Name=CLUMA_CG001895-RA:exon:71611-cds;Parent=CLUMA_CG001895-RA
superscaffold15	maker	gene	1063751	1067354	.	+	.	ID=CLUMA_CG001896;Name=(sp)_putative_Hypoxia_up-regulated_protein_1
superscaffold15	maker	mRNA	1063751	1067354	.	+	.	ID=CLUMA_CG001896-RA;Name=CLUMA_CG001896-RA;Parent=CLUMA_CG001896;_AED=0.21;_QI=223|0.81|0.91|1|0.72|0.58|12|5476|1476;_eAED=0.21;date=Fri Jan 01 09:10:34 CET 2016
superscaffold15	maker	exon	1063751	1063961	.	+	.	ID=CLUMA_CG001896-RA:exon:69877;Name=CLUMA_CG001896-RA:exon:69877;Parent=CLUMA_CG001896-RA
superscaffold15	maker	exon	1064023	1064151	.	+	.	ID=CLUMA_CG001896-RA:exon:69878;Name=CLUMA_CG001896-RA:exon:69878;Parent=CLUMA_CG001896-RA
superscaffold15	maker	exon	1064209	1067354	.	+	.	ID=CLUMA_CG001896:1064209-1067354;Name=CLUMA_CG001896-RA:exon:69879;Parent=CLUMA_CG001896-RA
superscaffold15	maker	CDS	1064035	1064151	.	+	0	ID=CLUMA_CG001896-RA:exon:69878-cds;Name=CLUMA_CG001896-RA:exon:69878-cds;Parent=CLUMA_CG001896-RA
superscaffold15	maker	CDS	1064209	1066947	.	+	0	ID=CLUMA_CG001896:1064209-1067354-cds;Name=CLUMA_CG001896-RA:exon:69879-cds;Parent=CLUMA_CG001896-RA
superscaffold15	.	gene	1068174	1081838	.	+	.	ID=CLUMA_CG023219;Name=CLUMA_CG023219
superscaffold15	.	mRNA	1068174	1081838	.	+	.	ID=CLUMA_CG023219-RA;Name=CLUMA_CG023219-RA;Parent=CLUMA_CG023219;date=Fri Jan 01 09:11:34 CET 2016
superscaffold15	.	exon	1068174	1068578	.	+	.	ID=CLUMA_CG023219-RA:exon:1068174-1068578;Name=Adult-HiSeq_5069_c0_seq1_1605_1_0-1604;Parent=CLUMA_CG023219-RA
superscaffold15	.	exon	1071173	1071226	.	+	.	ID=CLUMA_CG023219-RA:exon:1071173-1071226;Name=Adult-HiSeq_5069_c0_seq1_1605_1_0-1604;Parent=CLUMA_CG023219-RA
superscaffold15	.	exon	1073319	1073560	.	+	.	ID=CLUMA_CG023219-RA:exon:1073319-1073560;Name=Adult-HiSeq_5069_c0_seq1_1605_1_0-1604;Parent=CLUMA_CG023219-RA
superscaffold15	.	exon	1078866	1079315	.	+	.	ID=CLUMA_CG023219-RA:exon:1078866-1079315;Name=Adult-HiSeq_5069_c0_seq1_1605_1_0-1604;Parent=CLUMA_CG023219-RA
superscaffold15	.	exon	1079378	1079448	.	+	.	ID=CLUMA_CG023219-RA:exon:1079378-1079448;Name=Adult-HiSeq_5069_c0_seq1_1605_1_0-1604;Parent=CLUMA_CG023219-RA
superscaffold15	.	exon	1079504	1079660	.	+	.	ID=CLUMA_CG023219-RA:exon:1079504-1079660;Name=maker-superscaffold15-exonerate_est2genome-gene-0.60-mRNA-1;Parent=CLUMA_CG023219-RA
superscaffold15	.	exon	1079716	1080045	.	+	.	ID=CLUMA_CG023219-RA:exon:1079716-1080045;Name=maker-superscaffold15-exonerate_est2genome-gene-0.60-mRNA-1;Parent=CLUMA_CG023219-RA
superscaffold15	.	exon	1080115	1080477	.	+	.	ID=CLUMA_CG023219-RA:exon:1080115-1080477;Name=maker-superscaffold15-exonerate_est2genome-gene-0.60-mRNA-1;Parent=CLUMA_CG023219-RA
superscaffold15	.	exon	1080538	1080709	.	+	.	ID=CLUMA_CG023219-RA:exon:1080538-1080709;Name=maker-superscaffold15-exonerate_est2genome-gene-0.60-mRNA-1;Parent=CLUMA_CG023219-RA
superscaffold15	.	exon	1080769	1080842	.	+	.	ID=CLUMA_CG023219-RA:exon:1080769-1080842;Name=maker-superscaffold15-exonerate_est2genome-gene-0.60-mRNA-1;Parent=CLUMA_CG023219-RA
superscaffold15	.	exon	1080948	1081838	.	+	.	ID=CLUMA_CG023219-RA:exon:1080948-1081838;Name=LIII-frFM-HiSeq_193537_c2_seq1_6015_12323_0-6014;Parent=CLUMA_CG023219-RA
superscaffold15	.	CDS	1068444	1068578	.	+	0	ID=CLUMA_CG023219-RA:exon:1068174-1068578-cds;Name=Adult-HiSeq_5069_c0_seq1_1605_1_0-1604-cds;Parent=CLUMA_CG023219-RA
superscaffold15	.	CDS	1071173	1071226	.	+	0	ID=CLUMA_CG023219-RA:exon:1071173-1071226-cds;Name=Adult-HiSeq_5069_c0_seq1_1605_1_0-1604-cds;Parent=CLUMA_CG023219-RA
superscaffold15	.	CDS	1073319	1073560	.	+	0	ID=CLUMA_CG023219-RA:exon:1073319-1073560-cds;Name=Adult-HiSeq_5069_c0_seq1_1605_1_0-1604-cds;Parent=CLUMA_CG023219-RA
superscaffold15	.	CDS	1078866	1079315	.	+	2	ID=CLUMA_CG023219-RA:exon:1078866-1079315-cds;Name=Adult-HiSeq_5069_c0_seq1_1605_1_0-1604-cds;Parent=CLUMA_CG023219-RA
superscaffold15	.	CDS	1079378	1079448	.	+	2	ID=CLUMA_CG023219-RA:exon:1079378-1079448-cds;Name=Adult-HiSeq_5069_c0_seq1_1605_1_0-1604-cds;Parent=CLUMA_CG023219-RA
superscaffold15	.	CDS	1079504	1079660	.	+	1	ID=CLUMA_CG023219-RA:exon:1079504-1079660-cds;Name=maker-superscaffold15-exonerate_est2genome-gene-0.60-mRNA-1-cds;Parent=CLUMA_CG023219-RA
superscaffold15	.	CDS	1079716	1080045	.	+	2	ID=CLUMA_CG023219-RA:exon:1079716-1080045-cds;Name=maker-superscaffold15-exonerate_est2genome-gene-0.60-mRNA-1-cds;Parent=CLUMA_CG023219-RA
superscaffold15	.	CDS	1080115	1080477	.	+	2	ID=CLUMA_CG023219-RA:exon:1080115-1080477-cds;Name=maker-superscaffold15-exonerate_est2genome-gene-0.60-mRNA-1-cds;Parent=CLUMA_CG023219-RA
superscaffold15	.	CDS	1080538	1080709	.	+	2	ID=CLUMA_CG023219-RA:exon:1080538-1080709-cds;Name=maker-superscaffold15-exonerate_est2genome-gene-0.60-mRNA-1-cds;Parent=CLUMA_CG023219-RA
superscaffold15	.	CDS	1080769	1080842	.	+	0	ID=CLUMA_CG023219-RA:exon:1080769-1080842-cds;Name=maker-superscaffold15-exonerate_est2genome-gene-0.60-mRNA-1-cds;Parent=CLUMA_CG023219-RA
superscaffold15	.	CDS	1080948	1081068	.	+	2	ID=CLUMA_CG023219-RA:exon:1080948-1081838-cds;Name=LIII-frFM-HiSeq_193537_c2_seq1_6015_12323_0-6014-cds;Parent=CLUMA_CG023219-RA
superscaffold15	maker	gene	1073739	1074068	.	-	.	ID=CLUMA_CG001897;Name=CLUMA_CG001897
superscaffold15	maker	mRNA	1073739	1074068	.	-	.	ID=CLUMA_CG001897-RA;Name=CLUMA_CG001897-RA;Parent=CLUMA_CG001897;_AED=0.43;_QI=0|0|0|0.5|1|1|2|0|64;_eAED=1.00
superscaffold15	maker	exon	1074010	1074068	.	-	.	ID=CLUMA_CG001897-RA:exon:71205;Name=CLUMA_CG001897-RA:exon:71205;Parent=CLUMA_CG001897-RA
superscaffold15	maker	exon	1073739	1073874	.	-	.	ID=CLUMA_CG001897-RA:exon:71204;Name=CLUMA_CG001897-RA:exon:71204;Parent=CLUMA_CG001897-RA
superscaffold15	maker	CDS	1074010	1074068	.	-	0	ID=CLUMA_CG001897-RA:exon:71205-cds;Name=CLUMA_CG001897-RA:exon:71205-cds;Parent=CLUMA_CG001897-RA
superscaffold15	maker	CDS	1073739	1073874	.	-	2	ID=CLUMA_CG001897-RA:exon:71204-cds;Name=CLUMA_CG001897-RA:exon:71204-cds;Parent=CLUMA_CG001897-RA
superscaffold15	maker	gene	1081472	1082864	.	-	.	ID=CLUMA_CG001898;Name=CLUMA_CG001898
superscaffold15	maker	mRNA	1081472	1082864	.	-	.	ID=CLUMA_CG001898-RA;Name=CLUMA_CG001898-RA;Parent=CLUMA_CG001898;_AED=0.48;_QI=0|0|0|1|1|1|4|0|60;_eAED=1.00
superscaffold15	maker	exon	1082859	1082864	.	-	.	ID=CLUMA_CG001898-RA:exon:71209;Name=CLUMA_CG001898-RA:exon:71209;Parent=CLUMA_CG001898-RA
superscaffold15	maker	exon	1082311	1082408	.	-	.	ID=CLUMA_CG001898-RA:exon:71208;Name=CLUMA_CG001898-RA:exon:71208;Parent=CLUMA_CG001898-RA
superscaffold15	maker	exon	1081875	1081946	.	-	.	ID=CLUMA_CG001898-RA:exon:71207;Name=CLUMA_CG001898-RA:exon:71207;Parent=CLUMA_CG001898-RA
superscaffold15	maker	exon	1081472	1081478	.	-	.	ID=CLUMA_CG001898-RA:exon:71206;Name=CLUMA_CG001898-RA:exon:71206;Parent=CLUMA_CG001898-RA
superscaffold15	maker	CDS	1082859	1082864	.	-	0	ID=CLUMA_CG001898-RA:exon:71209-cds;Name=CLUMA_CG001898-RA:exon:71209-cds;Parent=CLUMA_CG001898-RA
superscaffold15	maker	CDS	1082311	1082408	.	-	0	ID=CLUMA_CG001898-RA:exon:71208-cds;Name=CLUMA_CG001898-RA:exon:71208-cds;Parent=CLUMA_CG001898-RA
superscaffold15	maker	CDS	1081875	1081946	.	-	2	ID=CLUMA_CG001898-RA:exon:71207-cds;Name=CLUMA_CG001898-RA:exon:71207-cds;Parent=CLUMA_CG001898-RA
superscaffold15	maker	CDS	1081472	1081478	.	-	2	ID=CLUMA_CG001898-RA:exon:71206-cds;Name=CLUMA_CG001898-RA:exon:71206-cds;Parent=CLUMA_CG001898-RA
superscaffold15	.	gene	1086529	1087905	.	-	.	ID=CLUMA_CG022102;Name=CLUMA_CG022102
superscaffold15	.	mRNA	1086529	1087905	.	-	.	ID=CLUMA_CG022102-RA;Name=CLUMA_CG022102-RA;Parent=CLUMA_CG022102;date=Fri Feb 27 11:22:04 CET 2015
superscaffold15	.	exon	1087644	1087905	.	-	.	ID=CLUMA_CG022102-RA:exon:1087905-1087644;Name=AllNorm454-IT_Contig_301;Parent=CLUMA_CG022102-RA
superscaffold15	.	exon	1086529	1087343	.	-	.	ID=CLUMA_CG022102-RA:exon:1087343-1086529;Name=AllNorm454-IT_Contig_301;Parent=CLUMA_CG022102-RA
superscaffold15	.	CDS	1087644	1087766	.	-	0	ID=CLUMA_CG022102-RA:exon:1087905-1087644-cds;Name=AllNorm454-IT_Contig_301-cds;Parent=CLUMA_CG022102-RA
superscaffold15	.	CDS	1086660	1087343	.	-	0	ID=CLUMA_CG022102-RA:exon:1087343-1086529-cds;Name=AllNorm454-IT_Contig_301-cds;Parent=CLUMA_CG022102-RA
superscaffold15	maker	gene	1088038	1089082	.	-	.	ID=CLUMA_CG001899;Name=(sp)_putative_Iron-sulfur_cluster_co-chaperone_protein_HscB
superscaffold15	maker	mRNA	1088038	1089082	.	-	.	ID=CLUMA_CG001899-RA;Name=CLUMA_CG001899-RA;Parent=CLUMA_CG001899;_AED=0.12;_QI=30|0.75|0.6|1|0.75|0.6|5|131|464;_eAED=0.12;date=Fri Feb 27 11:23:42 CET 2015
superscaffold15	maker	exon	1088867	1089082	.	-	.	ID=CLUMA_CG001899-RA:exon:70457;Name=CLUMA_CG001899-RA:exon:70457;Parent=CLUMA_CG001899-RA
superscaffold15	maker	exon	1088511	1088807	.	-	.	ID=CLUMA_CG001899-RA:exon:70458;Name=CLUMA_CG001899-RA:exon:70458;Parent=CLUMA_CG001899-RA
superscaffold15	maker	exon	1088038	1088442	.	-	.	ID=CLUMA_CG001899:1088442-1088038;Name=CLUMA_CG001899-RA:exon:70459;Parent=CLUMA_CG001899-RA
superscaffold15	maker	CDS	1088867	1089052	.	-	0	ID=CLUMA_CG001899-RA:exon:70457-cds;Name=CLUMA_CG001899-RA:exon:70457-cds;Parent=CLUMA_CG001899-RA
superscaffold15	maker	CDS	1088511	1088807	.	-	0	ID=CLUMA_CG001899-RA:exon:70458-cds;Name=CLUMA_CG001899-RA:exon:70458-cds;Parent=CLUMA_CG001899-RA
superscaffold15	maker	CDS	1088248	1088442	.	-	0	ID=CLUMA_CG001899:1088442-1088038-cds;Name=CLUMA_CG001899-RA:exon:70459-cds;Parent=CLUMA_CG001899-RA
superscaffold15	maker	gene	1091469	1092118	.	-	.	ID=CLUMA_CG001902;Name=(sp)_putative_Protein_PET117_homolog
superscaffold15	maker	mRNA	1091469	1092118	.	-	.	ID=CLUMA_CG001902-RA;Name=CLUMA_CG001902-RA;Parent=CLUMA_CG001902;_AED=0.00;_QI=219|1|1|1|1|1|2|113|81;_eAED=0.00
superscaffold15	maker	exon	1091808	1092118	.	-	.	ID=CLUMA_CG001902-RA:exon:70100;Name=CLUMA_CG001902-RA:exon:70100;Parent=CLUMA_CG001902-RA
superscaffold15	maker	exon	1091469	1091735	.	-	.	ID=CLUMA_CG001902-RA:exon:70101;Name=CLUMA_CG001902-RA:exon:70101;Parent=CLUMA_CG001902-RA
superscaffold15	maker	CDS	1091808	1091899	.	-	0	ID=CLUMA_CG001902-RA:exon:70100-cds;Name=CLUMA_CG001902-RA:exon:70100-cds;Parent=CLUMA_CG001902-RA
superscaffold15	maker	CDS	1091582	1091735	.	-	2	ID=CLUMA_CG001902-RA:exon:70101-cds;Name=CLUMA_CG001902-RA:exon:70101-cds;Parent=CLUMA_CG001902-RA
superscaffold15	maker	gene	1092124	1096360	.	+	.	ID=CLUMA_CG001903;Name=(sp)_putative_Zinc_finger_FYVE_domain-containing_protein_9
superscaffold15	maker	mRNA	1092124	1096360	.	+	.	ID=CLUMA_CG001903-RA;Name=CLUMA_CG001903-RA;Parent=CLUMA_CG001903;_AED=0.19;_QI=47|1|1|1|1|1|7|281|1146;_eAED=0.19
superscaffold15	maker	exon	1092124	1092405	.	+	.	ID=CLUMA_CG001903-RA:exon:69663;Name=CLUMA_CG001903-RA:exon:69663;Parent=CLUMA_CG001903-RA
superscaffold15	maker	exon	1092464	1094227	.	+	.	ID=CLUMA_CG001903-RA:exon:69664;Name=CLUMA_CG001903-RA:exon:69664;Parent=CLUMA_CG001903-RA
superscaffold15	maker	exon	1094285	1094518	.	+	.	ID=CLUMA_CG001903-RA:exon:69665;Name=CLUMA_CG001903-RA:exon:69665;Parent=CLUMA_CG001903-RA
superscaffold15	maker	exon	1094687	1094784	.	+	.	ID=CLUMA_CG001903-RA:exon:69666;Name=CLUMA_CG001903-RA:exon:69666;Parent=CLUMA_CG001903-RA
superscaffold15	maker	exon	1094852	1095129	.	+	.	ID=CLUMA_CG001903-RA:exon:69667;Name=CLUMA_CG001903-RA:exon:69667;Parent=CLUMA_CG001903-RA
superscaffold15	maker	exon	1095189	1095858	.	+	.	ID=CLUMA_CG001903-RA:exon:69668;Name=CLUMA_CG001903-RA:exon:69668;Parent=CLUMA_CG001903-RA
superscaffold15	maker	exon	1095918	1096360	.	+	.	ID=CLUMA_CG001903-RA:exon:69669;Name=CLUMA_CG001903-RA:exon:69669;Parent=CLUMA_CG001903-RA
superscaffold15	maker	CDS	1092171	1092405	.	+	0	ID=CLUMA_CG001903-RA:exon:69663-cds;Name=CLUMA_CG001903-RA:exon:69663-cds;Parent=CLUMA_CG001903-RA
superscaffold15	maker	CDS	1092464	1094227	.	+	1	ID=CLUMA_CG001903-RA:exon:69664-cds;Name=CLUMA_CG001903-RA:exon:69664-cds;Parent=CLUMA_CG001903-RA
superscaffold15	maker	CDS	1094285	1094518	.	+	1	ID=CLUMA_CG001903-RA:exon:69665-cds;Name=CLUMA_CG001903-RA:exon:69665-cds;Parent=CLUMA_CG001903-RA
superscaffold15	maker	CDS	1094687	1094784	.	+	1	ID=CLUMA_CG001903-RA:exon:69666-cds;Name=CLUMA_CG001903-RA:exon:69666-cds;Parent=CLUMA_CG001903-RA
superscaffold15	maker	CDS	1094852	1095129	.	+	0	ID=CLUMA_CG001903-RA:exon:69667-cds;Name=CLUMA_CG001903-RA:exon:69667-cds;Parent=CLUMA_CG001903-RA
superscaffold15	maker	CDS	1095189	1095858	.	+	2	ID=CLUMA_CG001903-RA:exon:69668-cds;Name=CLUMA_CG001903-RA:exon:69668-cds;Parent=CLUMA_CG001903-RA
superscaffold15	maker	CDS	1095918	1096079	.	+	0	ID=CLUMA_CG001903-RA:exon:69669-cds;Name=CLUMA_CG001903-RA:exon:69669-cds;Parent=CLUMA_CG001903-RA
superscaffold15	maker	gene	1096692	1098057	.	+	.	ID=CLUMA_CG001904;Name=(nr)_putative_Anopheles_gambiae_str._PEST_AGAP012926-PA_[Anopheles_gambiae_str._PEST]
superscaffold15	maker	mRNA	1096692	1098057	.	+	.	ID=CLUMA_CG001904-RA;Name=CLUMA_CG001904-RA;Parent=CLUMA_CG001904;_AED=0.46;_QI=74|1|1|1|0|0|3|160|70;_eAED=0.46
superscaffold15	maker	exon	1096692	1096758	.	+	.	ID=CLUMA_CG001904-RA:exon:70023;Name=CLUMA_CG001904-RA:exon:70023;Parent=CLUMA_CG001904-RA
superscaffold15	maker	exon	1097610	1097745	.	+	.	ID=CLUMA_CG001904-RA:exon:70024;Name=CLUMA_CG001904-RA:exon:70024;Parent=CLUMA_CG001904-RA
superscaffold15	maker	exon	1097814	1098057	.	+	.	ID=CLUMA_CG001904-RA:exon:70025;Name=CLUMA_CG001904-RA:exon:70025;Parent=CLUMA_CG001904-RA
superscaffold15	maker	CDS	1097617	1097745	.	+	0	ID=CLUMA_CG001904-RA:exon:70024-cds;Name=CLUMA_CG001904-RA:exon:70024-cds;Parent=CLUMA_CG001904-RA
superscaffold15	maker	CDS	1097814	1097897	.	+	0	ID=CLUMA_CG001904-RA:exon:70025-cds;Name=CLUMA_CG001904-RA:exon:70025-cds;Parent=CLUMA_CG001904-RA
superscaffold15	maker	gene	1097818	1098456	.	-	.	ID=CLUMA_CG001905;Name=CLUMA_CG001905
superscaffold15	maker	mRNA	1097818	1098456	.	-	.	ID=CLUMA_CG001905-RA;Name=CLUMA_CG001905-RA;Parent=CLUMA_CG001905;_AED=1.00;_QI=0|0|0|0|1|1|2|0|80;_eAED=1.00
superscaffold15	maker	exon	1098380	1098456	.	-	.	ID=CLUMA_CG001905-RA:exon:71414;Name=CLUMA_CG001905-RA:exon:71414;Parent=CLUMA_CG001905-RA
superscaffold15	maker	exon	1097818	1097983	.	-	.	ID=CLUMA_CG001905-RA:exon:71413;Name=CLUMA_CG001905-RA:exon:71413;Parent=CLUMA_CG001905-RA
superscaffold15	maker	CDS	1098380	1098456	.	-	0	ID=CLUMA_CG001905-RA:exon:71414-cds;Name=CLUMA_CG001905-RA:exon:71414-cds;Parent=CLUMA_CG001905-RA
superscaffold15	maker	CDS	1097818	1097983	.	-	2	ID=CLUMA_CG001905-RA:exon:71413-cds;Name=CLUMA_CG001905-RA:exon:71413-cds;Parent=CLUMA_CG001905-RA
superscaffold15	maker	gene	1099358	1112354	.	-	.	ID=CLUMA_CG001906;Name=(nr)_putative_pipsqueak_[Culex_quinquefasciatus]
superscaffold15	maker	mRNA	1099358	1112354	.	-	.	ID=CLUMA_CG001906-RA;Name=CLUMA_CG001906-RA;Parent=CLUMA_CG001906;_AED=0.23;_QI=0|0.87|0.66|1|0.62|0.77|9|1010|629;_eAED=0.24;date=Fri Jan 01 09:17:16 CET 2016
superscaffold15	.	exon	1111968	1112354	.	-	.	ID=CLUMA_CG001906:1112354-1111968;Name=no_name;Parent=CLUMA_CG001906-RA
superscaffold15	maker	exon	1102952	1103320	.	-	.	ID=CLUMA_CG001906:1103320-1102952;Name=CLUMA_CG001906-RA:exon:70568;Parent=CLUMA_CG001906-RA
superscaffold15	maker	exon	1102748	1102889	.	-	.	ID=CLUMA_CG001906-RA:exon:70569;Name=CLUMA_CG001906-RA:exon:70569;Parent=CLUMA_CG001906-RA
superscaffold15	maker	exon	1101194	1101997	.	-	.	ID=CLUMA_CG001906:1101997-1101194;Name=CLUMA_CG001906-RA:exon:70570;Parent=CLUMA_CG001906-RA
superscaffold15	maker	exon	1100864	1101130	.	-	.	ID=CLUMA_CG001906-RA:exon:70572;Name=CLUMA_CG001906-RA:exon:70572;Parent=CLUMA_CG001906-RA
superscaffold15	maker	exon	1100557	1100787	.	-	.	ID=CLUMA_CG001906-RA:exon:70573;Name=CLUMA_CG001906-RA:exon:70573;Parent=CLUMA_CG001906-RA
superscaffold15	maker	exon	1100438	1100497	.	-	.	ID=CLUMA_CG001906-RA:exon:70574;Name=CLUMA_CG001906-RA:exon:70574;Parent=CLUMA_CG001906-RA
superscaffold15	maker	exon	1100272	1100374	.	-	.	ID=CLUMA_CG001906-RA:exon:70575;Name=CLUMA_CG001906-RA:exon:70575;Parent=CLUMA_CG001906-RA
superscaffold15	maker	exon	1099358	1100202	.	-	.	ID=CLUMA_CG001906:1100202-1099358;Name=CLUMA_CG001906-RA:exon:70576;Parent=CLUMA_CG001906-RA
superscaffold15	maker	CDS	1102952	1102975	.	-	0	ID=CLUMA_CG001906:1103320-1102952-cds;Name=CLUMA_CG001906-RA:exon:70568-cds;Parent=CLUMA_CG001906-RA
superscaffold15	maker	CDS	1102748	1102889	.	-	0	ID=CLUMA_CG001906-RA:exon:70569-cds;Name=CLUMA_CG001906-RA:exon:70569-cds;Parent=CLUMA_CG001906-RA
superscaffold15	maker	CDS	1101194	1101997	.	-	1	ID=CLUMA_CG001906:1101997-1101194-cds;Name=CLUMA_CG001906-RA:exon:70570-cds;Parent=CLUMA_CG001906-RA
superscaffold15	maker	CDS	1100864	1101130	.	-	1	ID=CLUMA_CG001906-RA:exon:70572-cds;Name=CLUMA_CG001906-RA:exon:70572-cds;Parent=CLUMA_CG001906-RA
superscaffold15	maker	CDS	1100557	1100787	.	-	1	ID=CLUMA_CG001906-RA:exon:70573-cds;Name=CLUMA_CG001906-RA:exon:70573-cds;Parent=CLUMA_CG001906-RA
superscaffold15	maker	CDS	1100438	1100497	.	-	1	ID=CLUMA_CG001906-RA:exon:70574-cds;Name=CLUMA_CG001906-RA:exon:70574-cds;Parent=CLUMA_CG001906-RA
superscaffold15	maker	CDS	1100272	1100374	.	-	1	ID=CLUMA_CG001906-RA:exon:70575-cds;Name=CLUMA_CG001906-RA:exon:70575-cds;Parent=CLUMA_CG001906-RA
superscaffold15	maker	CDS	1099824	1100202	.	-	2	ID=CLUMA_CG001906:1100202-1099358-cds;Name=CLUMA_CG001906-RA:exon:70576-cds;Parent=CLUMA_CG001906-RA
superscaffold15	maker	gene	1111415	1111925	.	-	.	ID=CLUMA_CG001908;Name=CLUMA_CG001908
superscaffold15	maker	mRNA	1111415	1111925	.	-	.	ID=CLUMA_CG001908-RA;Name=CLUMA_CG001908-RA;Parent=CLUMA_CG001908;_AED=0.99;_QI=0|0|0|0.5|1|1|2|0|71;_eAED=1.00
superscaffold15	maker	exon	1111921	1111925	.	-	.	ID=CLUMA_CG001908-RA:exon:71614;Name=CLUMA_CG001908-RA:exon:71614;Parent=CLUMA_CG001908-RA
superscaffold15	maker	exon	1111415	1111625	.	-	.	ID=CLUMA_CG001908-RA:exon:71613;Name=CLUMA_CG001908-RA:exon:71613;Parent=CLUMA_CG001908-RA
superscaffold15	maker	CDS	1111921	1111925	.	-	0	ID=CLUMA_CG001908-RA:exon:71614-cds;Name=CLUMA_CG001908-RA:exon:71614-cds;Parent=CLUMA_CG001908-RA
superscaffold15	maker	CDS	1111415	1111625	.	-	2	ID=CLUMA_CG001908-RA:exon:71613-cds;Name=CLUMA_CG001908-RA:exon:71613-cds;Parent=CLUMA_CG001908-RA
superscaffold15	maker	gene	1112074	1112873	.	+	.	ID=CLUMA_CG001909;Name=CLUMA_CG001909
superscaffold15	maker	mRNA	1112074	1112873	.	+	.	ID=CLUMA_CG001909-RA;Name=CLUMA_CG001909-RA;Parent=CLUMA_CG001909;_AED=0.91;_QI=0|0|0|0.5|1|1|2|0|59;_eAED=1.00
superscaffold15	maker	exon	1112074	1112096	.	+	.	ID=CLUMA_CG001909-RA:exon:70897;Name=CLUMA_CG001909-RA:exon:70897;Parent=CLUMA_CG001909-RA
superscaffold15	maker	exon	1112717	1112873	.	+	.	ID=CLUMA_CG001909-RA:exon:70898;Name=CLUMA_CG001909-RA:exon:70898;Parent=CLUMA_CG001909-RA
superscaffold15	maker	CDS	1112074	1112096	.	+	0	ID=CLUMA_CG001909-RA:exon:70897-cds;Name=CLUMA_CG001909-RA:exon:70897-cds;Parent=CLUMA_CG001909-RA
superscaffold15	maker	CDS	1112717	1112873	.	+	2	ID=CLUMA_CG001909-RA:exon:70898-cds;Name=CLUMA_CG001909-RA:exon:70898-cds;Parent=CLUMA_CG001909-RA
superscaffold15	maker	gene	1116977	1117783	.	-	.	ID=CLUMA_CG001910;Name=(sp)_similar_to_Protein_bric-a-brac_2
superscaffold15	maker	mRNA	1116977	1117783	.	-	.	ID=CLUMA_CG001910-RA;Name=CLUMA_CG001910-RA;Parent=CLUMA_CG001910;_AED=0.29;_QI=0|0.5|0|1|1|1|3|0|150;_eAED=0.58
superscaffold15	maker	exon	1117599	1117783	.	-	.	ID=CLUMA_CG001910-RA:exon:70812;Name=CLUMA_CG001910-RA:exon:70812;Parent=CLUMA_CG001910-RA
superscaffold15	maker	exon	1117219	1117312	.	-	.	ID=CLUMA_CG001910-RA:exon:70811;Name=CLUMA_CG001910-RA:exon:70811;Parent=CLUMA_CG001910-RA
superscaffold15	maker	exon	1116977	1117150	.	-	.	ID=CLUMA_CG001910-RA:exon:70810;Name=CLUMA_CG001910-RA:exon:70810;Parent=CLUMA_CG001910-RA
superscaffold15	maker	CDS	1117599	1117783	.	-	0	ID=CLUMA_CG001910-RA:exon:70812-cds;Name=CLUMA_CG001910-RA:exon:70812-cds;Parent=CLUMA_CG001910-RA
superscaffold15	maker	CDS	1117219	1117312	.	-	2	ID=CLUMA_CG001910-RA:exon:70811-cds;Name=CLUMA_CG001910-RA:exon:70811-cds;Parent=CLUMA_CG001910-RA
superscaffold15	maker	CDS	1116977	1117150	.	-	0	ID=CLUMA_CG001910-RA:exon:70810-cds;Name=CLUMA_CG001910-RA:exon:70810-cds;Parent=CLUMA_CG001910-RA
superscaffold15	maker	gene	1118811	1121200	.	+	.	ID=CLUMA_CG001911;Name=(sp)_putative_Spindle_assembly_abnormal_protein_6_homolog
superscaffold15	maker	mRNA	1118811	1121200	.	+	.	ID=CLUMA_CG001911-RA;Name=CLUMA_CG001911-RA;Parent=CLUMA_CG001911;_AED=0.07;_QI=70|1|1|1|1|0.8|5|484|402;_eAED=0.07
superscaffold15	maker	exon	1118811	1119082	.	+	.	ID=CLUMA_CG001911-RA:exon:69542;Name=CLUMA_CG001911-RA:exon:69542;Parent=CLUMA_CG001911-RA
superscaffold15	maker	exon	1119131	1119239	.	+	.	ID=CLUMA_CG001911-RA:exon:69543;Name=CLUMA_CG001911-RA:exon:69543;Parent=CLUMA_CG001911-RA
superscaffold15	maker	exon	1119300	1119752	.	+	.	ID=CLUMA_CG001911-RA:exon:69544;Name=CLUMA_CG001911-RA:exon:69544;Parent=CLUMA_CG001911-RA
superscaffold15	maker	exon	1120169	1120376	.	+	.	ID=CLUMA_CG001911-RA:exon:69545;Name=CLUMA_CG001911-RA:exon:69545;Parent=CLUMA_CG001911-RA
superscaffold15	maker	exon	1120480	1121200	.	+	.	ID=CLUMA_CG001911-RA:exon:69546;Name=CLUMA_CG001911-RA:exon:69546;Parent=CLUMA_CG001911-RA
superscaffold15	maker	CDS	1118881	1119082	.	+	0	ID=CLUMA_CG001911-RA:exon:69542-cds;Name=CLUMA_CG001911-RA:exon:69542-cds;Parent=CLUMA_CG001911-RA
superscaffold15	maker	CDS	1119131	1119239	.	+	1	ID=CLUMA_CG001911-RA:exon:69543-cds;Name=CLUMA_CG001911-RA:exon:69543-cds;Parent=CLUMA_CG001911-RA
superscaffold15	maker	CDS	1119300	1119752	.	+	2	ID=CLUMA_CG001911-RA:exon:69544-cds;Name=CLUMA_CG001911-RA:exon:69544-cds;Parent=CLUMA_CG001911-RA
superscaffold15	maker	CDS	1120169	1120376	.	+	2	ID=CLUMA_CG001911-RA:exon:69545-cds;Name=CLUMA_CG001911-RA:exon:69545-cds;Parent=CLUMA_CG001911-RA
superscaffold15	maker	CDS	1120480	1120716	.	+	0	ID=CLUMA_CG001911-RA:exon:69546-cds;Name=CLUMA_CG001911-RA:exon:69546-cds;Parent=CLUMA_CG001911-RA
superscaffold15	maker	gene	1121907	1158419	.	+	.	ID=CLUMA_CG001917;Name=(sp)_putative_Rho_GTPase-activating_protein_7
superscaffold15	maker	mRNA	1121907	1158419	.	+	.	ID=CLUMA_CG001917-RA;Name=CLUMA_CG001917-RA;Alias=CLUMA_CG001915-RA,CLUMA_CG001912-RA;Parent=CLUMA_CG001917;_AED=0.36;_QI=0|0.83|0.85|0.85|1|1|7|521|892;_eAED=0.36;date=Fri Jan 01 09:24:20 CET 2016
superscaffold15	maker	exon	1121907	1122565	.	+	.	ID=CLUMA_CG001917:1121907-1122565;Name=CLUMA_CG001912-RA:exon:70061;Parent=CLUMA_CG001917-RA
superscaffold15	maker	exon	1132375	1132425	.	+	.	ID=CLUMA_CG001917:1132375-1132425;Name=CLUMA_CG001912-RA:exon:70062;Parent=CLUMA_CG001917-RA
superscaffold15	maker	exon	1132659	1133288	.	+	.	ID=CLUMA_CG001917:1132659-1133288;Name=CLUMA_CG001912-RA:exon:70063;Parent=CLUMA_CG001917-RA
superscaffold15	maker	exon	1139646	1139972	.	+	.	ID=CLUMA_CG001917:1139646-1139972;Name=CLUMA_CG001912-RA:exon:70064;Parent=CLUMA_CG001917-RA
superscaffold15	maker	exon	1142033	1142902	.	+	.	ID=CLUMA_CG001917:1142033-1142902;Name=CLUMA_CG001912-RA:exon:70065;Parent=CLUMA_CG001917-RA
superscaffold15	maker	exon	1143018	1143060	.	+	.	ID=CLUMA_CG001917:1143018-1143060;Name=CLUMA_CG001915-RA:exon:70085;Parent=CLUMA_CG001917-RA
superscaffold15	maker	exon	1148168	1148239	.	+	.	ID=CLUMA_CG001917:1148168-1148239;Name=CLUMA_CG001915-RA:exon:70086;Parent=CLUMA_CG001917-RA
superscaffold15	maker	exon	1149879	1150027	.	+	.	ID=CLUMA_CG001917:1149879-1150027;Name=CLUMA_CG001915-RA:exon:70087;Parent=CLUMA_CG001917-RA
superscaffold15	maker	exon	1154686	1154852	.	+	.	ID=CLUMA_CG001917:1154686-1154852;Name=CLUMA_CG001917-RA:exon:69923;Parent=CLUMA_CG001917-RA
superscaffold15	maker	exon	1154950	1155951	.	+	.	ID=CLUMA_CG001917:1154950-1155951;Name=CLUMA_CG001917-RA:exon:69924;Parent=CLUMA_CG001917-RA
superscaffold15	maker	exon	1156031	1156110	.	+	.	ID=CLUMA_CG001917:1156031-1156110;Name=CLUMA_CG001917-RA:exon:69925;Parent=CLUMA_CG001917-RA
superscaffold15	maker	exon	1156406	1157474	.	+	.	ID=CLUMA_CG001917:1156406-1157474;Name=CLUMA_CG001917-RA:exon:69926;Parent=CLUMA_CG001917-RA
superscaffold15	maker	exon	1157552	1157731	.	+	.	ID=CLUMA_CG001917:1157552-1157731;Name=CLUMA_CG001917-RA:exon:69927;Parent=CLUMA_CG001917-RA
superscaffold15	maker	exon	1157802	1158419	.	+	.	ID=CLUMA_CG001917:1157802-1158419;Name=CLUMA_CG001917-RA:exon:69928;Parent=CLUMA_CG001917-RA
superscaffold15	maker	CDS	1133235	1133288	.	+	0	ID=CLUMA_CG001917:1132659-1133288-cds;Name=CLUMA_CG001912-RA:exon:70063-cds;Parent=CLUMA_CG001917-RA
superscaffold15	maker	CDS	1139646	1139972	.	+	0	ID=CLUMA_CG001917:1139646-1139972-cds;Name=CLUMA_CG001912-RA:exon:70064-cds;Parent=CLUMA_CG001917-RA
superscaffold15	maker	CDS	1142033	1142902	.	+	0	ID=CLUMA_CG001917:1142033-1142902-cds;Name=CLUMA_CG001912-RA:exon:70065-cds;Parent=CLUMA_CG001917-RA
superscaffold15	maker	CDS	1143018	1143060	.	+	0	ID=CLUMA_CG001917:1143018-1143060-cds;Name=CLUMA_CG001915-RA:exon:70085-cds;Parent=CLUMA_CG001917-RA
superscaffold15	maker	CDS	1148168	1148239	.	+	1	ID=CLUMA_CG001917:1148168-1148239-cds;Name=CLUMA_CG001915-RA:exon:70086-cds;Parent=CLUMA_CG001917-RA
superscaffold15	maker	CDS	1149879	1150027	.	+	1	ID=CLUMA_CG001917:1149879-1150027-cds;Name=CLUMA_CG001915-RA:exon:70087-cds;Parent=CLUMA_CG001917-RA
superscaffold15	maker	CDS	1154686	1154852	.	+	0	ID=CLUMA_CG001917:1154686-1154852-cds;Name=CLUMA_CG001917-RA:exon:69923-cds;Parent=CLUMA_CG001917-RA
superscaffold15	maker	CDS	1154950	1155951	.	+	2	ID=CLUMA_CG001917:1154950-1155951-cds;Name=CLUMA_CG001917-RA:exon:69924-cds;Parent=CLUMA_CG001917-RA
superscaffold15	maker	CDS	1156031	1156110	.	+	2	ID=CLUMA_CG001917:1156031-1156110-cds;Name=CLUMA_CG001917-RA:exon:69925-cds;Parent=CLUMA_CG001917-RA
superscaffold15	maker	CDS	1156406	1157474	.	+	1	ID=CLUMA_CG001917:1156406-1157474-cds;Name=CLUMA_CG001917-RA:exon:69926-cds;Parent=CLUMA_CG001917-RA
superscaffold15	maker	CDS	1157552	1157731	.	+	2	ID=CLUMA_CG001917:1157552-1157731-cds;Name=CLUMA_CG001917-RA:exon:69927-cds;Parent=CLUMA_CG001917-RA
superscaffold15	maker	CDS	1157802	1157898	.	+	2	ID=CLUMA_CG001917:1157802-1158419-cds;Name=CLUMA_CG001917-RA:exon:69928-cds;Parent=CLUMA_CG001917-RA
superscaffold15	maker	gene	1135741	1137971	.	-	.	ID=CLUMA_CG001913;Name=CLUMA_CG001913
superscaffold15	maker	mRNA	1135741	1137971	.	-	.	ID=CLUMA_CG001913-RA;Name=CLUMA_CG001913-RA;Parent=CLUMA_CG001913;_AED=0.00;_QI=65|1|1|1|0.5|0.33|3|417|296;_eAED=0.00
superscaffold15	maker	exon	1137833	1137971	.	-	.	ID=CLUMA_CG001913-RA:exon:70321;Name=CLUMA_CG001913-RA:exon:70321;Parent=CLUMA_CG001913-RA
superscaffold15	maker	exon	1137147	1137741	.	-	.	ID=CLUMA_CG001913-RA:exon:70322;Name=CLUMA_CG001913-RA:exon:70322;Parent=CLUMA_CG001913-RA
superscaffold15	maker	exon	1135741	1136379	.	-	.	ID=CLUMA_CG001913-RA:exon:70323;Name=CLUMA_CG001913-RA:exon:70323;Parent=CLUMA_CG001913-RA
superscaffold15	maker	CDS	1137833	1137906	.	-	0	ID=CLUMA_CG001913-RA:exon:70321-cds;Name=CLUMA_CG001913-RA:exon:70321-cds;Parent=CLUMA_CG001913-RA
superscaffold15	maker	CDS	1137147	1137741	.	-	2	ID=CLUMA_CG001913-RA:exon:70322-cds;Name=CLUMA_CG001913-RA:exon:70322-cds;Parent=CLUMA_CG001913-RA
superscaffold15	maker	CDS	1136158	1136379	.	-	0	ID=CLUMA_CG001913-RA:exon:70323-cds;Name=CLUMA_CG001913-RA:exon:70323-cds;Parent=CLUMA_CG001913-RA
superscaffold15	maker	gene	1145156	1147664	.	-	.	ID=CLUMA_CG001914;Name=(nr)_putative_AAEL017137-PA_[Aedes_aegypti]
superscaffold15	maker	mRNA	1145156	1147664	.	-	.	ID=CLUMA_CG001914-RA;Name=CLUMA_CG001914-RA;Parent=CLUMA_CG001914;_AED=0.04;_QI=73|0|0.5|1|0|0.5|2|0|789;_eAED=0.04;date=Fri Jan 01 13:35:46 CET 2016
superscaffold15	maker	exon	1147592	1147664	.	-	.	ID=CLUMA_CG001914-RA:exon:70224;Name=CLUMA_CG001914-RA:exon:70224;Parent=CLUMA_CG001914-RA
superscaffold15	maker	exon	1145156	1147531	.	-	.	ID=CLUMA_CG001914:1147531-1145156;Name=CLUMA_CG001914-RA:exon:70225;Parent=CLUMA_CG001914-RA
superscaffold15	maker	CDS	1145156	1147525	.	-	0	ID=CLUMA_CG001914:1147531-1145156-cds;Name=CLUMA_CG001914-RA:exon:70225-cds;Parent=CLUMA_CG001914-RA
superscaffold15	maker	gene	1153119	1153430	.	+	.	ID=CLUMA_CG001916;Name=CLUMA_CG001916
superscaffold15	maker	mRNA	1153119	1153430	.	+	.	ID=CLUMA_CG001916-RA;Name=CLUMA_CG001916-RA;Parent=CLUMA_CG001916;_AED=1.00;_QI=0|0|0|0|1|1|3|0|59;_eAED=1.00
superscaffold15	maker	exon	1153119	1153159	.	+	.	ID=CLUMA_CG001916-RA:exon:71193;Name=CLUMA_CG001916-RA:exon:71193;Parent=CLUMA_CG001916-RA
superscaffold15	maker	exon	1153221	1153249	.	+	.	ID=CLUMA_CG001916-RA:exon:71194;Name=CLUMA_CG001916-RA:exon:71194;Parent=CLUMA_CG001916-RA
superscaffold15	maker	exon	1153321	1153430	.	+	.	ID=CLUMA_CG001916-RA:exon:71195;Name=CLUMA_CG001916-RA:exon:71195;Parent=CLUMA_CG001916-RA
superscaffold15	maker	CDS	1153119	1153159	.	+	0	ID=CLUMA_CG001916-RA:exon:71193-cds;Name=CLUMA_CG001916-RA:exon:71193-cds;Parent=CLUMA_CG001916-RA
superscaffold15	maker	CDS	1153221	1153249	.	+	2	ID=CLUMA_CG001916-RA:exon:71194-cds;Name=CLUMA_CG001916-RA:exon:71194-cds;Parent=CLUMA_CG001916-RA
superscaffold15	maker	CDS	1153321	1153430	.	+	1	ID=CLUMA_CG001916-RA:exon:71195-cds;Name=CLUMA_CG001916-RA:exon:71195-cds;Parent=CLUMA_CG001916-RA
superscaffold15	maker	gene	1158911	1163541	.	+	.	ID=CLUMA_CG001918;Name=(sp)_similar_to_Zinc_finger_protein_615
superscaffold15	maker	mRNA	1158911	1163541	.	+	.	ID=CLUMA_CG001918-RA;Name=CLUMA_CG001918-RA;Parent=CLUMA_CG001918;_AED=0.06;_QI=331|1|1|1|1|1|9|511|892;_eAED=0.06
superscaffold15	maker	exon	1158911	1159373	.	+	.	ID=CLUMA_CG001918-RA:exon:69467;Name=CLUMA_CG001918-RA:exon:69467;Parent=CLUMA_CG001918-RA
superscaffold15	maker	exon	1159651	1160362	.	+	.	ID=CLUMA_CG001918-RA:exon:69468;Name=CLUMA_CG001918-RA:exon:69468;Parent=CLUMA_CG001918-RA
superscaffold15	maker	exon	1160428	1160518	.	+	.	ID=CLUMA_CG001918-RA:exon:69469;Name=CLUMA_CG001918-RA:exon:69469;Parent=CLUMA_CG001918-RA
superscaffold15	maker	exon	1160692	1160791	.	+	.	ID=CLUMA_CG001918-RA:exon:69470;Name=CLUMA_CG001918-RA:exon:69470;Parent=CLUMA_CG001918-RA
superscaffold15	maker	exon	1160851	1160948	.	+	.	ID=CLUMA_CG001918-RA:exon:69471;Name=CLUMA_CG001918-RA:exon:69471;Parent=CLUMA_CG001918-RA
superscaffold15	maker	exon	1161015	1161769	.	+	.	ID=CLUMA_CG001918-RA:exon:69472;Name=CLUMA_CG001918-RA:exon:69472;Parent=CLUMA_CG001918-RA
superscaffold15	maker	exon	1162028	1162478	.	+	.	ID=CLUMA_CG001918-RA:exon:69473;Name=CLUMA_CG001918-RA:exon:69473;Parent=CLUMA_CG001918-RA
superscaffold15	maker	exon	1162540	1162717	.	+	.	ID=CLUMA_CG001918-RA:exon:69474;Name=CLUMA_CG001918-RA:exon:69474;Parent=CLUMA_CG001918-RA
superscaffold15	maker	exon	1162869	1163541	.	+	.	ID=CLUMA_CG001918-RA:exon:69475;Name=CLUMA_CG001918-RA:exon:69475;Parent=CLUMA_CG001918-RA
superscaffold15	maker	CDS	1159242	1159373	.	+	0	ID=CLUMA_CG001918-RA:exon:69467-cds;Name=CLUMA_CG001918-RA:exon:69467-cds;Parent=CLUMA_CG001918-RA
superscaffold15	maker	CDS	1159651	1160362	.	+	0	ID=CLUMA_CG001918-RA:exon:69468-cds;Name=CLUMA_CG001918-RA:exon:69468-cds;Parent=CLUMA_CG001918-RA
superscaffold15	maker	CDS	1160428	1160518	.	+	1	ID=CLUMA_CG001918-RA:exon:69469-cds;Name=CLUMA_CG001918-RA:exon:69469-cds;Parent=CLUMA_CG001918-RA
superscaffold15	maker	CDS	1160692	1160791	.	+	2	ID=CLUMA_CG001918-RA:exon:69470-cds;Name=CLUMA_CG001918-RA:exon:69470-cds;Parent=CLUMA_CG001918-RA
superscaffold15	maker	CDS	1160851	1160948	.	+	0	ID=CLUMA_CG001918-RA:exon:69471-cds;Name=CLUMA_CG001918-RA:exon:69471-cds;Parent=CLUMA_CG001918-RA
superscaffold15	maker	CDS	1161015	1161769	.	+	2	ID=CLUMA_CG001918-RA:exon:69472-cds;Name=CLUMA_CG001918-RA:exon:69472-cds;Parent=CLUMA_CG001918-RA
superscaffold15	maker	CDS	1162028	1162478	.	+	1	ID=CLUMA_CG001918-RA:exon:69473-cds;Name=CLUMA_CG001918-RA:exon:69473-cds;Parent=CLUMA_CG001918-RA
superscaffold15	maker	CDS	1162540	1162717	.	+	2	ID=CLUMA_CG001918-RA:exon:69474-cds;Name=CLUMA_CG001918-RA:exon:69474-cds;Parent=CLUMA_CG001918-RA
superscaffold15	maker	CDS	1162869	1163030	.	+	0	ID=CLUMA_CG001918-RA:exon:69475-cds;Name=CLUMA_CG001918-RA:exon:69475-cds;Parent=CLUMA_CG001918-RA
superscaffold15	.	mRNA	1158911	1163436	.	+	.	ID=CLUMA_CG001918-RB;Name=CLUMA_CG001918-RB;Parent=CLUMA_CG001918;date=Fri Jan 01 09:27:15 CET 2016
superscaffold15	.	exon	1158911	1159377	.	+	.	ID=CLUMA_CG001918:1158911-1159377;Name=maker-superscaffold15-exonerate_est2genome-gene-0.64-mRNA-2;Parent=CLUMA_CG001918-RB
superscaffold15	.	exon	1160851	1160948	.	+	.	ID=CLUMA_CG001918:1160851-1160948;Name=maker-superscaffold15-exonerate_est2genome-gene-0.64-mRNA-2;Parent=CLUMA_CG001918-RB
superscaffold15	.	exon	1161015	1161769	.	+	.	ID=CLUMA_CG001918:1161015-1161769;Name=maker-superscaffold15-exonerate_est2genome-gene-0.64-mRNA-2;Parent=CLUMA_CG001918-RB
superscaffold15	.	exon	1162028	1162478	.	+	.	ID=CLUMA_CG001918:1162028-1162478;Name=maker-superscaffold15-exonerate_est2genome-gene-0.64-mRNA-2;Parent=CLUMA_CG001918-RB
superscaffold15	.	exon	1162540	1162717	.	+	.	ID=CLUMA_CG001918:1162540-1162717;Name=maker-superscaffold15-exonerate_est2genome-gene-0.64-mRNA-2;Parent=CLUMA_CG001918-RB
superscaffold15	.	exon	1162869	1163436	.	+	.	ID=CLUMA_CG001918:1162869-1163436;Name=maker-superscaffold15-exonerate_est2genome-gene-0.64-mRNA-2;Parent=CLUMA_CG001918-RB
superscaffold15	.	CDS	1160896	1160948	.	+	0	ID=CLUMA_CG001918:1160851-1160948-cds;Name=maker-superscaffold15-exonerate_est2genome-gene-0.64-mRNA-2-cds;Parent=CLUMA_CG001918-RB
superscaffold15	.	CDS	1161015	1161769	.	+	2	ID=CLUMA_CG001918:1161015-1161769-cds;Name=maker-superscaffold15-exonerate_est2genome-gene-0.64-mRNA-2-cds;Parent=CLUMA_CG001918-RB
superscaffold15	.	CDS	1162028	1162478	.	+	1	ID=CLUMA_CG001918:1162028-1162478-cds;Name=maker-superscaffold15-exonerate_est2genome-gene-0.64-mRNA-2-cds;Parent=CLUMA_CG001918-RB
superscaffold15	.	CDS	1162540	1162717	.	+	2	ID=CLUMA_CG001918:1162540-1162717-cds;Name=maker-superscaffold15-exonerate_est2genome-gene-0.64-mRNA-2-cds;Parent=CLUMA_CG001918-RB
superscaffold15	.	CDS	1162869	1163030	.	+	0	ID=CLUMA_CG001918:1162869-1163436-cds;Name=maker-superscaffold15-exonerate_est2genome-gene-0.64-mRNA-2-cds;Parent=CLUMA_CG001918-RB
superscaffold15	maker	gene	1163799	1178727	.	-	.	ID=CLUMA_CG001920;Name=(sp)_putative_Restin_homolog;Alias=(sp)_similar_to_Restin_homolog
superscaffold15	maker	mRNA	1163799	1177238	.	-	.	ID=CLUMA_CG001920-RA;Name=CLUMA_CG001920-RA;Alias=CLUMA_CG001919-RA;Parent=CLUMA_CG001920;_AED=0.44;_QI=483|0.77|0.8|1|0.77|0.7|10|0|355;_eAED=0.44;date=Fri Jan 01 09:35:56 CET 2016
superscaffold15	maker	exon	1177070	1177238	.	-	.	ID=CLUMA_CG001920:1177238-1177070;Name=CLUMA_CG001920-RA:exon:70819;Parent=CLUMA_CG001920-RA
superscaffold15	maker	exon	1173394	1173454	.	-	.	ID=CLUMA_CG001920:1173454-1173394;Name=CLUMA_CG001920-RA:exon:70820;Parent=CLUMA_CG001920-RA
superscaffold15	.	exon	1172615	1172749	.	-	.	ID=CLUMA_CG001920:1172749-1172615;Name=no_name;Parent=CLUMA_CG001920-RA
superscaffold15	maker	exon	1172388	1172447	.	-	.	ID=CLUMA_CG001920:1172447-1172388;Name=CLUMA_CG001920-RA:exon:70821;Parent=CLUMA_CG001920-RA
superscaffold15	maker	exon	1171651	1171803	.	-	.	ID=CLUMA_CG001920:1171803-1171651;Name=CLUMA_CG001920-RA:exon:70822;Parent=CLUMA_CG001920-RA
superscaffold15	maker	exon	1171358	1171588	.	-	.	ID=CLUMA_CG001920:1171588-1171358;Name=CLUMA_CG001920-RA:exon:70823;Parent=CLUMA_CG001920-RA
superscaffold15	maker	exon	1171126	1171297	.	-	.	ID=CLUMA_CG001920:1171297-1171126;Name=CLUMA_CG001920-RA:exon:70824;Parent=CLUMA_CG001920-RA
superscaffold15	maker	exon	1170881	1171058	.	-	.	ID=CLUMA_CG001920:1171058-1170881;Name=CLUMA_CG001920-RA:exon:70825;Parent=CLUMA_CG001920-RA
superscaffold15	maker	exon	1170662	1170727	.	-	.	ID=CLUMA_CG001920:1170727-1170662;Name=CLUMA_CG001920-RA:exon:70826;Parent=CLUMA_CG001920-RA
superscaffold15	maker	exon	1169435	1169545	.	-	.	ID=CLUMA_CG001920:1169545-1169435;Name=CLUMA_CG001920-RA:exon:70827;Parent=CLUMA_CG001920-RA
superscaffold15	.	exon	1167944	1168054	.	-	.	ID=CLUMA_CG001920:1168054-1167944;Name=no_name;Parent=CLUMA_CG001920-RA
superscaffold15	maker	exon	1167820	1167837	.	-	.	ID=CLUMA_CG001920:1167837-1167820;Name=CLUMA_CG001919-RA:exon:70681;Parent=CLUMA_CG001920-RA
superscaffold15	maker	exon	1167578	1167656	.	-	.	ID=CLUMA_CG001920:1167656-1167578;Name=CLUMA_CG001919-RA:exon:70682;Parent=CLUMA_CG001920-RA
superscaffold15	maker	exon	1164314	1167509	.	-	.	ID=CLUMA_CG001920:1167509-1164314;Name=CLUMA_CG001919-RA:exon:70683;Parent=CLUMA_CG001920-RA
superscaffold15	maker	exon	1164054	1164253	.	-	.	ID=CLUMA_CG001920:1164253-1164054;Name=CLUMA_CG001919-RA:exon:70685;Parent=CLUMA_CG001920-RA
superscaffold15	maker	exon	1163799	1163987	.	-	.	ID=CLUMA_CG001920:1163987-1163799;Name=CLUMA_CG001919-RA:exon:70686;Parent=CLUMA_CG001920-RA
superscaffold15	maker	CDS	1173394	1173436	.	-	0	ID=CLUMA_CG001920:1173454-1173394-cds;Name=CLUMA_CG001920-RA:exon:70820-cds;Parent=CLUMA_CG001920-RA
superscaffold15	.	CDS	1172615	1172749	.	-	1	ID=CLUMA_CG001920:1172749-1172615-cds;Name=no_name-cds;Parent=CLUMA_CG001920-RA
superscaffold15	maker	CDS	1172388	1172447	.	-	1	ID=CLUMA_CG001920:1172447-1172388-cds;Name=CLUMA_CG001920-RA:exon:70821-cds;Parent=CLUMA_CG001920-RA
superscaffold15	maker	CDS	1171651	1171803	.	-	1	ID=CLUMA_CG001920:1171803-1171651-cds;Name=CLUMA_CG001920-RA:exon:70822-cds;Parent=CLUMA_CG001920-RA
superscaffold15	maker	CDS	1171358	1171588	.	-	1	ID=CLUMA_CG001920:1171588-1171358-cds;Name=CLUMA_CG001920-RA:exon:70823-cds;Parent=CLUMA_CG001920-RA
superscaffold15	maker	CDS	1171126	1171297	.	-	1	ID=CLUMA_CG001920:1171297-1171126-cds;Name=CLUMA_CG001920-RA:exon:70824-cds;Parent=CLUMA_CG001920-RA
superscaffold15	maker	CDS	1170881	1171058	.	-	2	ID=CLUMA_CG001920:1171058-1170881-cds;Name=CLUMA_CG001920-RA:exon:70825-cds;Parent=CLUMA_CG001920-RA
superscaffold15	maker	CDS	1170662	1170727	.	-	0	ID=CLUMA_CG001920:1170727-1170662-cds;Name=CLUMA_CG001920-RA:exon:70826-cds;Parent=CLUMA_CG001920-RA
superscaffold15	maker	CDS	1169435	1169545	.	-	0	ID=CLUMA_CG001920:1169545-1169435-cds;Name=CLUMA_CG001920-RA:exon:70827-cds;Parent=CLUMA_CG001920-RA
superscaffold15	.	CDS	1167944	1168054	.	-	0	ID=CLUMA_CG001920:1168054-1167944-cds;Name=no_name-cds;Parent=CLUMA_CG001920-RA
superscaffold15	maker	CDS	1167820	1167837	.	-	0	ID=CLUMA_CG001920:1167837-1167820-cds;Name=CLUMA_CG001919-RA:exon:70681-cds;Parent=CLUMA_CG001920-RA
superscaffold15	maker	CDS	1167578	1167656	.	-	0	ID=CLUMA_CG001920:1167656-1167578-cds;Name=CLUMA_CG001919-RA:exon:70682-cds;Parent=CLUMA_CG001920-RA
superscaffold15	maker	CDS	1164314	1167509	.	-	1	ID=CLUMA_CG001920:1167509-1164314-cds;Name=CLUMA_CG001919-RA:exon:70683-cds;Parent=CLUMA_CG001920-RA
superscaffold15	maker	CDS	1164054	1164253	.	-	2	ID=CLUMA_CG001920:1164253-1164054-cds;Name=CLUMA_CG001919-RA:exon:70685-cds;Parent=CLUMA_CG001920-RA
superscaffold15	maker	CDS	1163932	1163987	.	-	1	ID=CLUMA_CG001920:1163987-1163799-cds;Name=CLUMA_CG001919-RA:exon:70686-cds;Parent=CLUMA_CG001920-RA
superscaffold15	.	mRNA	1168573	1178727	.	-	.	ID=CLUMA_CG001920-RB;Name=CLUMA_CG001920-RB;Parent=CLUMA_CG001920;date=Fri Jan 01 09:35:33 CET 2016
superscaffold15	.	exon	1178057	1178727	.	-	.	ID=CLUMA_CG001920:1178727-1178057;Name=maker-superscaffold15-exonerate_est2genome-gene-0.190-mRNA-3;Parent=CLUMA_CG001920-RB
superscaffold15	.	exon	1171651	1171803	.	-	.	ID=CLUMA_CG001920:1171803-1171651-2;Name=maker-superscaffold15-exonerate_est2genome-gene-0.190-mRNA-3;Parent=CLUMA_CG001920-RB
superscaffold15	.	exon	1171358	1171588	.	-	.	ID=CLUMA_CG001920:1171588-1171358-2;Name=maker-superscaffold15-exonerate_est2genome-gene-0.190-mRNA-3;Parent=CLUMA_CG001920-RB
superscaffold15	.	exon	1171126	1171297	.	-	.	ID=CLUMA_CG001920:1171297-1171126-2;Name=maker-superscaffold15-exonerate_est2genome-gene-0.190-mRNA-3;Parent=CLUMA_CG001920-RB
superscaffold15	.	exon	1170881	1171058	.	-	.	ID=CLUMA_CG001920:1171058-1170881-2;Name=maker-superscaffold15-exonerate_est2genome-gene-0.190-mRNA-3;Parent=CLUMA_CG001920-RB
superscaffold15	.	exon	1170662	1170727	.	-	.	ID=CLUMA_CG001920:1170727-1170662-2;Name=maker-superscaffold15-exonerate_est2genome-gene-0.190-mRNA-3;Parent=CLUMA_CG001920-RB
superscaffold15	.	exon	1169435	1169545	.	-	.	ID=CLUMA_CG001920:1169545-1169435-2;Name=maker-superscaffold15-exonerate_est2genome-gene-0.190-mRNA-3;Parent=CLUMA_CG001920-RB
superscaffold15	.	exon	1168573	1169277	.	-	.	ID=CLUMA_CG001920:1169277-1168573;Name=maker-superscaffold15-exonerate_est2genome-gene-0.190-mRNA-3;Parent=CLUMA_CG001920-RB
superscaffold15	.	CDS	1178057	1178228	.	-	0	ID=CLUMA_CG001920:1178727-1178057-cds;Name=maker-superscaffold15-exonerate_est2genome-gene-0.190-mRNA-3-cds;Parent=CLUMA_CG001920-RB
superscaffold15	.	CDS	1171651	1171803	.	-	1	ID=CLUMA_CG001920:1171803-1171651-2-cds;Name=maker-superscaffold15-exonerate_est2genome-gene-0.190-mRNA-3-cds;Parent=CLUMA_CG001920-RB
superscaffold15	.	CDS	1171358	1171588	.	-	1	ID=CLUMA_CG001920:1171588-1171358-2-cds;Name=maker-superscaffold15-exonerate_est2genome-gene-0.190-mRNA-3-cds;Parent=CLUMA_CG001920-RB
superscaffold15	.	CDS	1171126	1171297	.	-	1	ID=CLUMA_CG001920:1171297-1171126-2-cds;Name=maker-superscaffold15-exonerate_est2genome-gene-0.190-mRNA-3-cds;Parent=CLUMA_CG001920-RB
superscaffold15	.	CDS	1170881	1171058	.	-	2	ID=CLUMA_CG001920:1171058-1170881-2-cds;Name=maker-superscaffold15-exonerate_est2genome-gene-0.190-mRNA-3-cds;Parent=CLUMA_CG001920-RB
superscaffold15	.	CDS	1170662	1170727	.	-	0	ID=CLUMA_CG001920:1170727-1170662-2-cds;Name=maker-superscaffold15-exonerate_est2genome-gene-0.190-mRNA-3-cds;Parent=CLUMA_CG001920-RB
superscaffold15	.	CDS	1169435	1169545	.	-	0	ID=CLUMA_CG001920:1169545-1169435-2-cds;Name=maker-superscaffold15-exonerate_est2genome-gene-0.190-mRNA-3-cds;Parent=CLUMA_CG001920-RB
superscaffold15	.	CDS	1169119	1169277	.	-	0	ID=CLUMA_CG001920:1169277-1168573-cds;Name=maker-superscaffold15-exonerate_est2genome-gene-0.190-mRNA-3-cds;Parent=CLUMA_CG001920-RB
superscaffold15	.	mRNA	1168573	1177238	.	-	.	ID=CLUMA_CG001920-RC;Name=CLUMA_CG001920-RC;Parent=CLUMA_CG001920;date=Fri Jan 01 09:36:43 CET 2016
superscaffold15	.	exon	1177070	1177238	.	-	.	ID=CLUMA_CG001920:1177238-1177070-2;Name=maker-superscaffold15-exonerate_est2genome-gene-0.190-mRNA-1;Parent=CLUMA_CG001920-RC
superscaffold15	.	exon	1173394	1173454	.	-	.	ID=CLUMA_CG001920:1173454-1173394-2;Name=maker-superscaffold15-exonerate_est2genome-gene-0.190-mRNA-1;Parent=CLUMA_CG001920-RC
superscaffold15	.	exon	1172388	1172749	.	-	.	ID=CLUMA_CG001920:1172749-1172388;Name=maker-superscaffold15-exonerate_est2genome-gene-0.190-mRNA-1;Parent=CLUMA_CG001920-RC
superscaffold15	.	exon	1171651	1171803	.	-	.	ID=CLUMA_CG001920:1171803-1171651-3;Name=maker-superscaffold15-exonerate_est2genome-gene-0.190-mRNA-1;Parent=CLUMA_CG001920-RC
superscaffold15	.	exon	1171358	1171588	.	-	.	ID=CLUMA_CG001920:1171588-1171358-3;Name=maker-superscaffold15-exonerate_est2genome-gene-0.190-mRNA-1;Parent=CLUMA_CG001920-RC
superscaffold15	.	exon	1171126	1171297	.	-	.	ID=CLUMA_CG001920:1171297-1171126-3;Name=maker-superscaffold15-exonerate_est2genome-gene-0.190-mRNA-1;Parent=CLUMA_CG001920-RC
superscaffold15	.	exon	1170881	1171058	.	-	.	ID=CLUMA_CG001920:1171058-1170881-3;Name=maker-superscaffold15-exonerate_est2genome-gene-0.190-mRNA-1;Parent=CLUMA_CG001920-RC
superscaffold15	.	exon	1170662	1170727	.	-	.	ID=CLUMA_CG001920:1170727-1170662-3;Name=maker-superscaffold15-exonerate_est2genome-gene-0.190-mRNA-1;Parent=CLUMA_CG001920-RC
superscaffold15	.	exon	1169435	1169545	.	-	.	ID=CLUMA_CG001920:1169545-1169435-3;Name=maker-superscaffold15-exonerate_est2genome-gene-0.190-mRNA-1;Parent=CLUMA_CG001920-RC
superscaffold15	.	exon	1168573	1169277	.	-	.	ID=CLUMA_CG001920:1169277-1168573-2;Name=maker-superscaffold15-exonerate_est2genome-gene-0.190-mRNA-1;Parent=CLUMA_CG001920-RC
superscaffold15	.	CDS	1172388	1172496	.	-	0	ID=CLUMA_CG001920:1172749-1172388-cds;Name=maker-superscaffold15-exonerate_est2genome-gene-0.190-mRNA-1-cds;Parent=CLUMA_CG001920-RC
superscaffold15	.	CDS	1171651	1171803	.	-	1	ID=CLUMA_CG001920:1171803-1171651-3-cds;Name=maker-superscaffold15-exonerate_est2genome-gene-0.190-mRNA-1-cds;Parent=CLUMA_CG001920-RC
superscaffold15	.	CDS	1171358	1171588	.	-	1	ID=CLUMA_CG001920:1171588-1171358-3-cds;Name=maker-superscaffold15-exonerate_est2genome-gene-0.190-mRNA-1-cds;Parent=CLUMA_CG001920-RC
superscaffold15	.	CDS	1171126	1171297	.	-	1	ID=CLUMA_CG001920:1171297-1171126-3-cds;Name=maker-superscaffold15-exonerate_est2genome-gene-0.190-mRNA-1-cds;Parent=CLUMA_CG001920-RC
superscaffold15	.	CDS	1170881	1171058	.	-	2	ID=CLUMA_CG001920:1171058-1170881-3-cds;Name=maker-superscaffold15-exonerate_est2genome-gene-0.190-mRNA-1-cds;Parent=CLUMA_CG001920-RC
superscaffold15	.	CDS	1170662	1170727	.	-	0	ID=CLUMA_CG001920:1170727-1170662-3-cds;Name=maker-superscaffold15-exonerate_est2genome-gene-0.190-mRNA-1-cds;Parent=CLUMA_CG001920-RC
superscaffold15	.	CDS	1169435	1169545	.	-	0	ID=CLUMA_CG001920:1169545-1169435-3-cds;Name=maker-superscaffold15-exonerate_est2genome-gene-0.190-mRNA-1-cds;Parent=CLUMA_CG001920-RC
superscaffold15	.	CDS	1169119	1169277	.	-	0	ID=CLUMA_CG001920:1169277-1168573-2-cds;Name=maker-superscaffold15-exonerate_est2genome-gene-0.190-mRNA-1-cds;Parent=CLUMA_CG001920-RC
superscaffold15	.	mRNA	1170108	1177169	.	-	.	ID=CLUMA_CG001920-RD;Name=CLUMA_CG001920-RD;Parent=CLUMA_CG001920;date=Fri Jan 01 09:37:02 CET 2016
superscaffold15	.	exon	1177070	1177169	.	-	.	ID=CLUMA_CG001920:1177169-1177070;Name=Adult-HiSeq_11891_c0_seq1_1860_1_0-1859;Parent=CLUMA_CG001920-RD
superscaffold15	.	exon	1173394	1173454	.	-	.	ID=CLUMA_CG001920:1173454-1173394-3;Name=Adult-HiSeq_11891_c0_seq1_1860_1_0-1859;Parent=CLUMA_CG001920-RD
superscaffold15	.	exon	1172615	1172749	.	-	.	ID=CLUMA_CG001920:1172749-1172615-2;Name=Adult-HiSeq_11891_c0_seq1_1860_1_0-1859;Parent=CLUMA_CG001920-RD
superscaffold15	.	exon	1172388	1172447	.	-	.	ID=CLUMA_CG001920:1172447-1172388-2;Name=Adult-HiSeq_11891_c0_seq1_1860_1_0-1859;Parent=CLUMA_CG001920-RD
superscaffold15	.	exon	1171651	1171803	.	-	.	ID=CLUMA_CG001920:1171803-1171651-4;Name=Adult-HiSeq_11891_c0_seq1_1860_1_0-1859;Parent=CLUMA_CG001920-RD
superscaffold15	.	exon	1171358	1171588	.	-	.	ID=CLUMA_CG001920:1171588-1171358-4;Name=Adult-HiSeq_11891_c0_seq1_1860_1_0-1859;Parent=CLUMA_CG001920-RD
superscaffold15	.	exon	1171126	1171297	.	-	.	ID=CLUMA_CG001920:1171297-1171126-4;Name=Adult-HiSeq_11891_c0_seq1_1860_1_0-1859;Parent=CLUMA_CG001920-RD
superscaffold15	.	exon	1170108	1171058	.	-	.	ID=CLUMA_CG001920:1171058-1170108;Name=Adult-HiSeq_11891_c0_seq1_1860_1_0-1859;Parent=CLUMA_CG001920-RD
superscaffold15	.	CDS	1173394	1173436	.	-	0	ID=CLUMA_CG001920:1173454-1173394-3-cds;Name=Adult-HiSeq_11891_c0_seq1_1860_1_0-1859-cds;Parent=CLUMA_CG001920-RD
superscaffold15	.	CDS	1172615	1172749	.	-	1	ID=CLUMA_CG001920:1172749-1172615-2-cds;Name=Adult-HiSeq_11891_c0_seq1_1860_1_0-1859-cds;Parent=CLUMA_CG001920-RD
superscaffold15	.	CDS	1172388	1172447	.	-	1	ID=CLUMA_CG001920:1172447-1172388-2-cds;Name=Adult-HiSeq_11891_c0_seq1_1860_1_0-1859-cds;Parent=CLUMA_CG001920-RD
superscaffold15	.	CDS	1171651	1171803	.	-	1	ID=CLUMA_CG001920:1171803-1171651-4-cds;Name=Adult-HiSeq_11891_c0_seq1_1860_1_0-1859-cds;Parent=CLUMA_CG001920-RD
superscaffold15	.	CDS	1171358	1171588	.	-	1	ID=CLUMA_CG001920:1171588-1171358-4-cds;Name=Adult-HiSeq_11891_c0_seq1_1860_1_0-1859-cds;Parent=CLUMA_CG001920-RD
superscaffold15	.	CDS	1171126	1171297	.	-	1	ID=CLUMA_CG001920:1171297-1171126-4-cds;Name=Adult-HiSeq_11891_c0_seq1_1860_1_0-1859-cds;Parent=CLUMA_CG001920-RD
superscaffold15	.	CDS	1170854	1171058	.	-	2	ID=CLUMA_CG001920:1171058-1170108-cds;Name=Adult-HiSeq_11891_c0_seq1_1860_1_0-1859-cds;Parent=CLUMA_CG001920-RD
superscaffold15	maker	gene	1187907	1189761	.	-	.	ID=CLUMA_CG001924;Name=(sp)_putative_General_transcription_factor_IIH_subunit_4
superscaffold15	maker	mRNA	1187907	1189761	.	-	.	ID=CLUMA_CG001924-RA;Name=CLUMA_CG001924-RA;Parent=CLUMA_CG001924;_AED=0.03;_QI=93|1|1|1|1|1|3|115|499;_eAED=0.03
superscaffold15	maker	exon	1189421	1189761	.	-	.	ID=CLUMA_CG001924-RA:exon:70199;Name=CLUMA_CG001924-RA:exon:70199;Parent=CLUMA_CG001924-RA
superscaffold15	maker	exon	1189208	1189339	.	-	.	ID=CLUMA_CG001924-RA:exon:70200;Name=CLUMA_CG001924-RA:exon:70200;Parent=CLUMA_CG001924-RA
superscaffold15	maker	exon	1187907	1189141	.	-	.	ID=CLUMA_CG001924-RA:exon:70201;Name=CLUMA_CG001924-RA:exon:70201;Parent=CLUMA_CG001924-RA
superscaffold15	maker	CDS	1189421	1189668	.	-	0	ID=CLUMA_CG001924-RA:exon:70199-cds;Name=CLUMA_CG001924-RA:exon:70199-cds;Parent=CLUMA_CG001924-RA
superscaffold15	maker	CDS	1189208	1189339	.	-	2	ID=CLUMA_CG001924-RA:exon:70200-cds;Name=CLUMA_CG001924-RA:exon:70200-cds;Parent=CLUMA_CG001924-RA
superscaffold15	maker	CDS	1188022	1189141	.	-	2	ID=CLUMA_CG001924-RA:exon:70201-cds;Name=CLUMA_CG001924-RA:exon:70201-cds;Parent=CLUMA_CG001924-RA
superscaffold15	maker	gene	1193990	1195996	.	+	.	ID=CLUMA_CG001926;Name=(sp)_similar_to_FMRFamide_receptor
superscaffold15	maker	mRNA	1193990	1195996	.	+	.	ID=CLUMA_CG001926-RA;Name=CLUMA_CG001926-RA;Parent=CLUMA_CG001926;_AED=0.18;_QI=107|1|0.8|1|0.5|0.8|5|0|445;_eAED=0.18
superscaffold15	maker	exon	1193990	1194358	.	+	.	ID=CLUMA_CG001926-RA:exon:69686;Name=CLUMA_CG001926-RA:exon:69686;Parent=CLUMA_CG001926-RA
superscaffold15	maker	exon	1194426	1194533	.	+	.	ID=CLUMA_CG001926-RA:exon:69687;Name=CLUMA_CG001926-RA:exon:69687;Parent=CLUMA_CG001926-RA
superscaffold15	maker	exon	1194619	1194811	.	+	.	ID=CLUMA_CG001926-RA:exon:69688;Name=CLUMA_CG001926-RA:exon:69688;Parent=CLUMA_CG001926-RA
superscaffold15	maker	exon	1194906	1195028	.	+	.	ID=CLUMA_CG001926-RA:exon:69689;Name=CLUMA_CG001926-RA:exon:69689;Parent=CLUMA_CG001926-RA
superscaffold15	maker	exon	1195345	1195996	.	+	.	ID=CLUMA_CG001926-RA:exon:69690;Name=CLUMA_CG001926-RA:exon:69690;Parent=CLUMA_CG001926-RA
superscaffold15	maker	CDS	1194097	1194358	.	+	0	ID=CLUMA_CG001926-RA:exon:69686-cds;Name=CLUMA_CG001926-RA:exon:69686-cds;Parent=CLUMA_CG001926-RA
superscaffold15	maker	CDS	1194426	1194533	.	+	1	ID=CLUMA_CG001926-RA:exon:69687-cds;Name=CLUMA_CG001926-RA:exon:69687-cds;Parent=CLUMA_CG001926-RA
superscaffold15	maker	CDS	1194619	1194811	.	+	1	ID=CLUMA_CG001926-RA:exon:69688-cds;Name=CLUMA_CG001926-RA:exon:69688-cds;Parent=CLUMA_CG001926-RA
superscaffold15	maker	CDS	1194906	1195028	.	+	2	ID=CLUMA_CG001926-RA:exon:69689-cds;Name=CLUMA_CG001926-RA:exon:69689-cds;Parent=CLUMA_CG001926-RA
superscaffold15	maker	CDS	1195345	1195996	.	+	2	ID=CLUMA_CG001926-RA:exon:69690-cds;Name=CLUMA_CG001926-RA:exon:69690-cds;Parent=CLUMA_CG001926-RA
superscaffold15	maker	gene	1208463	1209987	.	+	.	ID=CLUMA_CG001930;Name=(nr)_putative_AGAP009855-PA_[Anopheles_gambiae_str._PEST]
superscaffold15	maker	mRNA	1208463	1209987	.	+	.	ID=CLUMA_CG001930-RA;Name=CLUMA_CG001930-RA;Parent=CLUMA_CG001930;_AED=0.17;_QI=0|0|0|0.25|1|1|4|0|159;_eAED=0.17;date=Mon Feb 23 13:56:00 CET 2015
superscaffold15	maker	exon	1208463	1209330	.	+	.	ID=CLUMA_CG001930:1208463-1209330;Name=CLUMA_CG001930-RA:exon:70844;Parent=CLUMA_CG001930-RA
superscaffold15	maker	exon	1209422	1209750	.	+	.	ID=CLUMA_CG001930-RA:exon:70845;Name=CLUMA_CG001930-RA:exon:70845;Parent=CLUMA_CG001930-RA
superscaffold15	maker	exon	1209820	1209987	.	+	.	ID=CLUMA_CG001930:1209820-1209987;Name=CLUMA_CG001930-RA:exon:70846;Parent=CLUMA_CG001930-RA
superscaffold15	maker	CDS	1208463	1209330	.	+	0	ID=CLUMA_CG001930:1208463-1209330-cds;Name=CLUMA_CG001930-RA:exon:70844-cds;Parent=CLUMA_CG001930-RA
superscaffold15	maker	CDS	1209422	1209750	.	+	1	ID=CLUMA_CG001930-RA:exon:70845-cds;Name=CLUMA_CG001930-RA:exon:70845-cds;Parent=CLUMA_CG001930-RA
superscaffold15	maker	CDS	1209820	1209987	.	+	0	ID=CLUMA_CG001930:1209820-1209987-cds;Name=CLUMA_CG001930-RA:exon:70846-cds;Parent=CLUMA_CG001930-RA
superscaffold15	maker	gene	1220469	1222611	.	-	.	ID=CLUMA_CG001932;Name=CLUMA_CG001932
superscaffold15	maker	mRNA	1220469	1222611	.	-	.	ID=CLUMA_CG001932-RA;Name=CLUMA_CG001932-RA;Parent=CLUMA_CG001932;_AED=0.14;_QI=0|1|0.4|1|1|1|5|133|498;_eAED=0.01
superscaffold15	maker	exon	1222539	1222611	.	-	.	ID=CLUMA_CG001932-RA:exon:70140;Name=CLUMA_CG001932-RA:exon:70140;Parent=CLUMA_CG001932-RA
superscaffold15	maker	exon	1221883	1222473	.	-	.	ID=CLUMA_CG001932-RA:exon:70141;Name=CLUMA_CG001932-RA:exon:70141;Parent=CLUMA_CG001932-RA
superscaffold15	maker	exon	1221581	1221724	.	-	.	ID=CLUMA_CG001932-RA:exon:70142;Name=CLUMA_CG001932-RA:exon:70142;Parent=CLUMA_CG001932-RA
superscaffold15	maker	exon	1220859	1221419	.	-	.	ID=CLUMA_CG001932-RA:exon:70143;Name=CLUMA_CG001932-RA:exon:70143;Parent=CLUMA_CG001932-RA
superscaffold15	maker	exon	1220469	1220729	.	-	.	ID=CLUMA_CG001932-RA:exon:70144;Name=CLUMA_CG001932-RA:exon:70144;Parent=CLUMA_CG001932-RA
superscaffold15	maker	CDS	1222539	1222611	.	-	0	ID=CLUMA_CG001932-RA:exon:70140-cds;Name=CLUMA_CG001932-RA:exon:70140-cds;Parent=CLUMA_CG001932-RA
superscaffold15	maker	CDS	1221883	1222473	.	-	1	ID=CLUMA_CG001932-RA:exon:70141-cds;Name=CLUMA_CG001932-RA:exon:70141-cds;Parent=CLUMA_CG001932-RA
superscaffold15	maker	CDS	1221581	1221724	.	-	1	ID=CLUMA_CG001932-RA:exon:70142-cds;Name=CLUMA_CG001932-RA:exon:70142-cds;Parent=CLUMA_CG001932-RA
superscaffold15	maker	CDS	1220859	1221419	.	-	1	ID=CLUMA_CG001932-RA:exon:70143-cds;Name=CLUMA_CG001932-RA:exon:70143-cds;Parent=CLUMA_CG001932-RA
superscaffold15	maker	CDS	1220602	1220729	.	-	1	ID=CLUMA_CG001932-RA:exon:70144-cds;Name=CLUMA_CG001932-RA:exon:70144-cds;Parent=CLUMA_CG001932-RA
superscaffold15	maker	gene	1226019	1227610	.	-	.	ID=CLUMA_CG001933;Name=CLUMA_CG001933
superscaffold15	maker	mRNA	1226019	1227610	.	-	.	ID=CLUMA_CG001933-RA;Name=CLUMA_CG001933-RA;Parent=CLUMA_CG001933;_AED=0.04;_QI=233|0|0.5|1|0|0.5|2|0|387;_eAED=0.04;date=Fri Jan 01 13:34:23 CET 2016
superscaffold15	maker	exon	1227378	1227610	.	-	.	ID=CLUMA_CG001933-RA:exon:70226;Name=CLUMA_CG001933-RA:exon:70226;Parent=CLUMA_CG001933-RA
superscaffold15	maker	exon	1226019	1227311	.	-	.	ID=CLUMA_CG001933:1227311-1226019;Name=CLUMA_CG001933-RA:exon:70227;Parent=CLUMA_CG001933-RA
superscaffold15	maker	CDS	1226133	1227296	.	-	0	ID=CLUMA_CG001933:1227311-1226019-cds;Name=CLUMA_CG001933-RA:exon:70227-cds;Parent=CLUMA_CG001933-RA
superscaffold15	maker	gene	1232920	1234193	.	+	.	ID=CLUMA_CG001935;Name=(nr)_putative_Odorant-binding_protein_56e
superscaffold15	maker	mRNA	1232920	1234193	.	+	.	ID=CLUMA_CG001935-RA;Name=CLUMA_CG001935-RA;Parent=CLUMA_CG001935;_AED=0.05;_QI=63|0.88|0.8|1|0.88|0.8|10|88|413;_eAED=0.05;date=Wed Feb 25 15:26:46 CET 2015
superscaffold15	maker	exon	1232920	1233042	.	+	.	ID=CLUMA_CG001935-RA:exon:69553;Name=CLUMA_CG001935-RA:exon:69553;Parent=CLUMA_CG001935-RA
superscaffold15	maker	exon	1233115	1233267	.	+	.	ID=CLUMA_CG001935-RA:exon:69554;Name=CLUMA_CG001935-RA:exon:69554;Parent=CLUMA_CG001935-RA
superscaffold15	maker	exon	1233332	1233511	.	+	.	ID=CLUMA_CG001935-RA:exon:69555;Name=CLUMA_CG001935-RA:exon:69555;Parent=CLUMA_CG001935-RA
superscaffold15	maker	exon	1233576	1233740	.	+	.	ID=CLUMA_CG001935-RA:exon:69556;Name=CLUMA_CG001935-RA:exon:69556;Parent=CLUMA_CG001935-RA
superscaffold15	maker	exon	1233800	1233979	.	+	.	ID=CLUMA_CG001935-RA:exon:69557;Name=CLUMA_CG001935-RA:exon:69557;Parent=CLUMA_CG001935-RA
superscaffold15	maker	exon	1234046	1234193	.	+	.	ID=CLUMA_CG001935:1234046-1234193;Name=CLUMA_CG001935-RA:exon:69558;Parent=CLUMA_CG001935-RA
superscaffold15	maker	CDS	1232983	1233042	.	+	0	ID=CLUMA_CG001935-RA:exon:69553-cds;Name=CLUMA_CG001935-RA:exon:69553-cds;Parent=CLUMA_CG001935-RA
superscaffold15	maker	CDS	1233115	1233267	.	+	0	ID=CLUMA_CG001935-RA:exon:69554-cds;Name=CLUMA_CG001935-RA:exon:69554-cds;Parent=CLUMA_CG001935-RA
superscaffold15	maker	CDS	1233332	1233511	.	+	0	ID=CLUMA_CG001935-RA:exon:69555-cds;Name=CLUMA_CG001935-RA:exon:69555-cds;Parent=CLUMA_CG001935-RA
superscaffold15	maker	CDS	1233576	1233740	.	+	0	ID=CLUMA_CG001935-RA:exon:69556-cds;Name=CLUMA_CG001935-RA:exon:69556-cds;Parent=CLUMA_CG001935-RA
superscaffold15	maker	CDS	1233800	1233979	.	+	0	ID=CLUMA_CG001935-RA:exon:69557-cds;Name=CLUMA_CG001935-RA:exon:69557-cds;Parent=CLUMA_CG001935-RA
superscaffold15	maker	CDS	1234046	1234114	.	+	0	ID=CLUMA_CG001935:1234046-1234193-cds;Name=CLUMA_CG001935-RA:exon:69558-cds;Parent=CLUMA_CG001935-RA
superscaffold15	.	gene	1234550	1235408	.	+	.	ID=CLUMA_CG022086;Name=CLUMA_CG022086
superscaffold15	.	mRNA	1234550	1235408	.	+	.	ID=CLUMA_CG022086-RA;Name=CLUMA_CG022086-RA;Parent=CLUMA_CG022086;date=Wed Feb 25 15:24:05 CET 2015
superscaffold15	.	exon	1234550	1234674	.	+	.	ID=CLUMA_CG022086-RA:exon:1234550-1234674;Name=LIII-frFM-HiSeq_212554_c0_seq1_606_1_0-605;Parent=CLUMA_CG022086-RA
superscaffold15	.	exon	1234744	1234890	.	+	.	ID=CLUMA_CG022086-RA:exon:1234744-1234890;Name=LIII-frFM-HiSeq_212554_c0_seq1_606_1_0-605;Parent=CLUMA_CG022086-RA
superscaffold15	.	exon	1235029	1235208	.	+	.	ID=CLUMA_CG022086-RA:exon:1235029-1235208;Name=LIII-frFM-HiSeq_212554_c0_seq1_606_1_0-605;Parent=CLUMA_CG022086-RA
superscaffold15	.	exon	1235264	1235408	.	+	.	ID=CLUMA_CG022086-RA:exon:1235264-1235408;Name=LIII-frFM-HiSeq_212554_c0_seq1_606_1_0-605;Parent=CLUMA_CG022086-RA
superscaffold15	.	CDS	1234624	1234674	.	+	0	ID=CLUMA_CG022086-RA:exon:1234550-1234674-cds;Name=LIII-frFM-HiSeq_212554_c0_seq1_606_1_0-605-cds;Parent=CLUMA_CG022086-RA
superscaffold15	.	CDS	1234744	1234890	.	+	0	ID=CLUMA_CG022086-RA:exon:1234744-1234890-cds;Name=LIII-frFM-HiSeq_212554_c0_seq1_606_1_0-605-cds;Parent=CLUMA_CG022086-RA
superscaffold15	.	CDS	1235029	1235208	.	+	0	ID=CLUMA_CG022086-RA:exon:1235029-1235208-cds;Name=LIII-frFM-HiSeq_212554_c0_seq1_606_1_0-605-cds;Parent=CLUMA_CG022086-RA
superscaffold15	.	CDS	1235264	1235320	.	+	0	ID=CLUMA_CG022086-RA:exon:1235264-1235408-cds;Name=LIII-frFM-HiSeq_212554_c0_seq1_606_1_0-605-cds;Parent=CLUMA_CG022086-RA
superscaffold15	maker	gene	1236167	1238613	.	+	.	ID=CLUMA_CG001936;Name=(sp)_similar_to_Nose_resistant_to_fluoxetine_protein_6
superscaffold15	maker	mRNA	1236167	1238613	.	+	.	ID=CLUMA_CG001936-RA;Name=CLUMA_CG001936-RA;Parent=CLUMA_CG001936;_AED=0.00;_QI=32|1|1|1|1|1|8|25|650;_eAED=0.00
superscaffold15	maker	exon	1236167	1236343	.	+	.	ID=CLUMA_CG001936-RA:exon:69420;Name=CLUMA_CG001936-RA:exon:69420;Parent=CLUMA_CG001936-RA
superscaffold15	maker	exon	1236414	1236621	.	+	.	ID=CLUMA_CG001936-RA:exon:69421;Name=CLUMA_CG001936-RA:exon:69421;Parent=CLUMA_CG001936-RA
superscaffold15	maker	exon	1236688	1236873	.	+	.	ID=CLUMA_CG001936-RA:exon:69422;Name=CLUMA_CG001936-RA:exon:69422;Parent=CLUMA_CG001936-RA
superscaffold15	maker	exon	1236927	1237000	.	+	.	ID=CLUMA_CG001936-RA:exon:69423;Name=CLUMA_CG001936-RA:exon:69423;Parent=CLUMA_CG001936-RA
superscaffold15	maker	exon	1237070	1237382	.	+	.	ID=CLUMA_CG001936-RA:exon:69424;Name=CLUMA_CG001936-RA:exon:69424;Parent=CLUMA_CG001936-RA
superscaffold15	maker	exon	1237443	1237662	.	+	.	ID=CLUMA_CG001936-RA:exon:69425;Name=CLUMA_CG001936-RA:exon:69425;Parent=CLUMA_CG001936-RA
superscaffold15	maker	exon	1237722	1237970	.	+	.	ID=CLUMA_CG001936-RA:exon:69426;Name=CLUMA_CG001936-RA:exon:69426;Parent=CLUMA_CG001936-RA
superscaffold15	maker	exon	1238031	1238613	.	+	.	ID=CLUMA_CG001936-RA:exon:69427;Name=CLUMA_CG001936-RA:exon:69427;Parent=CLUMA_CG001936-RA
superscaffold15	maker	CDS	1236199	1236343	.	+	0	ID=CLUMA_CG001936-RA:exon:69420-cds;Name=CLUMA_CG001936-RA:exon:69420-cds;Parent=CLUMA_CG001936-RA
superscaffold15	maker	CDS	1236414	1236621	.	+	1	ID=CLUMA_CG001936-RA:exon:69421-cds;Name=CLUMA_CG001936-RA:exon:69421-cds;Parent=CLUMA_CG001936-RA
superscaffold15	maker	CDS	1236688	1236873	.	+	2	ID=CLUMA_CG001936-RA:exon:69422-cds;Name=CLUMA_CG001936-RA:exon:69422-cds;Parent=CLUMA_CG001936-RA
superscaffold15	maker	CDS	1236927	1237000	.	+	2	ID=CLUMA_CG001936-RA:exon:69423-cds;Name=CLUMA_CG001936-RA:exon:69423-cds;Parent=CLUMA_CG001936-RA
superscaffold15	maker	CDS	1237070	1237382	.	+	1	ID=CLUMA_CG001936-RA:exon:69424-cds;Name=CLUMA_CG001936-RA:exon:69424-cds;Parent=CLUMA_CG001936-RA
superscaffold15	maker	CDS	1237443	1237662	.	+	2	ID=CLUMA_CG001936-RA:exon:69425-cds;Name=CLUMA_CG001936-RA:exon:69425-cds;Parent=CLUMA_CG001936-RA
superscaffold15	maker	CDS	1237722	1237970	.	+	0	ID=CLUMA_CG001936-RA:exon:69426-cds;Name=CLUMA_CG001936-RA:exon:69426-cds;Parent=CLUMA_CG001936-RA
superscaffold15	maker	CDS	1238031	1238588	.	+	0	ID=CLUMA_CG001936-RA:exon:69427-cds;Name=CLUMA_CG001936-RA:exon:69427-cds;Parent=CLUMA_CG001936-RA
superscaffold15	maker	gene	1238601	1248356	.	-	.	ID=CLUMA_CG001938;Name=(sp)_putative_Dedicator_of_cytokinesis_protein_4
superscaffold15	maker	mRNA	1238601	1248356	.	-	.	ID=CLUMA_CG001938-RA;Name=CLUMA_CG001938-RA;Parent=CLUMA_CG001938;_AED=0.04;_QI=257|1|1|1|1|1|9|708|1928;_eAED=0.04
superscaffold15	maker	exon	1248069	1248356	.	-	.	ID=CLUMA_CG001938-RA:exon:70205;Name=CLUMA_CG001938-RA:exon:70205;Parent=CLUMA_CG001938-RA
superscaffold15	maker	exon	1245975	1246216	.	-	.	ID=CLUMA_CG001938-RA:exon:70206;Name=CLUMA_CG001938-RA:exon:70206;Parent=CLUMA_CG001938-RA
superscaffold15	maker	exon	1245729	1245877	.	-	.	ID=CLUMA_CG001938-RA:exon:70207;Name=CLUMA_CG001938-RA:exon:70207;Parent=CLUMA_CG001938-RA
superscaffold15	maker	exon	1245547	1245667	.	-	.	ID=CLUMA_CG001938-RA:exon:70208;Name=CLUMA_CG001938-RA:exon:70208;Parent=CLUMA_CG001938-RA
superscaffold15	maker	exon	1245243	1245483	.	-	.	ID=CLUMA_CG001938-RA:exon:70209;Name=CLUMA_CG001938-RA:exon:70209;Parent=CLUMA_CG001938-RA
superscaffold15	maker	exon	1242533	1245167	.	-	.	ID=CLUMA_CG001938-RA:exon:70210;Name=CLUMA_CG001938-RA:exon:70210;Parent=CLUMA_CG001938-RA
superscaffold15	maker	exon	1241598	1241804	.	-	.	ID=CLUMA_CG001938-RA:exon:70211;Name=CLUMA_CG001938-RA:exon:70211;Parent=CLUMA_CG001938-RA
superscaffold15	maker	exon	1241138	1241534	.	-	.	ID=CLUMA_CG001938-RA:exon:70212;Name=CLUMA_CG001938-RA:exon:70212;Parent=CLUMA_CG001938-RA
superscaffold15	maker	exon	1238601	1241072	.	-	.	ID=CLUMA_CG001938-RA:exon:70213;Name=CLUMA_CG001938-RA:exon:70213;Parent=CLUMA_CG001938-RA
superscaffold15	maker	CDS	1248069	1248099	.	-	0	ID=CLUMA_CG001938-RA:exon:70205-cds;Name=CLUMA_CG001938-RA:exon:70205-cds;Parent=CLUMA_CG001938-RA
superscaffold15	maker	CDS	1245975	1246216	.	-	1	ID=CLUMA_CG001938-RA:exon:70206-cds;Name=CLUMA_CG001938-RA:exon:70206-cds;Parent=CLUMA_CG001938-RA
superscaffold15	maker	CDS	1245729	1245877	.	-	0	ID=CLUMA_CG001938-RA:exon:70207-cds;Name=CLUMA_CG001938-RA:exon:70207-cds;Parent=CLUMA_CG001938-RA
superscaffold15	maker	CDS	1245547	1245667	.	-	2	ID=CLUMA_CG001938-RA:exon:70208-cds;Name=CLUMA_CG001938-RA:exon:70208-cds;Parent=CLUMA_CG001938-RA
superscaffold15	maker	CDS	1245243	1245483	.	-	0	ID=CLUMA_CG001938-RA:exon:70209-cds;Name=CLUMA_CG001938-RA:exon:70209-cds;Parent=CLUMA_CG001938-RA
superscaffold15	maker	CDS	1242533	1245167	.	-	1	ID=CLUMA_CG001938-RA:exon:70210-cds;Name=CLUMA_CG001938-RA:exon:70210-cds;Parent=CLUMA_CG001938-RA
superscaffold15	maker	CDS	1241598	1241804	.	-	2	ID=CLUMA_CG001938-RA:exon:70211-cds;Name=CLUMA_CG001938-RA:exon:70211-cds;Parent=CLUMA_CG001938-RA
superscaffold15	maker	CDS	1241138	1241534	.	-	2	ID=CLUMA_CG001938-RA:exon:70212-cds;Name=CLUMA_CG001938-RA:exon:70212-cds;Parent=CLUMA_CG001938-RA
superscaffold15	maker	CDS	1239309	1241072	.	-	0	ID=CLUMA_CG001938-RA:exon:70213-cds;Name=CLUMA_CG001938-RA:exon:70213-cds;Parent=CLUMA_CG001938-RA
superscaffold15	maker	gene	1248419	1249248	.	+	.	ID=CLUMA_CG001939;Name=(sp)_putative_28S_ribosomal_protein_S11
superscaffold15	maker	mRNA	1248419	1249248	.	+	.	ID=CLUMA_CG001939-RA;Name=CLUMA_CG001939-RA;Parent=CLUMA_CG001939;_AED=0.41;_QI=31|1|1|1|1|1|3|72|199;_eAED=0.41
superscaffold15	maker	exon	1248419	1248640	.	+	.	ID=CLUMA_CG001939-RA:exon:70013;Name=CLUMA_CG001939-RA:exon:70013;Parent=CLUMA_CG001939-RA
superscaffold15	maker	exon	1248703	1249003	.	+	.	ID=CLUMA_CG001939-RA:exon:70014;Name=CLUMA_CG001939-RA:exon:70014;Parent=CLUMA_CG001939-RA
superscaffold15	maker	exon	1249069	1249248	.	+	.	ID=CLUMA_CG001939-RA:exon:70015;Name=CLUMA_CG001939-RA:exon:70015;Parent=CLUMA_CG001939-RA
superscaffold15	maker	CDS	1248450	1248640	.	+	0	ID=CLUMA_CG001939-RA:exon:70013-cds;Name=CLUMA_CG001939-RA:exon:70013-cds;Parent=CLUMA_CG001939-RA
superscaffold15	maker	CDS	1248703	1249003	.	+	2	ID=CLUMA_CG001939-RA:exon:70014-cds;Name=CLUMA_CG001939-RA:exon:70014-cds;Parent=CLUMA_CG001939-RA
superscaffold15	maker	CDS	1249069	1249176	.	+	0	ID=CLUMA_CG001939-RA:exon:70015-cds;Name=CLUMA_CG001939-RA:exon:70015-cds;Parent=CLUMA_CG001939-RA
superscaffold15	maker	gene	1249465	1251665	.	+	.	ID=CLUMA_CG001940;Name=(sp)_putative_Guanine_nucleotide-binding_protein-like_3_homolog
superscaffold15	maker	mRNA	1249465	1251665	.	+	.	ID=CLUMA_CG001940-RA;Name=CLUMA_CG001940-RA;Parent=CLUMA_CG001940;_AED=0.25;_QI=0|0.5|0.33|0.66|1|1|3|285|593;_eAED=0.25
superscaffold15	maker	exon	1249465	1249486	.	+	.	ID=CLUMA_CG001940-RA:exon:69769;Name=CLUMA_CG001940-RA:exon:69769;Parent=CLUMA_CG001940-RA
superscaffold15	maker	exon	1249574	1249923	.	+	.	ID=CLUMA_CG001940-RA:exon:69770;Name=CLUMA_CG001940-RA:exon:69770;Parent=CLUMA_CG001940-RA
superscaffold15	maker	exon	1249971	1251665	.	+	.	ID=CLUMA_CG001940-RA:exon:69771;Name=CLUMA_CG001940-RA:exon:69771;Parent=CLUMA_CG001940-RA
superscaffold15	maker	CDS	1249465	1249486	.	+	0	ID=CLUMA_CG001940-RA:exon:69769-cds;Name=CLUMA_CG001940-RA:exon:69769-cds;Parent=CLUMA_CG001940-RA
superscaffold15	maker	CDS	1249574	1249923	.	+	1	ID=CLUMA_CG001940-RA:exon:69770-cds;Name=CLUMA_CG001940-RA:exon:69770-cds;Parent=CLUMA_CG001940-RA
superscaffold15	maker	CDS	1249971	1251380	.	+	0	ID=CLUMA_CG001940-RA:exon:69771-cds;Name=CLUMA_CG001940-RA:exon:69771-cds;Parent=CLUMA_CG001940-RA
superscaffold15	maker	gene	1251460	1252850	.	-	.	ID=CLUMA_CG001941;Name=(sp)_putative_Cleavage_stimulation_factor_subunit_2
superscaffold15	maker	mRNA	1251460	1252850	.	-	.	ID=CLUMA_CG001941-RA;Name=CLUMA_CG001941-RA;Parent=CLUMA_CG001941;_AED=0.03;_QI=121|1|0.66|1|1|1|3|0|382;_eAED=0.03
superscaffold15	maker	exon	1252672	1252850	.	-	.	ID=CLUMA_CG001941-RA:exon:70196;Name=CLUMA_CG001941-RA:exon:70196;Parent=CLUMA_CG001941-RA
superscaffold15	maker	exon	1252106	1252608	.	-	.	ID=CLUMA_CG001941-RA:exon:70197;Name=CLUMA_CG001941-RA:exon:70197;Parent=CLUMA_CG001941-RA
superscaffold15	maker	exon	1251460	1252047	.	-	.	ID=CLUMA_CG001941-RA:exon:70198;Name=CLUMA_CG001941-RA:exon:70198;Parent=CLUMA_CG001941-RA
superscaffold15	maker	CDS	1252672	1252729	.	-	0	ID=CLUMA_CG001941-RA:exon:70196-cds;Name=CLUMA_CG001941-RA:exon:70196-cds;Parent=CLUMA_CG001941-RA
superscaffold15	maker	CDS	1252106	1252608	.	-	1	ID=CLUMA_CG001941-RA:exon:70197-cds;Name=CLUMA_CG001941-RA:exon:70197-cds;Parent=CLUMA_CG001941-RA
superscaffold15	maker	CDS	1251460	1252047	.	-	0	ID=CLUMA_CG001941-RA:exon:70198-cds;Name=CLUMA_CG001941-RA:exon:70198-cds;Parent=CLUMA_CG001941-RA
superscaffold15	maker	gene	1252855	1254058	.	+	.	ID=CLUMA_CG001942;Name=(sp)_putative_Thioredoxin-dependent_peroxide_reductase
superscaffold15	maker	mRNA	1252855	1254058	.	+	.	ID=CLUMA_CG001942-RA;Name=CLUMA_CG001942-RA;Parent=CLUMA_CG001942;_AED=0.38;_QI=134|1|1|1|1|1|5|138|224;_eAED=0.38
superscaffold15	maker	exon	1252855	1253021	.	+	.	ID=CLUMA_CG001942-RA:exon:69917;Name=CLUMA_CG001942-RA:exon:69917;Parent=CLUMA_CG001942-RA
superscaffold15	maker	exon	1253084	1253117	.	+	.	ID=CLUMA_CG001942-RA:exon:69918;Name=CLUMA_CG001942-RA:exon:69918;Parent=CLUMA_CG001942-RA
superscaffold15	maker	exon	1253188	1253306	.	+	.	ID=CLUMA_CG001942-RA:exon:69919;Name=CLUMA_CG001942-RA:exon:69919;Parent=CLUMA_CG001942-RA
superscaffold15	maker	exon	1253363	1253477	.	+	.	ID=CLUMA_CG001942-RA:exon:69920;Name=CLUMA_CG001942-RA:exon:69920;Parent=CLUMA_CG001942-RA
superscaffold15	maker	exon	1253547	1254058	.	+	.	ID=CLUMA_CG001942-RA:exon:69921;Name=CLUMA_CG001942-RA:exon:69921;Parent=CLUMA_CG001942-RA
superscaffold15	maker	CDS	1252989	1253021	.	+	0	ID=CLUMA_CG001942-RA:exon:69917-cds;Name=CLUMA_CG001942-RA:exon:69917-cds;Parent=CLUMA_CG001942-RA
superscaffold15	maker	CDS	1253084	1253117	.	+	0	ID=CLUMA_CG001942-RA:exon:69918-cds;Name=CLUMA_CG001942-RA:exon:69918-cds;Parent=CLUMA_CG001942-RA
superscaffold15	maker	CDS	1253188	1253306	.	+	1	ID=CLUMA_CG001942-RA:exon:69919-cds;Name=CLUMA_CG001942-RA:exon:69919-cds;Parent=CLUMA_CG001942-RA
superscaffold15	maker	CDS	1253363	1253477	.	+	0	ID=CLUMA_CG001942-RA:exon:69920-cds;Name=CLUMA_CG001942-RA:exon:69920-cds;Parent=CLUMA_CG001942-RA
superscaffold15	maker	CDS	1253547	1253920	.	+	1	ID=CLUMA_CG001942-RA:exon:69921-cds;Name=CLUMA_CG001942-RA:exon:69921-cds;Parent=CLUMA_CG001942-RA
superscaffold15	maker	gene	1254128	1256538	.	-	.	ID=CLUMA_CG001943;Name=(sp)_putative_F-box/LRR-repeat_protein_7
superscaffold15	maker	mRNA	1254128	1256538	.	-	.	ID=CLUMA_CG001943-RA;Name=CLUMA_CG001943-RA;Parent=CLUMA_CG001943;_AED=0.07;_QI=310|1|1|1|0.5|0.33|3|203|513;_eAED=0.07
superscaffold15	maker	exon	1256301	1256538	.	-	.	ID=CLUMA_CG001943-RA:exon:70290;Name=CLUMA_CG001943-RA:exon:70290;Parent=CLUMA_CG001943-RA
superscaffold15	maker	exon	1255950	1256037	.	-	.	ID=CLUMA_CG001943-RA:exon:70291;Name=CLUMA_CG001943-RA:exon:70291;Parent=CLUMA_CG001943-RA
superscaffold15	maker	exon	1254128	1255856	.	-	.	ID=CLUMA_CG001943-RA:exon:70292;Name=CLUMA_CG001943-RA:exon:70292;Parent=CLUMA_CG001943-RA
superscaffold15	maker	CDS	1255950	1255965	.	-	0	ID=CLUMA_CG001943-RA:exon:70291-cds;Name=CLUMA_CG001943-RA:exon:70291-cds;Parent=CLUMA_CG001943-RA
superscaffold15	maker	CDS	1254331	1255856	.	-	1	ID=CLUMA_CG001943-RA:exon:70292-cds;Name=CLUMA_CG001943-RA:exon:70292-cds;Parent=CLUMA_CG001943-RA
superscaffold15	maker	gene	1257791	1262669	.	+	.	ID=CLUMA_CG001944;Name=(sp)_similar_to_Protein_toll
superscaffold15	maker	mRNA	1257791	1262669	.	+	.	ID=CLUMA_CG001944-RA;Name=CLUMA_CG001944-RA;Parent=CLUMA_CG001944;_AED=0.23;_QI=2|0.4|0.16|0.83|1|0.83|6|1|1113;_eAED=0.61;date=Fri Jan 01 13:39:23 CET 2016
superscaffold15	maker	exon	1257791	1259102	.	+	.	ID=CLUMA_CG001944-RA:exon:70068;Name=CLUMA_CG001944-RA:exon:70068;Parent=CLUMA_CG001944-RA
superscaffold15	maker	exon	1259179	1260508	.	+	.	ID=CLUMA_CG001944-RA:exon:70069;Name=CLUMA_CG001944-RA:exon:70069;Parent=CLUMA_CG001944-RA
superscaffold15	maker	exon	1260577	1260724	.	+	.	ID=CLUMA_CG001944-RA:exon:70070;Name=CLUMA_CG001944-RA:exon:70070;Parent=CLUMA_CG001944-RA
superscaffold15	maker	exon	1260786	1261141	.	+	.	ID=CLUMA_CG001944:1260786-1261141;Name=CLUMA_CG001944-RA:exon:70071;Parent=CLUMA_CG001944-RA
superscaffold15	maker	exon	1262315	1262669	.	+	.	ID=CLUMA_CG001944:1262315-1262669;Name=CLUMA_CG001944-RA:exon:70072;Parent=CLUMA_CG001944-RA
superscaffold15	maker	CDS	1257793	1259102	.	+	0	ID=CLUMA_CG001944-RA:exon:70068-cds;Name=CLUMA_CG001944-RA:exon:70068-cds;Parent=CLUMA_CG001944-RA
superscaffold15	maker	CDS	1259179	1260508	.	+	2	ID=CLUMA_CG001944-RA:exon:70069-cds;Name=CLUMA_CG001944-RA:exon:70069-cds;Parent=CLUMA_CG001944-RA
superscaffold15	maker	CDS	1260577	1260724	.	+	0	ID=CLUMA_CG001944-RA:exon:70070-cds;Name=CLUMA_CG001944-RA:exon:70070-cds;Parent=CLUMA_CG001944-RA
superscaffold15	maker	CDS	1260786	1261141	.	+	1	ID=CLUMA_CG001944:1260786-1261141-cds;Name=CLUMA_CG001944-RA:exon:70071-cds;Parent=CLUMA_CG001944-RA
superscaffold15	maker	CDS	1262315	1262344	.	+	0	ID=CLUMA_CG001944:1262315-1262669-cds;Name=CLUMA_CG001944-RA:exon:70072-cds;Parent=CLUMA_CG001944-RA
superscaffold15	maker	gene	1259848	1260687	.	-	.	ID=CLUMA_CG001945;Name=CLUMA_CG001945
superscaffold15	maker	mRNA	1259848	1260687	.	-	.	ID=CLUMA_CG001945-RA;Name=CLUMA_CG001945-RA;Parent=CLUMA_CG001945;_AED=0.00;_QI=549|1|1|1|0|0|2|59|53;_eAED=0.00
superscaffold15	maker	exon	1260611	1260687	.	-	.	ID=CLUMA_CG001945-RA:exon:70836;Name=CLUMA_CG001945-RA:exon:70836;Parent=CLUMA_CG001945-RA
superscaffold15	maker	exon	1259848	1260540	.	-	.	ID=CLUMA_CG001945-RA:exon:70837;Name=CLUMA_CG001945-RA:exon:70837;Parent=CLUMA_CG001945-RA
superscaffold15	maker	CDS	1259907	1260068	.	-	0	ID=CLUMA_CG001945-RA:exon:70837-cds;Name=CLUMA_CG001945-RA:exon:70837-cds;Parent=CLUMA_CG001945-RA
superscaffold15	maker	gene	1264814	1267559	.	-	.	ID=CLUMA_CG001946;Name=(sp)_putative_Nucleolar_protein_14
superscaffold15	maker	mRNA	1264814	1267559	.	-	.	ID=CLUMA_CG001946-RA;Name=CLUMA_CG001946-RA;Parent=CLUMA_CG001946;_AED=0.00;_QI=98|1|1|1|1|1|2|63|841;_eAED=0.00
superscaffold15	maker	exon	1267053	1267559	.	-	.	ID=CLUMA_CG001946-RA:exon:70098;Name=CLUMA_CG001946-RA:exon:70098;Parent=CLUMA_CG001946-RA
superscaffold15	maker	exon	1264814	1266993	.	-	.	ID=CLUMA_CG001946-RA:exon:70099;Name=CLUMA_CG001946-RA:exon:70099;Parent=CLUMA_CG001946-RA
superscaffold15	maker	CDS	1267053	1267461	.	-	0	ID=CLUMA_CG001946-RA:exon:70098-cds;Name=CLUMA_CG001946-RA:exon:70098-cds;Parent=CLUMA_CG001946-RA
superscaffold15	maker	CDS	1264877	1266993	.	-	1	ID=CLUMA_CG001946-RA:exon:70099-cds;Name=CLUMA_CG001946-RA:exon:70099-cds;Parent=CLUMA_CG001946-RA
superscaffold15	maker	gene	1267572	1268899	.	+	.	ID=CLUMA_CG001947;Name=(sp)_putative_STE20-related_kinase_adapter_protein_alpha
superscaffold15	maker	mRNA	1267572	1268899	.	+	.	ID=CLUMA_CG001947-RA;Name=CLUMA_CG001947-RA;Parent=CLUMA_CG001947;_AED=0.03;_QI=71|0.6|0.5|1|1|1|6|46|814;_eAED=0.03;date=Fri Jan 01 13:46:42 CET 2016
superscaffold15	maker	exon	1267572	1267837	.	+	.	ID=CLUMA_CG001947-RA:exon:69496;Name=CLUMA_CG001947-RA:exon:69496;Parent=CLUMA_CG001947-RA
superscaffold15	maker	exon	1267896	1268071	.	+	.	ID=CLUMA_CG001947-RA:exon:69497;Name=CLUMA_CG001947-RA:exon:69497;Parent=CLUMA_CG001947-RA
superscaffold15	maker	exon	1268131	1268899	.	+	.	ID=CLUMA_CG001947:1268131-1268899;Name=CLUMA_CG001947-RA:exon:69498;Parent=CLUMA_CG001947-RA
superscaffold15	maker	CDS	1267643	1267837	.	+	0	ID=CLUMA_CG001947-RA:exon:69496-cds;Name=CLUMA_CG001947-RA:exon:69496-cds;Parent=CLUMA_CG001947-RA
superscaffold15	maker	CDS	1267896	1268071	.	+	0	ID=CLUMA_CG001947-RA:exon:69497-cds;Name=CLUMA_CG001947-RA:exon:69497-cds;Parent=CLUMA_CG001947-RA
superscaffold15	maker	CDS	1268131	1268827	.	+	2	ID=CLUMA_CG001947:1268131-1268899-cds;Name=CLUMA_CG001947-RA:exon:69498-cds;Parent=CLUMA_CG001947-RA
superscaffold15	.	gene	1268939	1270479	.	+	.	ID=CLUMA_CG023220;Name=CLUMA_CG023220
superscaffold15	.	mRNA	1268939	1270479	.	+	.	ID=CLUMA_CG023220-RA;Name=CLUMA_CG023220-RA;Parent=CLUMA_CG023220;date=Fri Jan 01 13:47:23 CET 2016
superscaffold15	.	exon	1268939	1269070	.	+	.	ID=CLUMA_CG023220-RA:exon:1268939-1269070;Name=AllNorm454-IT_Contig_29172;Parent=CLUMA_CG023220-RA
superscaffold15	.	exon	1269130	1269397	.	+	.	ID=CLUMA_CG023220-RA:exon:1269130-1269397;Name=snap_masked-superscaffold15-abinit-gene-0.1202-mRNA-1;Parent=CLUMA_CG023220-RA
superscaffold15	.	exon	1269457	1270479	.	+	.	ID=CLUMA_CG023220-RA:exon:1269457-1270479;Name=maker-superscaffold15-exonerate_est2genome-gene-0.70-mRNA-1;Parent=CLUMA_CG023220-RA
superscaffold15	.	CDS	1268939	1269070	.	+	0	ID=CLUMA_CG023220-RA:exon:1268939-1269070-cds;Name=AllNorm454-IT_Contig_29172-cds;Parent=CLUMA_CG023220-RA
superscaffold15	.	CDS	1269130	1269397	.	+	0	ID=CLUMA_CG023220-RA:exon:1269130-1269397-cds;Name=snap_masked-superscaffold15-abinit-gene-0.1202-mRNA-1-cds;Parent=CLUMA_CG023220-RA
superscaffold15	.	CDS	1269457	1270433	.	+	1	ID=CLUMA_CG023220-RA:exon:1269457-1270479-cds;Name=maker-superscaffold15-exonerate_est2genome-gene-0.70-mRNA-1-cds;Parent=CLUMA_CG023220-RA
superscaffold15	maker	gene	1270468	1272375	.	-	.	ID=CLUMA_CG001948;Name=(sp)_putative_Selenide
superscaffold15	maker	mRNA	1270468	1272375	.	-	.	ID=CLUMA_CG001948-RA;Name=CLUMA_CG001948-RA;Parent=CLUMA_CG001948;_AED=0.02;_QI=173|1|1|1|0.5|0.33|3|268|391;_eAED=0.02
superscaffold15	maker	exon	1272214	1272375	.	-	.	ID=CLUMA_CG001948-RA:exon:70168;Name=CLUMA_CG001948-RA:exon:70168;Parent=CLUMA_CG001948-RA
superscaffold15	maker	exon	1271479	1271981	.	-	.	ID=CLUMA_CG001948-RA:exon:70169;Name=CLUMA_CG001948-RA:exon:70169;Parent=CLUMA_CG001948-RA
superscaffold15	maker	exon	1270468	1271419	.	-	.	ID=CLUMA_CG001948-RA:exon:70170;Name=CLUMA_CG001948-RA:exon:70170;Parent=CLUMA_CG001948-RA
superscaffold15	maker	CDS	1271479	1271970	.	-	0	ID=CLUMA_CG001948-RA:exon:70169-cds;Name=CLUMA_CG001948-RA:exon:70169-cds;Parent=CLUMA_CG001948-RA
superscaffold15	maker	CDS	1270736	1271419	.	-	0	ID=CLUMA_CG001948-RA:exon:70170-cds;Name=CLUMA_CG001948-RA:exon:70170-cds;Parent=CLUMA_CG001948-RA
superscaffold15	maker	gene	1272413	1273801	.	+	.	ID=CLUMA_CG001949;Name=(sp)_putative_CDK-activating_kinase_assembly_factor_MAT1
superscaffold15	maker	mRNA	1272413	1273801	.	+	.	ID=CLUMA_CG001949-RA;Name=CLUMA_CG001949-RA;Parent=CLUMA_CG001949;_AED=0.21;_QI=275|1|1|1|1|1|3|68|309;_eAED=0.21
superscaffold15	maker	exon	1272413	1272808	.	+	.	ID=CLUMA_CG001949-RA:exon:69696;Name=CLUMA_CG001949-RA:exon:69696;Parent=CLUMA_CG001949-RA
superscaffold15	maker	exon	1272866	1272993	.	+	.	ID=CLUMA_CG001949-RA:exon:69697;Name=CLUMA_CG001949-RA:exon:69697;Parent=CLUMA_CG001949-RA
superscaffold15	maker	exon	1273053	1273801	.	+	.	ID=CLUMA_CG001949-RA:exon:69698;Name=CLUMA_CG001949-RA:exon:69698;Parent=CLUMA_CG001949-RA
superscaffold15	maker	CDS	1272688	1272808	.	+	0	ID=CLUMA_CG001949-RA:exon:69696-cds;Name=CLUMA_CG001949-RA:exon:69696-cds;Parent=CLUMA_CG001949-RA
superscaffold15	maker	CDS	1272866	1272993	.	+	1	ID=CLUMA_CG001949-RA:exon:69697-cds;Name=CLUMA_CG001949-RA:exon:69697-cds;Parent=CLUMA_CG001949-RA
superscaffold15	maker	CDS	1273053	1273733	.	+	0	ID=CLUMA_CG001949-RA:exon:69698-cds;Name=CLUMA_CG001949-RA:exon:69698-cds;Parent=CLUMA_CG001949-RA
superscaffold15	maker	gene	1274015	1288784	.	-	.	ID=CLUMA_CG001950;Name=(sp)_similar_to_Semaphorin-1A
superscaffold15	maker	mRNA	1274015	1288784	.	-	.	ID=CLUMA_CG001950-RA;Name=CLUMA_CG001950-RA;Parent=CLUMA_CG001950;_AED=0.18;_QI=550|1|1|1|0.75|0.4|5|1314|778;_eAED=0.18;date=Fri Jan 01 13:49:47 CET 2016
superscaffold15	maker	exon	1288429	1288784	.	-	.	ID=CLUMA_CG001950-RA:exon:70494;Name=CLUMA_CG001950-RA:exon:70494;Parent=CLUMA_CG001950-RA
superscaffold15	maker	exon	1278494	1278806	.	-	.	ID=CLUMA_CG001950:1278806-1278494;Name=CLUMA_CG001950-RA:exon:70495;Parent=CLUMA_CG001950-RA
superscaffold15	maker	exon	1278050	1278415	.	-	.	ID=CLUMA_CG001950-RA:exon:70496;Name=CLUMA_CG001950-RA:exon:70496;Parent=CLUMA_CG001950-RA
superscaffold15	maker	exon	1276143	1277525	.	-	.	ID=CLUMA_CG001950-RA:exon:70497;Name=CLUMA_CG001950-RA:exon:70497;Parent=CLUMA_CG001950-RA
superscaffold15	maker	exon	1274015	1275801	.	-	.	ID=CLUMA_CG001950-RA:exon:70498;Name=CLUMA_CG001950-RA:exon:70498;Parent=CLUMA_CG001950-RA
superscaffold15	maker	CDS	1278494	1278608	.	-	0	ID=CLUMA_CG001950:1278806-1278494-cds;Name=CLUMA_CG001950-RA:exon:70495-cds;Parent=CLUMA_CG001950-RA
superscaffold15	maker	CDS	1278050	1278415	.	-	1	ID=CLUMA_CG001950-RA:exon:70496-cds;Name=CLUMA_CG001950-RA:exon:70496-cds;Parent=CLUMA_CG001950-RA
superscaffold15	maker	CDS	1276143	1277525	.	-	1	ID=CLUMA_CG001950-RA:exon:70497-cds;Name=CLUMA_CG001950-RA:exon:70497-cds;Parent=CLUMA_CG001950-RA
superscaffold15	maker	CDS	1275329	1275801	.	-	1	ID=CLUMA_CG001950-RA:exon:70498-cds;Name=CLUMA_CG001950-RA:exon:70498-cds;Parent=CLUMA_CG001950-RA
superscaffold15	maker	gene	1288891	1291344	.	+	.	ID=CLUMA_CG001952;Name=(sp)_putative_Proline-
superscaffold15	maker	mRNA	1288891	1291344	.	+	.	ID=CLUMA_CG001952-RA;Name=CLUMA_CG001952-RA;Parent=CLUMA_CG001952;_AED=0.33;_QI=148|1|1|1|1|1|3|46|714;_eAED=0.33
superscaffold15	maker	exon	1288891	1289128	.	+	.	ID=CLUMA_CG001952-RA:exon:69894;Name=CLUMA_CG001952-RA:exon:69894;Parent=CLUMA_CG001952-RA
superscaffold15	maker	exon	1289185	1290209	.	+	.	ID=CLUMA_CG001952-RA:exon:69895;Name=CLUMA_CG001952-RA:exon:69895;Parent=CLUMA_CG001952-RA
superscaffold15	maker	exon	1290269	1291344	.	+	.	ID=CLUMA_CG001952-RA:exon:69896;Name=CLUMA_CG001952-RA:exon:69896;Parent=CLUMA_CG001952-RA
superscaffold15	maker	CDS	1289039	1289128	.	+	0	ID=CLUMA_CG001952-RA:exon:69894-cds;Name=CLUMA_CG001952-RA:exon:69894-cds;Parent=CLUMA_CG001952-RA
superscaffold15	maker	CDS	1289185	1290209	.	+	0	ID=CLUMA_CG001952-RA:exon:69895-cds;Name=CLUMA_CG001952-RA:exon:69895-cds;Parent=CLUMA_CG001952-RA
superscaffold15	maker	CDS	1290269	1291298	.	+	2	ID=CLUMA_CG001952-RA:exon:69896-cds;Name=CLUMA_CG001952-RA:exon:69896-cds;Parent=CLUMA_CG001952-RA
superscaffold15	maker	gene	1291663	1293796	.	+	.	ID=CLUMA_CG001953;Name=(nr)_putative_conserved_hypothetical_protein_[Culex_quinquefasciatus]
superscaffold15	maker	mRNA	1291663	1293796	.	+	.	ID=CLUMA_CG001953-RA;Name=CLUMA_CG001953-RA;Parent=CLUMA_CG001953;_AED=0.36;_QI=418|1|1|1|0.66|0.42|7|972|173;_eAED=0.36;date=Fri Jan 01 13:51:10 CET 2016
superscaffold15	maker	exon	1291663	1292058	.	+	.	ID=CLUMA_CG001953-RA:exon:70043;Name=CLUMA_CG001953-RA:exon:70043;Parent=CLUMA_CG001953-RA
superscaffold15	maker	exon	1292921	1292990	.	+	.	ID=CLUMA_CG001953-RA:exon:70044;Name=CLUMA_CG001953-RA:exon:70044;Parent=CLUMA_CG001953-RA
superscaffold15	maker	exon	1293064	1293178	.	+	.	ID=CLUMA_CG001953-RA:exon:70045;Name=CLUMA_CG001953-RA:exon:70045;Parent=CLUMA_CG001953-RA
superscaffold15	maker	exon	1293311	1293400	.	+	.	ID=CLUMA_CG001953-RA:exon:70046;Name=CLUMA_CG001953-RA:exon:70046;Parent=CLUMA_CG001953-RA
superscaffold15	maker	exon	1293469	1293541	.	+	.	ID=CLUMA_CG001953-RA:exon:70047;Name=CLUMA_CG001953-RA:exon:70047;Parent=CLUMA_CG001953-RA
superscaffold15	maker	exon	1293601	1293796	.	+	.	ID=CLUMA_CG001953:1293601-1293796;Name=CLUMA_CG001953-RA:exon:70048;Parent=CLUMA_CG001953-RA
superscaffold15	maker	CDS	1292943	1292990	.	+	0	ID=CLUMA_CG001953-RA:exon:70044-cds;Name=CLUMA_CG001953-RA:exon:70044-cds;Parent=CLUMA_CG001953-RA
superscaffold15	maker	CDS	1293064	1293178	.	+	0	ID=CLUMA_CG001953-RA:exon:70045-cds;Name=CLUMA_CG001953-RA:exon:70045-cds;Parent=CLUMA_CG001953-RA
superscaffold15	maker	CDS	1293311	1293400	.	+	1	ID=CLUMA_CG001953-RA:exon:70046-cds;Name=CLUMA_CG001953-RA:exon:70046-cds;Parent=CLUMA_CG001953-RA
superscaffold15	maker	CDS	1293469	1293541	.	+	1	ID=CLUMA_CG001953-RA:exon:70047-cds;Name=CLUMA_CG001953-RA:exon:70047-cds;Parent=CLUMA_CG001953-RA
superscaffold15	maker	CDS	1293601	1293796	.	+	2	ID=CLUMA_CG001953:1293601-1293796-cds;Name=CLUMA_CG001953-RA:exon:70048-cds;Parent=CLUMA_CG001953-RA
superscaffold15	maker	gene	1293650	1294807	.	-	.	ID=CLUMA_CG001954;Name=(sp)_similar_to_Calmodulin-like_protein_4
superscaffold15	maker	mRNA	1293650	1294807	.	-	.	ID=CLUMA_CG001954-RA;Name=CLUMA_CG001954-RA;Parent=CLUMA_CG001954;_AED=0.06;_QI=75|0.66|0.5|1|0.66|0.5|4|511|570;_eAED=0.06;date=Fri Jan 01 13:53:57 CET 2016
superscaffold15	maker	exon	1294450	1294807	.	-	.	ID=CLUMA_CG001954:1294807-1294450;Name=CLUMA_CG001954-RA:exon:70376;Parent=CLUMA_CG001954-RA
superscaffold15	maker	exon	1293650	1294390	.	-	.	ID=CLUMA_CG001954-RA:exon:70377;Name=CLUMA_CG001954-RA:exon:70377;Parent=CLUMA_CG001954-RA
superscaffold15	maker	CDS	1294450	1294717	.	-	0	ID=CLUMA_CG001954:1294807-1294450-cds;Name=CLUMA_CG001954-RA:exon:70376-cds;Parent=CLUMA_CG001954-RA
superscaffold15	maker	CDS	1294161	1294390	.	-	1	ID=CLUMA_CG001954-RA:exon:70377-cds;Name=CLUMA_CG001954-RA:exon:70377-cds;Parent=CLUMA_CG001954-RA
superscaffold15	.	gene	1295056	1296579	.	-	.	ID=CLUMA_CG023221;Name=CLUMA_CG023221
superscaffold15	.	mRNA	1295056	1296579	.	-	.	ID=CLUMA_CG023221-RA;Name=CLUMA_CG023221-RA;Parent=CLUMA_CG023221;date=Fri Jan 01 13:55:53 CET 2016
superscaffold15	.	exon	1296104	1296579	.	-	.	ID=CLUMA_CG023221-RA:exon:1296579-1296104;Name=maker-superscaffold15-exonerate_est2genome-gene-0.202-mRNA-1;Parent=CLUMA_CG023221-RA
superscaffold15	.	exon	1295056	1296049	.	-	.	ID=CLUMA_CG023221-RA:exon:1296049-1295056;Name=maker-superscaffold15-exonerate_est2genome-gene-0.202-mRNA-1;Parent=CLUMA_CG023221-RA
superscaffold15	.	CDS	1296104	1296504	.	-	0	ID=CLUMA_CG023221-RA:exon:1296579-1296104-cds;Name=maker-superscaffold15-exonerate_est2genome-gene-0.202-mRNA-1-cds;Parent=CLUMA_CG023221-RA
superscaffold15	.	CDS	1295155	1296049	.	-	2	ID=CLUMA_CG023221-RA:exon:1296049-1295056-cds;Name=maker-superscaffold15-exonerate_est2genome-gene-0.202-mRNA-1-cds;Parent=CLUMA_CG023221-RA
superscaffold15	maker	gene	1296705	1297589	.	+	.	ID=CLUMA_CG001955;Name=(sp)_putative_NADH_dehydrogenase_[ubiquinone]_iron-sulfur_protein_4
superscaffold15	maker	mRNA	1296705	1297589	.	+	.	ID=CLUMA_CG001955-RA;Name=CLUMA_CG001955-RA;Parent=CLUMA_CG001955;_AED=0.36;_QI=1329|1|1|1|0.5|0.4|5|78|183;_eAED=0.36;date=Fri Jan 01 13:54:58 CET 2016
superscaffold15	maker	exon	1296705	1296860	.	+	.	ID=CLUMA_CG001955:1296705-1296860;Name=CLUMA_CG001955-RA:exon:69956;Parent=CLUMA_CG001955-RA
superscaffold15	maker	exon	1296944	1297085	.	+	.	ID=CLUMA_CG001955-RA:exon:69957;Name=CLUMA_CG001955-RA:exon:69957;Parent=CLUMA_CG001955-RA
superscaffold15	maker	exon	1297155	1297589	.	+	.	ID=CLUMA_CG001955-RA:exon:69958;Name=CLUMA_CG001955-RA:exon:69958;Parent=CLUMA_CG001955-RA
superscaffold15	maker	CDS	1296808	1296860	.	+	0	ID=CLUMA_CG001955:1296705-1296860-cds;Name=CLUMA_CG001955-RA:exon:69956-cds;Parent=CLUMA_CG001955-RA
superscaffold15	maker	CDS	1296944	1297085	.	+	2	ID=CLUMA_CG001955-RA:exon:69957-cds;Name=CLUMA_CG001955-RA:exon:69957-cds;Parent=CLUMA_CG001955-RA
superscaffold15	maker	CDS	1297155	1297511	.	+	0	ID=CLUMA_CG001955-RA:exon:69958-cds;Name=CLUMA_CG001955-RA:exon:69958-cds;Parent=CLUMA_CG001955-RA
superscaffold15	maker	gene	1298159	1305609	.	+	.	ID=CLUMA_CG001956;Name=(sp)_similar_to_Endoplasmic_reticulum_aminopeptidase_2
superscaffold15	maker	mRNA	1298159	1305609	.	+	.	ID=CLUMA_CG001956-RA;Name=CLUMA_CG001956-RA;Parent=CLUMA_CG001956;_AED=0.09;_QI=0|1|0.66|1|1|1|9|1418|1099;_eAED=0.10;date=Fri Jan 01 14:03:26 CET 2016
superscaffold15	maker	exon	1298159	1298289	.	+	.	ID=CLUMA_CG001956:1298159-1298289;Name=CLUMA_CG001956-RA:exon:69525;Parent=CLUMA_CG001956-RA
superscaffold15	.	exon	1298613	1298781	.	+	.	ID=CLUMA_CG001956:1298613-1298781;Name=no_name;Parent=CLUMA_CG001956-RA
superscaffold15	maker	exon	1300167	1300496	.	+	.	ID=CLUMA_CG001956-RA:exon:69526;Name=CLUMA_CG001956-RA:exon:69526;Parent=CLUMA_CG001956-RA
superscaffold15	maker	exon	1300593	1300675	.	+	.	ID=CLUMA_CG001956-RA:exon:69527;Name=CLUMA_CG001956-RA:exon:69527;Parent=CLUMA_CG001956-RA
superscaffold15	maker	exon	1300746	1301126	.	+	.	ID=CLUMA_CG001956-RA:exon:69528;Name=CLUMA_CG001956-RA:exon:69528;Parent=CLUMA_CG001956-RA
superscaffold15	maker	exon	1301528	1302854	.	+	.	ID=CLUMA_CG001956-RA:exon:69529;Name=CLUMA_CG001956-RA:exon:69529;Parent=CLUMA_CG001956-RA
superscaffold15	maker	exon	1302944	1303476	.	+	.	ID=CLUMA_CG001956-RA:exon:69530;Name=CLUMA_CG001956-RA:exon:69530;Parent=CLUMA_CG001956-RA
superscaffold15	maker	exon	1303535	1303769	.	+	.	ID=CLUMA_CG001956-RA:exon:69531;Name=CLUMA_CG001956-RA:exon:69531;Parent=CLUMA_CG001956-RA
superscaffold15	maker	exon	1303840	1303976	.	+	.	ID=CLUMA_CG001956-RA:exon:69532;Name=CLUMA_CG001956-RA:exon:69532;Parent=CLUMA_CG001956-RA
superscaffold15	maker	exon	1304048	1305609	.	+	.	ID=CLUMA_CG001956-RA:exon:69533;Name=CLUMA_CG001956-RA:exon:69533;Parent=CLUMA_CG001956-RA
superscaffold15	.	CDS	1298652	1298781	.	+	0	ID=CLUMA_CG001956:1298613-1298781-cds;Name=no_name-cds;Parent=CLUMA_CG001956-RA
superscaffold15	maker	CDS	1300167	1300496	.	+	1	ID=CLUMA_CG001956-RA:exon:69526-cds;Name=CLUMA_CG001956-RA:exon:69526-cds;Parent=CLUMA_CG001956-RA
superscaffold15	maker	CDS	1300593	1300675	.	+	1	ID=CLUMA_CG001956-RA:exon:69527-cds;Name=CLUMA_CG001956-RA:exon:69527-cds;Parent=CLUMA_CG001956-RA
superscaffold15	maker	CDS	1300746	1301126	.	+	0	ID=CLUMA_CG001956-RA:exon:69528-cds;Name=CLUMA_CG001956-RA:exon:69528-cds;Parent=CLUMA_CG001956-RA
superscaffold15	maker	CDS	1301528	1302854	.	+	0	ID=CLUMA_CG001956-RA:exon:69529-cds;Name=CLUMA_CG001956-RA:exon:69529-cds;Parent=CLUMA_CG001956-RA
superscaffold15	maker	CDS	1302944	1303476	.	+	1	ID=CLUMA_CG001956-RA:exon:69530-cds;Name=CLUMA_CG001956-RA:exon:69530-cds;Parent=CLUMA_CG001956-RA
superscaffold15	maker	CDS	1303535	1303769	.	+	0	ID=CLUMA_CG001956-RA:exon:69531-cds;Name=CLUMA_CG001956-RA:exon:69531-cds;Parent=CLUMA_CG001956-RA
superscaffold15	maker	CDS	1303840	1303976	.	+	1	ID=CLUMA_CG001956-RA:exon:69532-cds;Name=CLUMA_CG001956-RA:exon:69532-cds;Parent=CLUMA_CG001956-RA
superscaffold15	maker	CDS	1304048	1304191	.	+	0	ID=CLUMA_CG001956-RA:exon:69533-cds;Name=CLUMA_CG001956-RA:exon:69533-cds;Parent=CLUMA_CG001956-RA
superscaffold15	.	mRNA	1299780	1305609	.	+	.	ID=CLUMA_CG001956-RB;Name=CLUMA_CG001956-RB;Parent=CLUMA_CG001956;date=Fri Jan 01 14:04:00 CET 2016
superscaffold15	.	exon	1299780	1299827	.	+	.	ID=CLUMA_CG001956:1299780-1299827;Name=no_name;Parent=CLUMA_CG001956-RB
superscaffold15	.	exon	1300167	1300496	.	+	.	ID=CLUMA_CG001956:1300167-1300496;Name=no_name;Parent=CLUMA_CG001956-RB
superscaffold15	.	exon	1300593	1300675	.	+	.	ID=CLUMA_CG001956:1300593-1300675;Name=no_name;Parent=CLUMA_CG001956-RB
superscaffold15	.	exon	1300746	1301126	.	+	.	ID=CLUMA_CG001956:1300746-1301126;Name=no_name;Parent=CLUMA_CG001956-RB
superscaffold15	.	exon	1301528	1302854	.	+	.	ID=CLUMA_CG001956:1301528-1302854;Name=no_name;Parent=CLUMA_CG001956-RB
superscaffold15	.	exon	1302944	1303476	.	+	.	ID=CLUMA_CG001956:1302944-1303476;Name=no_name;Parent=CLUMA_CG001956-RB
superscaffold15	.	exon	1303535	1303769	.	+	.	ID=CLUMA_CG001956:1303535-1303769;Name=no_name;Parent=CLUMA_CG001956-RB
superscaffold15	.	exon	1303840	1303976	.	+	.	ID=CLUMA_CG001956:1303840-1303976;Name=no_name;Parent=CLUMA_CG001956-RB
superscaffold15	.	exon	1304048	1305609	.	+	.	ID=CLUMA_CG001956:1304048-1305609;Name=no_name;Parent=CLUMA_CG001956-RB
superscaffold15	.	CDS	1299788	1299827	.	+	0	ID=CLUMA_CG001956:1299780-1299827-cds;Name=no_name-cds;Parent=CLUMA_CG001956-RB
superscaffold15	.	CDS	1300167	1300496	.	+	1	ID=CLUMA_CG001956:1300167-1300496-cds;Name=no_name-cds;Parent=CLUMA_CG001956-RB
superscaffold15	.	CDS	1300593	1300675	.	+	1	ID=CLUMA_CG001956:1300593-1300675-cds;Name=no_name-cds;Parent=CLUMA_CG001956-RB
superscaffold15	.	CDS	1300746	1301126	.	+	0	ID=CLUMA_CG001956:1300746-1301126-cds;Name=no_name-cds;Parent=CLUMA_CG001956-RB
superscaffold15	.	CDS	1301528	1302854	.	+	0	ID=CLUMA_CG001956:1301528-1302854-cds;Name=no_name-cds;Parent=CLUMA_CG001956-RB
superscaffold15	.	CDS	1302944	1303476	.	+	1	ID=CLUMA_CG001956:1302944-1303476-cds;Name=no_name-cds;Parent=CLUMA_CG001956-RB
superscaffold15	.	CDS	1303535	1303769	.	+	0	ID=CLUMA_CG001956:1303535-1303769-cds;Name=no_name-cds;Parent=CLUMA_CG001956-RB
superscaffold15	.	CDS	1303840	1303976	.	+	1	ID=CLUMA_CG001956:1303840-1303976-cds;Name=no_name-cds;Parent=CLUMA_CG001956-RB
superscaffold15	.	CDS	1304048	1304191	.	+	0	ID=CLUMA_CG001956:1304048-1305609-cds;Name=no_name-cds;Parent=CLUMA_CG001956-RB
superscaffold15	maker	gene	1306221	1330938	.	+	.	ID=CLUMA_CG001957;Name=(sp)_putative_Segmentation_protein_cap'n'collar
superscaffold15	maker	mRNA	1307448	1330938	.	+	.	ID=CLUMA_CG001957-RA;Name=CLUMA_CG001957-RA;Parent=CLUMA_CG001957;_AED=0.27;_QI=208|0.91|0.92|1|0.83|0.76|13|977|1156;_eAED=0.27;date=Fri Jan 01 15:15:10 CET 2016
superscaffold15	maker	exon	1307448	1308926	.	+	.	ID=CLUMA_CG001957:1307448-1308926;Name=CLUMA_CG001957-RA:exon:69942;Parent=CLUMA_CG001957-RA
superscaffold15	maker	exon	1313469	1313621	.	+	.	ID=CLUMA_CG001957-RA:exon:69943;Name=CLUMA_CG001957-RA:exon:69943;Parent=CLUMA_CG001957-RA
superscaffold15	maker	exon	1313764	1313848	.	+	.	ID=CLUMA_CG001957-RA:exon:69944;Name=CLUMA_CG001957-RA:exon:69944;Parent=CLUMA_CG001957-RA
superscaffold15	maker	exon	1322213	1322313	.	+	.	ID=CLUMA_CG001957-RA:exon:69945;Name=CLUMA_CG001957-RA:exon:69945;Parent=CLUMA_CG001957-RA
superscaffold15	maker	exon	1322391	1322690	.	+	.	ID=CLUMA_CG001957-RA:exon:69946;Name=CLUMA_CG001957-RA:exon:69946;Parent=CLUMA_CG001957-RA
superscaffold15	maker	exon	1325778	1325936	.	+	.	ID=CLUMA_CG001957-RA:exon:69947;Name=CLUMA_CG001957-RA:exon:69947;Parent=CLUMA_CG001957-RA
superscaffold15	maker	exon	1325997	1326242	.	+	.	ID=CLUMA_CG001957-RA:exon:69948;Name=CLUMA_CG001957-RA:exon:69948;Parent=CLUMA_CG001957-RA
superscaffold15	maker	exon	1326313	1326412	.	+	.	ID=CLUMA_CG001957-RA:exon:69949;Name=CLUMA_CG001957-RA:exon:69949;Parent=CLUMA_CG001957-RA
superscaffold15	maker	exon	1328400	1328676	.	+	.	ID=CLUMA_CG001957-RA:exon:69950;Name=CLUMA_CG001957-RA:exon:69950;Parent=CLUMA_CG001957-RA
superscaffold15	maker	exon	1328739	1329303	.	+	.	ID=CLUMA_CG001957-RA:exon:69951;Name=CLUMA_CG001957-RA:exon:69951;Parent=CLUMA_CG001957-RA
superscaffold15	maker	exon	1329467	1330938	.	+	.	ID=CLUMA_CG001957-RA:exon:69952;Name=CLUMA_CG001957-RA:exon:69952;Parent=CLUMA_CG001957-RA
superscaffold15	maker	CDS	1308039	1308926	.	+	0	ID=CLUMA_CG001957:1307448-1308926-cds;Name=CLUMA_CG001957-RA:exon:69942-cds;Parent=CLUMA_CG001957-RA
superscaffold15	maker	CDS	1313469	1313621	.	+	0	ID=CLUMA_CG001957-RA:exon:69943-cds;Name=CLUMA_CG001957-RA:exon:69943-cds;Parent=CLUMA_CG001957-RA
superscaffold15	maker	CDS	1313764	1313848	.	+	0	ID=CLUMA_CG001957-RA:exon:69944-cds;Name=CLUMA_CG001957-RA:exon:69944-cds;Parent=CLUMA_CG001957-RA
superscaffold15	maker	CDS	1322213	1322313	.	+	1	ID=CLUMA_CG001957-RA:exon:69945-cds;Name=CLUMA_CG001957-RA:exon:69945-cds;Parent=CLUMA_CG001957-RA
superscaffold15	maker	CDS	1322391	1322690	.	+	0	ID=CLUMA_CG001957-RA:exon:69946-cds;Name=CLUMA_CG001957-RA:exon:69946-cds;Parent=CLUMA_CG001957-RA
superscaffold15	maker	CDS	1325778	1325936	.	+	0	ID=CLUMA_CG001957-RA:exon:69947-cds;Name=CLUMA_CG001957-RA:exon:69947-cds;Parent=CLUMA_CG001957-RA
superscaffold15	maker	CDS	1325997	1326242	.	+	0	ID=CLUMA_CG001957-RA:exon:69948-cds;Name=CLUMA_CG001957-RA:exon:69948-cds;Parent=CLUMA_CG001957-RA
superscaffold15	maker	CDS	1326313	1326412	.	+	0	ID=CLUMA_CG001957-RA:exon:69949-cds;Name=CLUMA_CG001957-RA:exon:69949-cds;Parent=CLUMA_CG001957-RA
superscaffold15	maker	CDS	1328400	1328676	.	+	1	ID=CLUMA_CG001957-RA:exon:69950-cds;Name=CLUMA_CG001957-RA:exon:69950-cds;Parent=CLUMA_CG001957-RA
superscaffold15	maker	CDS	1328739	1329303	.	+	2	ID=CLUMA_CG001957-RA:exon:69951-cds;Name=CLUMA_CG001957-RA:exon:69951-cds;Parent=CLUMA_CG001957-RA
superscaffold15	maker	CDS	1329467	1329961	.	+	0	ID=CLUMA_CG001957-RA:exon:69952-cds;Name=CLUMA_CG001957-RA:exon:69952-cds;Parent=CLUMA_CG001957-RA
superscaffold15	.	mRNA	1306221	1330938	.	+	.	ID=CLUMA_CG001957-RB;Name=CLUMA_CG001957-RB;Alias=CLUMA_CG001957-RA;Parent=CLUMA_CG001957;date=Fri Jan 01 15:14:51 CET 2016
superscaffold15	.	exon	1306221	1306343	.	+	.	ID=CLUMA_CG001957:1306221-1306343;Name=no_name;Parent=CLUMA_CG001957-RB
superscaffold15	.	exon	1306581	1306782	.	+	.	ID=CLUMA_CG001957:1306581-1306782;Name=no_name;Parent=CLUMA_CG001957-RB
superscaffold15	.	exon	1308054	1308926	.	+	.	ID=CLUMA_CG001957:1308054-1308926;Name=no_name;Parent=CLUMA_CG001957-RB
superscaffold15	.	exon	1313469	1313621	.	+	.	ID=CLUMA_CG001957:1313469-1313621;Name=no_name;Parent=CLUMA_CG001957-RB
superscaffold15	.	exon	1313764	1313848	.	+	.	ID=CLUMA_CG001957:1313764-1313848;Name=no_name;Parent=CLUMA_CG001957-RB
superscaffold15	.	exon	1322213	1322313	.	+	.	ID=CLUMA_CG001957:1322213-1322313;Name=no_name;Parent=CLUMA_CG001957-RB
superscaffold15	.	exon	1322391	1322690	.	+	.	ID=CLUMA_CG001957:1322391-1322690;Name=no_name;Parent=CLUMA_CG001957-RB
superscaffold15	.	exon	1325778	1325936	.	+	.	ID=CLUMA_CG001957:1325778-1325936;Name=no_name;Parent=CLUMA_CG001957-RB
superscaffold15	.	exon	1325997	1326242	.	+	.	ID=CLUMA_CG001957:1325997-1326242;Name=no_name;Parent=CLUMA_CG001957-RB
superscaffold15	.	exon	1326313	1326412	.	+	.	ID=CLUMA_CG001957:1326313-1326412;Name=no_name;Parent=CLUMA_CG001957-RB
superscaffold15	.	exon	1328400	1328676	.	+	.	ID=CLUMA_CG001957:1328400-1328676;Name=no_name;Parent=CLUMA_CG001957-RB
superscaffold15	.	exon	1328739	1329303	.	+	.	ID=CLUMA_CG001957:1328739-1329303;Name=no_name;Parent=CLUMA_CG001957-RB
superscaffold15	.	exon	1329467	1330938	.	+	.	ID=CLUMA_CG001957:1329467-1330938;Name=no_name;Parent=CLUMA_CG001957-RB
superscaffold15	.	CDS	1306666	1306782	.	+	0	ID=CLUMA_CG001957:1306581-1306782-cds;Name=no_name-cds;Parent=CLUMA_CG001957-RB
superscaffold15	.	CDS	1308054	1308926	.	+	0	ID=CLUMA_CG001957:1308054-1308926-cds;Name=no_name-cds;Parent=CLUMA_CG001957-RB
superscaffold15	.	CDS	1313469	1313621	.	+	0	ID=CLUMA_CG001957:1313469-1313621-cds;Name=no_name-cds;Parent=CLUMA_CG001957-RB
superscaffold15	.	CDS	1313764	1313848	.	+	0	ID=CLUMA_CG001957:1313764-1313848-cds;Name=no_name-cds;Parent=CLUMA_CG001957-RB
superscaffold15	.	CDS	1322213	1322313	.	+	1	ID=CLUMA_CG001957:1322213-1322313-cds;Name=no_name-cds;Parent=CLUMA_CG001957-RB
superscaffold15	.	CDS	1322391	1322690	.	+	0	ID=CLUMA_CG001957:1322391-1322690-cds;Name=no_name-cds;Parent=CLUMA_CG001957-RB
superscaffold15	.	CDS	1325778	1325936	.	+	0	ID=CLUMA_CG001957:1325778-1325936-cds;Name=no_name-cds;Parent=CLUMA_CG001957-RB
superscaffold15	.	CDS	1325997	1326242	.	+	0	ID=CLUMA_CG001957:1325997-1326242-cds;Name=no_name-cds;Parent=CLUMA_CG001957-RB
superscaffold15	.	CDS	1326313	1326412	.	+	0	ID=CLUMA_CG001957:1326313-1326412-cds;Name=no_name-cds;Parent=CLUMA_CG001957-RB
superscaffold15	.	CDS	1328400	1328676	.	+	1	ID=CLUMA_CG001957:1328400-1328676-cds;Name=no_name-cds;Parent=CLUMA_CG001957-RB
superscaffold15	.	CDS	1328739	1329303	.	+	2	ID=CLUMA_CG001957:1328739-1329303-cds;Name=no_name-cds;Parent=CLUMA_CG001957-RB
superscaffold15	.	CDS	1329467	1329961	.	+	0	ID=CLUMA_CG001957:1329467-1330938-cds;Name=no_name-cds;Parent=CLUMA_CG001957-RB
superscaffold15	.	mRNA	1307448	1330938	.	+	.	ID=CLUMA_CG001957-RC;Name=CLUMA_CG001957-RC;Alias=CLUMA_CG001957-RA;Parent=CLUMA_CG001957;date=Fri Jan 01 15:15:37 CET 2016
superscaffold15	.	exon	1307448	1308926	.	+	.	ID=CLUMA_CG001957:1307448-1308926-2;Name=no_name;Parent=CLUMA_CG001957-RC
superscaffold15	.	exon	1313469	1313621	.	+	.	ID=CLUMA_CG001957:1313469-1313621-2;Name=no_name;Parent=CLUMA_CG001957-RC
superscaffold15	.	exon	1313764	1313848	.	+	.	ID=CLUMA_CG001957:1313764-1313848-2;Name=no_name;Parent=CLUMA_CG001957-RC
superscaffold15	.	exon	1322213	1322313	.	+	.	ID=CLUMA_CG001957:1322213-1322313-2;Name=no_name;Parent=CLUMA_CG001957-RC
superscaffold15	.	exon	1322391	1322690	.	+	.	ID=CLUMA_CG001957:1322391-1322690-2;Name=no_name;Parent=CLUMA_CG001957-RC
superscaffold15	.	exon	1325778	1325936	.	+	.	ID=CLUMA_CG001957:1325778-1325936-2;Name=no_name;Parent=CLUMA_CG001957-RC
superscaffold15	.	exon	1325997	1326242	.	+	.	ID=CLUMA_CG001957:1325997-1326242-2;Name=no_name;Parent=CLUMA_CG001957-RC
superscaffold15	.	exon	1326313	1326412	.	+	.	ID=CLUMA_CG001957:1326313-1326412-2;Name=no_name;Parent=CLUMA_CG001957-RC
superscaffold15	.	exon	1328400	1328676	.	+	.	ID=CLUMA_CG001957:1328400-1328676-2;Name=no_name;Parent=CLUMA_CG001957-RC
superscaffold15	.	exon	1328739	1329291	.	+	.	ID=CLUMA_CG001957:1328739-1329291;Name=no_name;Parent=CLUMA_CG001957-RC
superscaffold15	.	exon	1329467	1330938	.	+	.	ID=CLUMA_CG001957:1329467-1330938-2;Name=no_name;Parent=CLUMA_CG001957-RC
superscaffold15	.	CDS	1308039	1308926	.	+	0	ID=CLUMA_CG001957:1307448-1308926-2-cds;Name=no_name-cds;Parent=CLUMA_CG001957-RC
superscaffold15	.	CDS	1313469	1313621	.	+	0	ID=CLUMA_CG001957:1313469-1313621-2-cds;Name=no_name-cds;Parent=CLUMA_CG001957-RC
superscaffold15	.	CDS	1313764	1313848	.	+	0	ID=CLUMA_CG001957:1313764-1313848-2-cds;Name=no_name-cds;Parent=CLUMA_CG001957-RC
superscaffold15	.	CDS	1322213	1322313	.	+	1	ID=CLUMA_CG001957:1322213-1322313-2-cds;Name=no_name-cds;Parent=CLUMA_CG001957-RC
superscaffold15	.	CDS	1322391	1322690	.	+	0	ID=CLUMA_CG001957:1322391-1322690-2-cds;Name=no_name-cds;Parent=CLUMA_CG001957-RC
superscaffold15	.	CDS	1325778	1325936	.	+	0	ID=CLUMA_CG001957:1325778-1325936-2-cds;Name=no_name-cds;Parent=CLUMA_CG001957-RC
superscaffold15	.	CDS	1325997	1326242	.	+	0	ID=CLUMA_CG001957:1325997-1326242-2-cds;Name=no_name-cds;Parent=CLUMA_CG001957-RC
superscaffold15	.	CDS	1326313	1326412	.	+	0	ID=CLUMA_CG001957:1326313-1326412-2-cds;Name=no_name-cds;Parent=CLUMA_CG001957-RC
superscaffold15	.	CDS	1328400	1328676	.	+	1	ID=CLUMA_CG001957:1328400-1328676-2-cds;Name=no_name-cds;Parent=CLUMA_CG001957-RC
superscaffold15	.	CDS	1328739	1329291	.	+	2	ID=CLUMA_CG001957:1328739-1329291-cds;Name=no_name-cds;Parent=CLUMA_CG001957-RC
superscaffold15	.	CDS	1329467	1329961	.	+	0	ID=CLUMA_CG001957:1329467-1330938-2-cds;Name=no_name-cds;Parent=CLUMA_CG001957-RC
superscaffold15	maker	gene	1310919	1312175	.	-	.	ID=CLUMA_CG001958;Name=CLUMA_CG001958
superscaffold15	maker	mRNA	1310919	1312175	.	-	.	ID=CLUMA_CG001958-RA;Name=CLUMA_CG001958-RA;Parent=CLUMA_CG001958;_AED=1.00;_QI=0|0|0|0|1|1|4|0|75;_eAED=1.00
superscaffold15	maker	exon	1312119	1312175	.	-	.	ID=CLUMA_CG001958-RA:exon:71442;Name=CLUMA_CG001958-RA:exon:71442;Parent=CLUMA_CG001958-RA
superscaffold15	maker	exon	1311406	1311448	.	-	.	ID=CLUMA_CG001958-RA:exon:71441;Name=CLUMA_CG001958-RA:exon:71441;Parent=CLUMA_CG001958-RA
superscaffold15	maker	exon	1311266	1311330	.	-	.	ID=CLUMA_CG001958-RA:exon:71440;Name=CLUMA_CG001958-RA:exon:71440;Parent=CLUMA_CG001958-RA
superscaffold15	maker	exon	1310919	1310981	.	-	.	ID=CLUMA_CG001958-RA:exon:71439;Name=CLUMA_CG001958-RA:exon:71439;Parent=CLUMA_CG001958-RA
superscaffold15	maker	CDS	1312119	1312175	.	-	0	ID=CLUMA_CG001958-RA:exon:71442-cds;Name=CLUMA_CG001958-RA:exon:71442-cds;Parent=CLUMA_CG001958-RA
superscaffold15	maker	CDS	1311406	1311448	.	-	0	ID=CLUMA_CG001958-RA:exon:71441-cds;Name=CLUMA_CG001958-RA:exon:71441-cds;Parent=CLUMA_CG001958-RA
superscaffold15	maker	CDS	1311266	1311330	.	-	1	ID=CLUMA_CG001958-RA:exon:71440-cds;Name=CLUMA_CG001958-RA:exon:71440-cds;Parent=CLUMA_CG001958-RA
superscaffold15	maker	CDS	1310919	1310981	.	-	0	ID=CLUMA_CG001958-RA:exon:71439-cds;Name=CLUMA_CG001958-RA:exon:71439-cds;Parent=CLUMA_CG001958-RA
superscaffold15	maker	gene	1319835	1320305	.	-	.	ID=CLUMA_CG001959;Name=CLUMA_CG001959
superscaffold15	maker	mRNA	1319835	1320305	.	-	.	ID=CLUMA_CG001959-RA;Name=CLUMA_CG001959-RA;Parent=CLUMA_CG001959;_AED=0.32;_QI=0|0|0|1|1|1|3|0|113;_eAED=1.00
superscaffold15	maker	exon	1320231	1320305	.	-	.	ID=CLUMA_CG001959-RA:exon:71201;Name=CLUMA_CG001959-RA:exon:71201;Parent=CLUMA_CG001959-RA
superscaffold15	maker	exon	1320092	1320204	.	-	.	ID=CLUMA_CG001959-RA:exon:71200;Name=CLUMA_CG001959-RA:exon:71200;Parent=CLUMA_CG001959-RA
superscaffold15	maker	exon	1319835	1319988	.	-	.	ID=CLUMA_CG001959-RA:exon:71199;Name=CLUMA_CG001959-RA:exon:71199;Parent=CLUMA_CG001959-RA
superscaffold15	maker	CDS	1320231	1320305	.	-	0	ID=CLUMA_CG001959-RA:exon:71201-cds;Name=CLUMA_CG001959-RA:exon:71201-cds;Parent=CLUMA_CG001959-RA
superscaffold15	maker	CDS	1320092	1320204	.	-	0	ID=CLUMA_CG001959-RA:exon:71200-cds;Name=CLUMA_CG001959-RA:exon:71200-cds;Parent=CLUMA_CG001959-RA
superscaffold15	maker	CDS	1319835	1319988	.	-	2	ID=CLUMA_CG001959-RA:exon:71199-cds;Name=CLUMA_CG001959-RA:exon:71199-cds;Parent=CLUMA_CG001959-RA
superscaffold15	maker	gene	1331341	1333407	.	+	.	ID=CLUMA_CG001960;Name=(sp)_putative_Twinfilin
superscaffold15	maker	mRNA	1331341	1333407	.	+	.	ID=CLUMA_CG001960-RA;Name=CLUMA_CG001960-RA;Parent=CLUMA_CG001960;_AED=0.01;_QI=111|1|1|1|1|1|3|428|340;_eAED=0.01
superscaffold15	maker	exon	1331341	1331476	.	+	.	ID=CLUMA_CG001960-RA:exon:69355;Name=CLUMA_CG001960-RA:exon:69355;Parent=CLUMA_CG001960-RA
superscaffold15	maker	exon	1331918	1331995	.	+	.	ID=CLUMA_CG001960-RA:exon:69356;Name=CLUMA_CG001960-RA:exon:69356;Parent=CLUMA_CG001960-RA
superscaffold15	maker	exon	1332060	1333407	.	+	.	ID=CLUMA_CG001960-RA:exon:69357;Name=CLUMA_CG001960-RA:exon:69357;Parent=CLUMA_CG001960-RA
superscaffold15	maker	CDS	1331452	1331476	.	+	0	ID=CLUMA_CG001960-RA:exon:69355-cds;Name=CLUMA_CG001960-RA:exon:69355-cds;Parent=CLUMA_CG001960-RA
superscaffold15	maker	CDS	1331918	1331995	.	+	1	ID=CLUMA_CG001960-RA:exon:69356-cds;Name=CLUMA_CG001960-RA:exon:69356-cds;Parent=CLUMA_CG001960-RA
superscaffold15	maker	CDS	1332060	1332979	.	+	1	ID=CLUMA_CG001960-RA:exon:69357-cds;Name=CLUMA_CG001960-RA:exon:69357-cds;Parent=CLUMA_CG001960-RA
superscaffold15	maker	gene	1333458	1334574	.	-	.	ID=CLUMA_CG001961;Name=(sp)_putative_RPII140-upstream_gene_protein
superscaffold15	maker	mRNA	1333458	1334574	.	-	.	ID=CLUMA_CG001961-RA;Name=CLUMA_CG001961-RA;Parent=CLUMA_CG001961;_AED=0.05;_QI=95|1|1|1|1|1|3|65|278;_eAED=0.05
superscaffold15	maker	exon	1334325	1334574	.	-	.	ID=CLUMA_CG001961-RA:exon:70271;Name=CLUMA_CG001961-RA:exon:70271;Parent=CLUMA_CG001961-RA
superscaffold15	maker	exon	1334013	1334267	.	-	.	ID=CLUMA_CG001961-RA:exon:70272;Name=CLUMA_CG001961-RA:exon:70272;Parent=CLUMA_CG001961-RA
superscaffold15	maker	exon	1333458	1333949	.	-	.	ID=CLUMA_CG001961-RA:exon:70273;Name=CLUMA_CG001961-RA:exon:70273;Parent=CLUMA_CG001961-RA
superscaffold15	maker	CDS	1334325	1334479	.	-	0	ID=CLUMA_CG001961-RA:exon:70271-cds;Name=CLUMA_CG001961-RA:exon:70271-cds;Parent=CLUMA_CG001961-RA
superscaffold15	maker	CDS	1334013	1334267	.	-	2	ID=CLUMA_CG001961-RA:exon:70272-cds;Name=CLUMA_CG001961-RA:exon:70272-cds;Parent=CLUMA_CG001961-RA
superscaffold15	maker	CDS	1333523	1333949	.	-	2	ID=CLUMA_CG001961-RA:exon:70273-cds;Name=CLUMA_CG001961-RA:exon:70273-cds;Parent=CLUMA_CG001961-RA
superscaffold15	.	gene	1334635	1339145	.	+	.	ID=CLUMA_CG023222;Name=CLUMA_CG023222
superscaffold15	.	mRNA	1334635	1339145	.	+	.	ID=CLUMA_CG023222-RA;Name=CLUMA_CG023222-RA;Parent=CLUMA_CG023222;date=Fri Jan 01 15:23:18 CET 2016
superscaffold15	.	exon	1334635	1334823	.	+	.	ID=CLUMA_CG023222-RA:exon:1334635-1334823;Name=Adult-HiSeq_16271_c0_seq1_3958_1_0-3957;Parent=CLUMA_CG023222-RA
superscaffold15	.	exon	1335068	1336826	.	+	.	ID=CLUMA_CG023222-RA:exon:1335068-1336826;Name=Adult-HiSeq_16271_c0_seq1_3958_1_0-3957;Parent=CLUMA_CG023222-RA
superscaffold15	.	exon	1336892	1337277	.	+	.	ID=CLUMA_CG023222-RA:exon:1336892-1337277;Name=Adult-HiSeq_16271_c0_seq1_3958_1_0-3957;Parent=CLUMA_CG023222-RA
superscaffold15	.	exon	1337338	1338272	.	+	.	ID=CLUMA_CG023222-RA:exon:1337338-1338272;Name=Adult-HiSeq_16271_c0_seq1_3958_1_0-3957;Parent=CLUMA_CG023222-RA
superscaffold15	.	exon	1338329	1338490	.	+	.	ID=CLUMA_CG023222-RA:exon:1338329-1338490;Name=Adult-HiSeq_16271_c0_seq1_3958_1_0-3957;Parent=CLUMA_CG023222-RA
superscaffold15	.	exon	1338544	1339145	.	+	.	ID=CLUMA_CG023222-RA:exon:1338544-1339145;Name=Adult-HiSeq_16271_c0_seq1_3958_1_0-3957;Parent=CLUMA_CG023222-RA
superscaffold15	.	CDS	1334697	1334823	.	+	0	ID=CLUMA_CG023222-RA:exon:1334635-1334823-cds;Name=Adult-HiSeq_16271_c0_seq1_3958_1_0-3957-cds;Parent=CLUMA_CG023222-RA
superscaffold15	.	CDS	1335068	1336826	.	+	1	ID=CLUMA_CG023222-RA:exon:1335068-1336826-cds;Name=Adult-HiSeq_16271_c0_seq1_3958_1_0-3957-cds;Parent=CLUMA_CG023222-RA
superscaffold15	.	CDS	1336892	1337277	.	+	2	ID=CLUMA_CG023222-RA:exon:1336892-1337277-cds;Name=Adult-HiSeq_16271_c0_seq1_3958_1_0-3957-cds;Parent=CLUMA_CG023222-RA
superscaffold15	.	CDS	1337338	1338272	.	+	1	ID=CLUMA_CG023222-RA:exon:1337338-1338272-cds;Name=Adult-HiSeq_16271_c0_seq1_3958_1_0-3957-cds;Parent=CLUMA_CG023222-RA
superscaffold15	.	CDS	1338329	1338490	.	+	0	ID=CLUMA_CG023222-RA:exon:1338329-1338490-cds;Name=Adult-HiSeq_16271_c0_seq1_3958_1_0-3957-cds;Parent=CLUMA_CG023222-RA
superscaffold15	.	CDS	1338544	1338648	.	+	0	ID=CLUMA_CG023222-RA:exon:1338544-1339145-cds;Name=Adult-HiSeq_16271_c0_seq1_3958_1_0-3957-cds;Parent=CLUMA_CG023222-RA
superscaffold15	maker	gene	1339312	1354571	.	+	.	ID=CLUMA_CG001962;Name=(sp)_putative_Serine/threonine-protein_kinase_Warts
superscaffold15	maker	mRNA	1339312	1354571	.	+	.	ID=CLUMA_CG001962-RA;Name=CLUMA_CG001962-RA;Parent=CLUMA_CG001962;_AED=0.14;_QI=62|0.86|0.87|1|0.86|0.93|16|865|2234;_eAED=0.14;date=Fri Jan 01 15:24:54 CET 2016
superscaffold15	maker	exon	1339312	1340168	.	+	.	ID=CLUMA_CG001962:1339312-1340168;Name=CLUMA_CG001962-RA:exon:69790;Parent=CLUMA_CG001962-RA
superscaffold15	maker	exon	1344217	1345301	.	+	.	ID=CLUMA_CG001962:1344217-1345301;Name=CLUMA_CG001962-RA:exon:69791;Parent=CLUMA_CG001962-RA
superscaffold15	maker	exon	1345363	1345449	.	+	.	ID=CLUMA_CG001962-RA:exon:69793;Name=CLUMA_CG001962-RA:exon:69793;Parent=CLUMA_CG001962-RA
superscaffold15	maker	exon	1350008	1350115	.	+	.	ID=CLUMA_CG001962-RA:exon:69794;Name=CLUMA_CG001962-RA:exon:69794;Parent=CLUMA_CG001962-RA
superscaffold15	maker	exon	1350201	1352166	.	+	.	ID=CLUMA_CG001962-RA:exon:69795;Name=CLUMA_CG001962-RA:exon:69795;Parent=CLUMA_CG001962-RA
superscaffold15	maker	exon	1352279	1352399	.	+	.	ID=CLUMA_CG001962-RA:exon:69796;Name=CLUMA_CG001962-RA:exon:69796;Parent=CLUMA_CG001962-RA
superscaffold15	maker	exon	1352472	1352587	.	+	.	ID=CLUMA_CG001962-RA:exon:69797;Name=CLUMA_CG001962-RA:exon:69797;Parent=CLUMA_CG001962-RA
superscaffold15	maker	exon	1352658	1352742	.	+	.	ID=CLUMA_CG001962-RA:exon:69798;Name=CLUMA_CG001962-RA:exon:69798;Parent=CLUMA_CG001962-RA
superscaffold15	maker	exon	1352808	1352872	.	+	.	ID=CLUMA_CG001962-RA:exon:69799;Name=CLUMA_CG001962-RA:exon:69799;Parent=CLUMA_CG001962-RA
superscaffold15	maker	exon	1352943	1353073	.	+	.	ID=CLUMA_CG001962-RA:exon:69800;Name=CLUMA_CG001962-RA:exon:69800;Parent=CLUMA_CG001962-RA
superscaffold15	maker	exon	1353278	1354571	.	+	.	ID=CLUMA_CG001962-RA:exon:69801;Name=CLUMA_CG001962-RA:exon:69801;Parent=CLUMA_CG001962-RA
superscaffold15	maker	CDS	1345143	1345301	.	+	0	ID=CLUMA_CG001962:1344217-1345301-cds;Name=CLUMA_CG001962-RA:exon:69791-cds;Parent=CLUMA_CG001962-RA
superscaffold15	maker	CDS	1345363	1345449	.	+	0	ID=CLUMA_CG001962-RA:exon:69793-cds;Name=CLUMA_CG001962-RA:exon:69793-cds;Parent=CLUMA_CG001962-RA
superscaffold15	maker	CDS	1350008	1350115	.	+	0	ID=CLUMA_CG001962-RA:exon:69794-cds;Name=CLUMA_CG001962-RA:exon:69794-cds;Parent=CLUMA_CG001962-RA
superscaffold15	maker	CDS	1350201	1352166	.	+	0	ID=CLUMA_CG001962-RA:exon:69795-cds;Name=CLUMA_CG001962-RA:exon:69795-cds;Parent=CLUMA_CG001962-RA
superscaffold15	maker	CDS	1352279	1352399	.	+	1	ID=CLUMA_CG001962-RA:exon:69796-cds;Name=CLUMA_CG001962-RA:exon:69796-cds;Parent=CLUMA_CG001962-RA
superscaffold15	maker	CDS	1352472	1352587	.	+	2	ID=CLUMA_CG001962-RA:exon:69797-cds;Name=CLUMA_CG001962-RA:exon:69797-cds;Parent=CLUMA_CG001962-RA
superscaffold15	maker	CDS	1352658	1352742	.	+	1	ID=CLUMA_CG001962-RA:exon:69798-cds;Name=CLUMA_CG001962-RA:exon:69798-cds;Parent=CLUMA_CG001962-RA
superscaffold15	maker	CDS	1352808	1352872	.	+	2	ID=CLUMA_CG001962-RA:exon:69799-cds;Name=CLUMA_CG001962-RA:exon:69799-cds;Parent=CLUMA_CG001962-RA
superscaffold15	maker	CDS	1352943	1353073	.	+	1	ID=CLUMA_CG001962-RA:exon:69800-cds;Name=CLUMA_CG001962-RA:exon:69800-cds;Parent=CLUMA_CG001962-RA
superscaffold15	maker	CDS	1353278	1353706	.	+	0	ID=CLUMA_CG001962-RA:exon:69801-cds;Name=CLUMA_CG001962-RA:exon:69801-cds;Parent=CLUMA_CG001962-RA
superscaffold15	maker	gene	1346798	1348208	.	-	.	ID=CLUMA_CG001964;Name=CLUMA_CG001964
superscaffold15	maker	mRNA	1346798	1348208	.	-	.	ID=CLUMA_CG001964-RA;Name=CLUMA_CG001964-RA;Parent=CLUMA_CG001964;_AED=0.63;_QI=0|0|0|0.66|1|1|3|0|76;_eAED=1.00
superscaffold15	maker	exon	1348088	1348208	.	-	.	ID=CLUMA_CG001964-RA:exon:71222;Name=CLUMA_CG001964-RA:exon:71222;Parent=CLUMA_CG001964-RA
superscaffold15	maker	exon	1346890	1346967	.	-	.	ID=CLUMA_CG001964-RA:exon:71221;Name=CLUMA_CG001964-RA:exon:71221;Parent=CLUMA_CG001964-RA
superscaffold15	maker	exon	1346798	1346829	.	-	.	ID=CLUMA_CG001964-RA:exon:71220;Name=CLUMA_CG001964-RA:exon:71220;Parent=CLUMA_CG001964-RA
superscaffold15	maker	CDS	1348088	1348208	.	-	0	ID=CLUMA_CG001964-RA:exon:71222-cds;Name=CLUMA_CG001964-RA:exon:71222-cds;Parent=CLUMA_CG001964-RA
superscaffold15	maker	CDS	1346890	1346967	.	-	1	ID=CLUMA_CG001964-RA:exon:71221-cds;Name=CLUMA_CG001964-RA:exon:71221-cds;Parent=CLUMA_CG001964-RA
superscaffold15	maker	CDS	1346798	1346829	.	-	1	ID=CLUMA_CG001964-RA:exon:71220-cds;Name=CLUMA_CG001964-RA:exon:71220-cds;Parent=CLUMA_CG001964-RA
superscaffold15	maker	gene	1355084	1384595	.	-	.	ID=CLUMA_CG001965;Name=(sp)_putative_Protein_similar
superscaffold15	maker	mRNA	1355084	1384595	.	-	.	ID=CLUMA_CG001965-RA;Name=CLUMA_CG001965-RA;Parent=CLUMA_CG001965;_AED=0.39;_QI=294|0.5|0.6|1|0.5|0.6|15|0|1009;_eAED=0.39;date=Fri Jan 01 15:39:20 CET 2016
superscaffold15	maker	exon	1384216	1384595	.	-	.	ID=CLUMA_CG001965-RA:exon:70759-1;Name=CLUMA_CG001965-RA:exon:70759-1;Parent=CLUMA_CG001965-RA
superscaffold15	maker	exon	1379790	1379932	.	-	.	ID=CLUMA_CG001965-RA:exon:70760-1;Name=CLUMA_CG001965-RA:exon:70760-1;Parent=CLUMA_CG001965-RA
superscaffold15	maker	exon	1379465	1379673	.	-	.	ID=CLUMA_CG001965-RA:exon:70761-1;Name=CLUMA_CG001965-RA:exon:70761-1;Parent=CLUMA_CG001965-RA
superscaffold15	maker	exon	1379188	1379409	.	-	.	ID=CLUMA_CG001965-RA:exon:70762-1;Name=CLUMA_CG001965-RA:exon:70762-1;Parent=CLUMA_CG001965-RA
superscaffold15	maker	exon	1378957	1379126	.	-	.	ID=CLUMA_CG001965-RA:exon:70763-1;Name=CLUMA_CG001965-RA:exon:70763-1;Parent=CLUMA_CG001965-RA
superscaffold15	maker	exon	1378787	1378893	.	-	.	ID=CLUMA_CG001965:1378893-1378787;Name=CLUMA_CG001965-RA:exon:70764-1;Parent=CLUMA_CG001965-RA
superscaffold15	maker	exon	1375399	1375540	.	-	.	ID=CLUMA_CG001965-RA:exon:70765-1;Name=CLUMA_CG001965-RA:exon:70765-1;Parent=CLUMA_CG001965-RA
superscaffold15	maker	exon	1365234	1365814	.	-	.	ID=CLUMA_CG001965-RA:exon:70767-1;Name=CLUMA_CG001965-RA:exon:70767-1;Parent=CLUMA_CG001965-RA
superscaffold15	maker	exon	1363781	1364061	.	-	.	ID=CLUMA_CG001965-RA:exon:70768-1;Name=CLUMA_CG001965-RA:exon:70768-1;Parent=CLUMA_CG001965-RA
superscaffold15	maker	exon	1361809	1362310	.	-	.	ID=CLUMA_CG001965-RA:exon:70769-1;Name=CLUMA_CG001965-RA:exon:70769-1;Parent=CLUMA_CG001965-RA
superscaffold15	maker	exon	1361246	1361706	.	-	.	ID=CLUMA_CG001965-RA:exon:70770-1;Name=CLUMA_CG001965-RA:exon:70770-1;Parent=CLUMA_CG001965-RA
superscaffold15	maker	exon	1355084	1356579	.	-	.	ID=CLUMA_CG001965:1356579-1355084;Name=CLUMA_CG001965-RA:exon:70771;Parent=CLUMA_CG001965-RA
superscaffold15	maker	CDS	1384216	1384301	.	-	0	ID=CLUMA_CG001965-RA:exon:70759-1-cds;Name=CLUMA_CG001965-RA:exon:70759-1-cds;Parent=CLUMA_CG001965-RA
superscaffold15	maker	CDS	1379790	1379932	.	-	2	ID=CLUMA_CG001965-RA:exon:70760-1-cds;Name=CLUMA_CG001965-RA:exon:70760-1-cds;Parent=CLUMA_CG001965-RA
superscaffold15	maker	CDS	1379465	1379673	.	-	1	ID=CLUMA_CG001965-RA:exon:70761-1-cds;Name=CLUMA_CG001965-RA:exon:70761-1-cds;Parent=CLUMA_CG001965-RA
superscaffold15	maker	CDS	1379188	1379409	.	-	0	ID=CLUMA_CG001965-RA:exon:70762-1-cds;Name=CLUMA_CG001965-RA:exon:70762-1-cds;Parent=CLUMA_CG001965-RA
superscaffold15	maker	CDS	1378957	1379126	.	-	0	ID=CLUMA_CG001965-RA:exon:70763-1-cds;Name=CLUMA_CG001965-RA:exon:70763-1-cds;Parent=CLUMA_CG001965-RA
superscaffold15	maker	CDS	1378787	1378893	.	-	2	ID=CLUMA_CG001965:1378893-1378787-cds;Name=CLUMA_CG001965-RA:exon:70764-1-cds;Parent=CLUMA_CG001965-RA
superscaffold15	maker	CDS	1375399	1375540	.	-	1	ID=CLUMA_CG001965-RA:exon:70765-1-cds;Name=CLUMA_CG001965-RA:exon:70765-1-cds;Parent=CLUMA_CG001965-RA
superscaffold15	maker	CDS	1365234	1365814	.	-	2	ID=CLUMA_CG001965-RA:exon:70767-1-cds;Name=CLUMA_CG001965-RA:exon:70767-1-cds;Parent=CLUMA_CG001965-RA
superscaffold15	maker	CDS	1363781	1364061	.	-	1	ID=CLUMA_CG001965-RA:exon:70768-1-cds;Name=CLUMA_CG001965-RA:exon:70768-1-cds;Parent=CLUMA_CG001965-RA
superscaffold15	maker	CDS	1361809	1362310	.	-	0	ID=CLUMA_CG001965-RA:exon:70769-1-cds;Name=CLUMA_CG001965-RA:exon:70769-1-cds;Parent=CLUMA_CG001965-RA
superscaffold15	maker	CDS	1361246	1361706	.	-	1	ID=CLUMA_CG001965-RA:exon:70770-1-cds;Name=CLUMA_CG001965-RA:exon:70770-1-cds;Parent=CLUMA_CG001965-RA
superscaffold15	maker	CDS	1356259	1356579	.	-	0	ID=CLUMA_CG001965:1356579-1355084-cds;Name=CLUMA_CG001965-RA:exon:70771-cds;Parent=CLUMA_CG001965-RA
superscaffold15	maker	mRNA	1358006	1384595	.	-	.	ID=CLUMA_CG001965-RB;Name=CLUMA_CG001965-RB;Parent=CLUMA_CG001965;_AED=0.35;_QI=294|0.81|0.83|1|0.63|0.83|12|1175|1070;_eAED=0.35;date=Fri Jan 01 15:39:26 CET 2016
superscaffold15	maker	exon	1384216	1384595	.	-	.	ID=CLUMA_CG001965-RB:exon:70759-2;Name=CLUMA_CG001965-RB:exon:70759-2;Parent=CLUMA_CG001965-RB
superscaffold15	maker	exon	1379790	1379932	.	-	.	ID=CLUMA_CG001965-RB:exon:70760-2;Name=CLUMA_CG001965-RB:exon:70760-2;Parent=CLUMA_CG001965-RB
superscaffold15	maker	exon	1379465	1379673	.	-	.	ID=CLUMA_CG001965-RB:exon:70761-2;Name=CLUMA_CG001965-RB:exon:70761-2;Parent=CLUMA_CG001965-RB
superscaffold15	maker	exon	1379188	1379409	.	-	.	ID=CLUMA_CG001965-RB:exon:70762-2;Name=CLUMA_CG001965-RB:exon:70762-2;Parent=CLUMA_CG001965-RB
superscaffold15	maker	exon	1378957	1379126	.	-	.	ID=CLUMA_CG001965-RB:exon:70763-2;Name=CLUMA_CG001965-RB:exon:70763-2;Parent=CLUMA_CG001965-RB
superscaffold15	maker	exon	1378787	1378893	.	-	.	ID=CLUMA_CG001965:1378893-1378787-2;Name=CLUMA_CG001965-RB:exon:70764-2;Parent=CLUMA_CG001965-RB
superscaffold15	maker	exon	1375399	1375540	.	-	.	ID=CLUMA_CG001965-RB:exon:70765-2;Name=CLUMA_CG001965-RB:exon:70765-2;Parent=CLUMA_CG001965-RB
superscaffold15	maker	exon	1365234	1365814	.	-	.	ID=CLUMA_CG001965-RB:exon:70767-2;Name=CLUMA_CG001965-RB:exon:70767-2;Parent=CLUMA_CG001965-RB
superscaffold15	maker	exon	1363781	1364061	.	-	.	ID=CLUMA_CG001965-RB:exon:70768-2;Name=CLUMA_CG001965-RB:exon:70768-2;Parent=CLUMA_CG001965-RB
superscaffold15	maker	exon	1361809	1362310	.	-	.	ID=CLUMA_CG001965-RB:exon:70769-2;Name=CLUMA_CG001965-RB:exon:70769-2;Parent=CLUMA_CG001965-RB
superscaffold15	maker	exon	1358006	1361706	.	-	.	ID=CLUMA_CG001965:1361706-1358006;Name=CLUMA_CG001965-RB:exon:70770-2;Parent=CLUMA_CG001965-RB
superscaffold15	maker	CDS	1384216	1384301	.	-	0	ID=CLUMA_CG001965-RB:exon:70759-2-cds;Name=CLUMA_CG001965-RB:exon:70759-2-cds;Parent=CLUMA_CG001965-RB
superscaffold15	maker	CDS	1379790	1379932	.	-	2	ID=CLUMA_CG001965-RB:exon:70760-2-cds;Name=CLUMA_CG001965-RB:exon:70760-2-cds;Parent=CLUMA_CG001965-RB
superscaffold15	maker	CDS	1379465	1379673	.	-	1	ID=CLUMA_CG001965-RB:exon:70761-2-cds;Name=CLUMA_CG001965-RB:exon:70761-2-cds;Parent=CLUMA_CG001965-RB
superscaffold15	maker	CDS	1379188	1379409	.	-	0	ID=CLUMA_CG001965-RB:exon:70762-2-cds;Name=CLUMA_CG001965-RB:exon:70762-2-cds;Parent=CLUMA_CG001965-RB
superscaffold15	maker	CDS	1378957	1379126	.	-	0	ID=CLUMA_CG001965-RB:exon:70763-2-cds;Name=CLUMA_CG001965-RB:exon:70763-2-cds;Parent=CLUMA_CG001965-RB
superscaffold15	maker	CDS	1378787	1378893	.	-	2	ID=CLUMA_CG001965:1378893-1378787-2-cds;Name=CLUMA_CG001965-RB:exon:70764-2-cds;Parent=CLUMA_CG001965-RB
superscaffold15	maker	CDS	1375399	1375540	.	-	1	ID=CLUMA_CG001965-RB:exon:70765-2-cds;Name=CLUMA_CG001965-RB:exon:70765-2-cds;Parent=CLUMA_CG001965-RB
superscaffold15	maker	CDS	1365234	1365814	.	-	2	ID=CLUMA_CG001965-RB:exon:70767-2-cds;Name=CLUMA_CG001965-RB:exon:70767-2-cds;Parent=CLUMA_CG001965-RB
superscaffold15	maker	CDS	1363781	1364061	.	-	1	ID=CLUMA_CG001965-RB:exon:70768-2-cds;Name=CLUMA_CG001965-RB:exon:70768-2-cds;Parent=CLUMA_CG001965-RB
superscaffold15	maker	CDS	1361809	1362310	.	-	0	ID=CLUMA_CG001965-RB:exon:70769-2-cds;Name=CLUMA_CG001965-RB:exon:70769-2-cds;Parent=CLUMA_CG001965-RB
superscaffold15	maker	CDS	1361192	1361706	.	-	1	ID=CLUMA_CG001965:1361706-1358006-cds;Name=CLUMA_CG001965-RB:exon:70770-2-cds;Parent=CLUMA_CG001965-RB
superscaffold15	maker	mRNA	1360291	1368059	.	-	.	ID=CLUMA_CG001965-RC;Name=CLUMA_CG001965-RC;Parent=CLUMA_CG001965;_AED=0.38;_QI=1365|0.66|0.57|1|0.5|0.42|7|1083|448;_eAED=0.38;date=Fri Jan 01 15:32:51 CET 2016
superscaffold15	maker	exon	1367227	1368059	.	-	.	ID=CLUMA_CG001965-RC:exon:70776;Name=CLUMA_CG001965-RC:exon:70776;Parent=CLUMA_CG001965-RC
superscaffold15	maker	exon	1365234	1365814	.	-	.	ID=CLUMA_CG001965-RC:exon:70767-3;Name=CLUMA_CG001965-RC:exon:70767-3;Parent=CLUMA_CG001965-RC
superscaffold15	maker	exon	1363781	1364061	.	-	.	ID=CLUMA_CG001965-RC:exon:70768-3;Name=CLUMA_CG001965-RC:exon:70768-3;Parent=CLUMA_CG001965-RC
superscaffold15	maker	exon	1361809	1362310	.	-	.	ID=CLUMA_CG001965-RC:exon:70769-3;Name=CLUMA_CG001965-RC:exon:70769-3;Parent=CLUMA_CG001965-RC
superscaffold15	maker	exon	1360291	1361706	.	-	.	ID=CLUMA_CG001965:1361706-1360291;Name=CLUMA_CG001965-RC:exon:70777;Parent=CLUMA_CG001965-RC
superscaffold15	maker	CDS	1365234	1365282	.	-	0	ID=CLUMA_CG001965-RC:exon:70767-3-cds;Name=CLUMA_CG001965-RC:exon:70767-3-cds;Parent=CLUMA_CG001965-RC
superscaffold15	maker	CDS	1363781	1364061	.	-	1	ID=CLUMA_CG001965-RC:exon:70768-3-cds;Name=CLUMA_CG001965-RC:exon:70768-3-cds;Parent=CLUMA_CG001965-RC
superscaffold15	maker	CDS	1361809	1362310	.	-	0	ID=CLUMA_CG001965-RC:exon:70769-3-cds;Name=CLUMA_CG001965-RC:exon:70769-3-cds;Parent=CLUMA_CG001965-RC
superscaffold15	maker	CDS	1361192	1361706	.	-	1	ID=CLUMA_CG001965:1361706-1360291-cds;Name=CLUMA_CG001965-RC:exon:70777-cds;Parent=CLUMA_CG001965-RC
superscaffold15	maker	gene	1359057	1359949	.	+	.	ID=CLUMA_CG001966;Name=CLUMA_CG001966
superscaffold15	maker	mRNA	1359057	1359949	.	+	.	ID=CLUMA_CG001966-RA;Name=CLUMA_CG001966-RA;Parent=CLUMA_CG001966;_AED=0.63;_QI=0|0|0|0.5|1|1|4|0|60;_eAED=1.00
superscaffold15	maker	exon	1359057	1359103	.	+	.	ID=CLUMA_CG001966-RA:exon:70875;Name=CLUMA_CG001966-RA:exon:70875;Parent=CLUMA_CG001966-RA
superscaffold15	maker	exon	1359129	1359201	.	+	.	ID=CLUMA_CG001966-RA:exon:70876;Name=CLUMA_CG001966-RA:exon:70876;Parent=CLUMA_CG001966-RA
superscaffold15	maker	exon	1359723	1359778	.	+	.	ID=CLUMA_CG001966-RA:exon:70877;Name=CLUMA_CG001966-RA:exon:70877;Parent=CLUMA_CG001966-RA
superscaffold15	maker	exon	1359943	1359949	.	+	.	ID=CLUMA_CG001966-RA:exon:70878;Name=CLUMA_CG001966-RA:exon:70878;Parent=CLUMA_CG001966-RA
superscaffold15	maker	CDS	1359057	1359103	.	+	0	ID=CLUMA_CG001966-RA:exon:70875-cds;Name=CLUMA_CG001966-RA:exon:70875-cds;Parent=CLUMA_CG001966-RA
superscaffold15	maker	CDS	1359129	1359201	.	+	2	ID=CLUMA_CG001966-RA:exon:70876-cds;Name=CLUMA_CG001966-RA:exon:70876-cds;Parent=CLUMA_CG001966-RA
superscaffold15	maker	CDS	1359723	1359778	.	+	0	ID=CLUMA_CG001966-RA:exon:70877-cds;Name=CLUMA_CG001966-RA:exon:70877-cds;Parent=CLUMA_CG001966-RA
superscaffold15	maker	CDS	1359943	1359949	.	+	2	ID=CLUMA_CG001966-RA:exon:70878-cds;Name=CLUMA_CG001966-RA:exon:70878-cds;Parent=CLUMA_CG001966-RA
superscaffold15	maker	gene	1372281	1373492	.	+	.	ID=CLUMA_CG001967;Name=CLUMA_CG001967
superscaffold15	maker	mRNA	1372281	1373492	.	+	.	ID=CLUMA_CG001967-RA;Name=CLUMA_CG001967-RA;Parent=CLUMA_CG001967;_AED=0.58;_QI=0|0|0|0.66|1|1|3|0|89;_eAED=1.00
superscaffold15	maker	exon	1372281	1372366	.	+	.	ID=CLUMA_CG001967-RA:exon:70872;Name=CLUMA_CG001967-RA:exon:70872;Parent=CLUMA_CG001967-RA
superscaffold15	maker	exon	1373023	1373165	.	+	.	ID=CLUMA_CG001967-RA:exon:70873;Name=CLUMA_CG001967-RA:exon:70873;Parent=CLUMA_CG001967-RA
superscaffold15	maker	exon	1373452	1373492	.	+	.	ID=CLUMA_CG001967-RA:exon:70874;Name=CLUMA_CG001967-RA:exon:70874;Parent=CLUMA_CG001967-RA
superscaffold15	maker	CDS	1372281	1372366	.	+	0	ID=CLUMA_CG001967-RA:exon:70872-cds;Name=CLUMA_CG001967-RA:exon:70872-cds;Parent=CLUMA_CG001967-RA
superscaffold15	maker	CDS	1373023	1373165	.	+	2	ID=CLUMA_CG001967-RA:exon:70873-cds;Name=CLUMA_CG001967-RA:exon:70873-cds;Parent=CLUMA_CG001967-RA
superscaffold15	maker	CDS	1373452	1373492	.	+	1	ID=CLUMA_CG001967-RA:exon:70874-cds;Name=CLUMA_CG001967-RA:exon:70874-cds;Parent=CLUMA_CG001967-RA
superscaffold15	maker	gene	1383766	1384679	.	+	.	ID=CLUMA_CG001968;Name=CLUMA_CG001968
superscaffold15	maker	mRNA	1383766	1384679	.	+	.	ID=CLUMA_CG001968-RA;Name=CLUMA_CG001968-RA;Parent=CLUMA_CG001968;_AED=0.51;_QI=0|0|0|0.5|1|1|4|0|140;_eAED=1.00
superscaffold15	maker	exon	1383766	1383819	.	+	.	ID=CLUMA_CG001968-RA:exon:70860;Name=CLUMA_CG001968-RA:exon:70860;Parent=CLUMA_CG001968-RA
superscaffold15	maker	exon	1384066	1384264	.	+	.	ID=CLUMA_CG001968-RA:exon:70861;Name=CLUMA_CG001968-RA:exon:70861;Parent=CLUMA_CG001968-RA
superscaffold15	maker	exon	1384396	1384493	.	+	.	ID=CLUMA_CG001968-RA:exon:70862;Name=CLUMA_CG001968-RA:exon:70862;Parent=CLUMA_CG001968-RA
superscaffold15	maker	exon	1384608	1384679	.	+	.	ID=CLUMA_CG001968-RA:exon:70863;Name=CLUMA_CG001968-RA:exon:70863;Parent=CLUMA_CG001968-RA
superscaffold15	maker	CDS	1383766	1383819	.	+	0	ID=CLUMA_CG001968-RA:exon:70860-cds;Name=CLUMA_CG001968-RA:exon:70860-cds;Parent=CLUMA_CG001968-RA
superscaffold15	maker	CDS	1384066	1384264	.	+	0	ID=CLUMA_CG001968-RA:exon:70861-cds;Name=CLUMA_CG001968-RA:exon:70861-cds;Parent=CLUMA_CG001968-RA
superscaffold15	maker	CDS	1384396	1384493	.	+	1	ID=CLUMA_CG001968-RA:exon:70862-cds;Name=CLUMA_CG001968-RA:exon:70862-cds;Parent=CLUMA_CG001968-RA
superscaffold15	maker	CDS	1384608	1384679	.	+	0	ID=CLUMA_CG001968-RA:exon:70863-cds;Name=CLUMA_CG001968-RA:exon:70863-cds;Parent=CLUMA_CG001968-RA
superscaffold15	maker	gene	1384650	1386902	.	-	.	ID=CLUMA_CG001969;Name=(sp)_putative_Protein_MEMO1
superscaffold15	maker	mRNA	1384650	1386902	.	-	.	ID=CLUMA_CG001969-RA;Name=CLUMA_CG001969-RA;Parent=CLUMA_CG001969;_AED=0.45;_QI=91|0.6|0.83|1|0.8|0.66|6|298|375;_eAED=0.54
superscaffold15	maker	exon	1386763	1386902	.	-	.	ID=CLUMA_CG001969-RA:exon:70813;Name=CLUMA_CG001969-RA:exon:70813;Parent=CLUMA_CG001969-RA
superscaffold15	maker	exon	1386127	1386372	.	-	.	ID=CLUMA_CG001969-RA:exon:70814;Name=CLUMA_CG001969-RA:exon:70814;Parent=CLUMA_CG001969-RA
superscaffold15	maker	exon	1385878	1385957	.	-	.	ID=CLUMA_CG001969-RA:exon:70815;Name=CLUMA_CG001969-RA:exon:70815;Parent=CLUMA_CG001969-RA
superscaffold15	maker	exon	1385742	1385816	.	-	.	ID=CLUMA_CG001969-RA:exon:70816;Name=CLUMA_CG001969-RA:exon:70816;Parent=CLUMA_CG001969-RA
superscaffold15	maker	exon	1385243	1385683	.	-	.	ID=CLUMA_CG001969-RA:exon:70817;Name=CLUMA_CG001969-RA:exon:70817;Parent=CLUMA_CG001969-RA
superscaffold15	maker	exon	1384650	1385184	.	-	.	ID=CLUMA_CG001969-RA:exon:70818;Name=CLUMA_CG001969-RA:exon:70818;Parent=CLUMA_CG001969-RA
superscaffold15	maker	CDS	1386763	1386811	.	-	0	ID=CLUMA_CG001969-RA:exon:70813-cds;Name=CLUMA_CG001969-RA:exon:70813-cds;Parent=CLUMA_CG001969-RA
superscaffold15	maker	CDS	1386127	1386372	.	-	1	ID=CLUMA_CG001969-RA:exon:70814-cds;Name=CLUMA_CG001969-RA:exon:70814-cds;Parent=CLUMA_CG001969-RA
superscaffold15	maker	CDS	1385878	1385957	.	-	1	ID=CLUMA_CG001969-RA:exon:70815-cds;Name=CLUMA_CG001969-RA:exon:70815-cds;Parent=CLUMA_CG001969-RA
superscaffold15	maker	CDS	1385742	1385816	.	-	0	ID=CLUMA_CG001969-RA:exon:70816-cds;Name=CLUMA_CG001969-RA:exon:70816-cds;Parent=CLUMA_CG001969-RA
superscaffold15	maker	CDS	1385243	1385683	.	-	0	ID=CLUMA_CG001969-RA:exon:70817-cds;Name=CLUMA_CG001969-RA:exon:70817-cds;Parent=CLUMA_CG001969-RA
superscaffold15	maker	CDS	1384948	1385184	.	-	0	ID=CLUMA_CG001969-RA:exon:70818-cds;Name=CLUMA_CG001969-RA:exon:70818-cds;Parent=CLUMA_CG001969-RA
superscaffold15	maker	gene	1401863	1409019	.	+	.	ID=CLUMA_CG001973;Name=(sp)_putative_Protein_serrate
superscaffold15	maker	mRNA	1401863	1409019	.	+	.	ID=CLUMA_CG001973-RA;Name=CLUMA_CG001973-RA;Parent=CLUMA_CG001973;_AED=0.16;_QI=0|0.42|0|0.87|1|1|8|1095|525;_eAED=0.19;date=Fri Jan 01 15:44:18 CET 2016
superscaffold15	maker	exon	1401863	1401967	.	+	.	ID=CLUMA_CG001973:1401863-1401967;Name=CLUMA_CG001973-RA:exon:69822;Parent=CLUMA_CG001973-RA
superscaffold15	.	exon	1402551	1402841	.	+	.	ID=CLUMA_CG001973:1402551-1402841;Name=no_name;Parent=CLUMA_CG001973-RA
superscaffold15	maker	exon	1403267	1403324	.	+	.	ID=CLUMA_CG001973-RA:exon:69823;Name=CLUMA_CG001973-RA:exon:69823;Parent=CLUMA_CG001973-RA
superscaffold15	maker	exon	1403515	1403955	.	+	.	ID=CLUMA_CG001973-RA:exon:69824;Name=CLUMA_CG001973-RA:exon:69824;Parent=CLUMA_CG001973-RA
superscaffold15	maker	exon	1405804	1406175	.	+	.	ID=CLUMA_CG001973-RA:exon:69825;Name=CLUMA_CG001973-RA:exon:69825;Parent=CLUMA_CG001973-RA
superscaffold15	maker	exon	1406291	1406767	.	+	.	ID=CLUMA_CG001973-RA:exon:69826;Name=CLUMA_CG001973-RA:exon:69826;Parent=CLUMA_CG001973-RA
superscaffold15	maker	exon	1406883	1407454	.	+	.	ID=CLUMA_CG001973:1406883-1407454;Name=CLUMA_CG001973-RA:exon:69827;Parent=CLUMA_CG001973-RA
superscaffold15	maker	exon	1407612	1409019	.	+	.	ID=CLUMA_CG001973:1407612-1409019;Name=CLUMA_CG001973-RA:exon:69829;Parent=CLUMA_CG001973-RA
superscaffold15	maker	CDS	1401863	1401967	.	+	0	ID=CLUMA_CG001973:1401863-1401967-cds;Name=CLUMA_CG001973-RA:exon:69822-cds;Parent=CLUMA_CG001973-RA
superscaffold15	.	CDS	1402551	1402841	.	+	0	ID=CLUMA_CG001973:1402551-1402841-cds;Name=no_name-cds;Parent=CLUMA_CG001973-RA
superscaffold15	maker	CDS	1403267	1403324	.	+	0	ID=CLUMA_CG001973-RA:exon:69823-cds;Name=CLUMA_CG001973-RA:exon:69823-cds;Parent=CLUMA_CG001973-RA
superscaffold15	maker	CDS	1403515	1403955	.	+	1	ID=CLUMA_CG001973-RA:exon:69824-cds;Name=CLUMA_CG001973-RA:exon:69824-cds;Parent=CLUMA_CG001973-RA
superscaffold15	maker	CDS	1405804	1406175	.	+	1	ID=CLUMA_CG001973-RA:exon:69825-cds;Name=CLUMA_CG001973-RA:exon:69825-cds;Parent=CLUMA_CG001973-RA
superscaffold15	maker	CDS	1406291	1406767	.	+	1	ID=CLUMA_CG001973-RA:exon:69826-cds;Name=CLUMA_CG001973-RA:exon:69826-cds;Parent=CLUMA_CG001973-RA
superscaffold15	maker	CDS	1406883	1407454	.	+	1	ID=CLUMA_CG001973:1406883-1407454-cds;Name=CLUMA_CG001973-RA:exon:69827-cds;Parent=CLUMA_CG001973-RA
superscaffold15	maker	CDS	1407612	1408388	.	+	0	ID=CLUMA_CG001973:1407612-1409019-cds;Name=CLUMA_CG001973-RA:exon:69829-cds;Parent=CLUMA_CG001973-RA
superscaffold15	maker	gene	1408575	1409390	.	-	.	ID=CLUMA_CG001974;Name=CLUMA_CG001974
superscaffold15	maker	mRNA	1408575	1409390	.	-	.	ID=CLUMA_CG001974-RA;Name=CLUMA_CG001974-RA;Parent=CLUMA_CG001974;_AED=1.00;_QI=0|0|0|0|1|1|2|0|62;_eAED=1.00
superscaffold15	maker	exon	1409346	1409390	.	-	.	ID=CLUMA_CG001974-RA:exon:71524;Name=CLUMA_CG001974-RA:exon:71524;Parent=CLUMA_CG001974-RA
superscaffold15	maker	exon	1408575	1408718	.	-	.	ID=CLUMA_CG001974-RA:exon:71523;Name=CLUMA_CG001974-RA:exon:71523;Parent=CLUMA_CG001974-RA
superscaffold15	maker	CDS	1409346	1409390	.	-	0	ID=CLUMA_CG001974-RA:exon:71524-cds;Name=CLUMA_CG001974-RA:exon:71524-cds;Parent=CLUMA_CG001974-RA
superscaffold15	maker	CDS	1408575	1408718	.	-	0	ID=CLUMA_CG001974-RA:exon:71523-cds;Name=CLUMA_CG001974-RA:exon:71523-cds;Parent=CLUMA_CG001974-RA
superscaffold15	maker	gene	1412156	1413441	.	-	.	ID=CLUMA_CG001975;Name=(pfam)_7tm_7_family_containing_protein
superscaffold15	maker	mRNA	1412156	1413441	.	-	.	ID=CLUMA_CG001975-RA;Name=CLUMA_CG001975-RA;Parent=CLUMA_CG001975;_AED=1.00;_QI=0|0|0|0|1|1|2|0|406;_eAED=1.00
superscaffold15	maker	exon	1412446	1413441	.	-	.	ID=CLUMA_CG001975-RA:exon:71256;Name=CLUMA_CG001975-RA:exon:71256;Parent=CLUMA_CG001975-RA
superscaffold15	maker	exon	1412156	1412380	.	-	.	ID=CLUMA_CG001975-RA:exon:71255;Name=CLUMA_CG001975-RA:exon:71255;Parent=CLUMA_CG001975-RA
superscaffold15	maker	CDS	1412446	1413441	.	-	0	ID=CLUMA_CG001975-RA:exon:71256-cds;Name=CLUMA_CG001975-RA:exon:71256-cds;Parent=CLUMA_CG001975-RA
superscaffold15	maker	CDS	1412156	1412380	.	-	0	ID=CLUMA_CG001975-RA:exon:71255-cds;Name=CLUMA_CG001975-RA:exon:71255-cds;Parent=CLUMA_CG001975-RA
superscaffold15	maker	gene	1414057	1415407	.	-	.	ID=CLUMA_CG001976;Name=(nr)_similar_to_PREDICTED:_putative_gustatory_receptor_2a-like_[Ceratitis_capitata]
superscaffold15	maker	mRNA	1414057	1415407	.	-	.	ID=CLUMA_CG001976-RA;Name=CLUMA_CG001976-RA;Parent=CLUMA_CG001976;_AED=1.00;_QI=0|0|0|0|1|1|3|0|405;_eAED=1.00
superscaffold15	maker	exon	1414492	1415407	.	-	.	ID=CLUMA_CG001976-RA:exon:71259;Name=CLUMA_CG001976-RA:exon:71259;Parent=CLUMA_CG001976-RA
superscaffold15	maker	exon	1414345	1414421	.	-	.	ID=CLUMA_CG001976-RA:exon:71258;Name=CLUMA_CG001976-RA:exon:71258;Parent=CLUMA_CG001976-RA
superscaffold15	maker	exon	1414057	1414281	.	-	.	ID=CLUMA_CG001976-RA:exon:71257;Name=CLUMA_CG001976-RA:exon:71257;Parent=CLUMA_CG001976-RA
superscaffold15	maker	CDS	1414492	1415407	.	-	0	ID=CLUMA_CG001976-RA:exon:71259-cds;Name=CLUMA_CG001976-RA:exon:71259-cds;Parent=CLUMA_CG001976-RA
superscaffold15	maker	CDS	1414345	1414421	.	-	1	ID=CLUMA_CG001976-RA:exon:71258-cds;Name=CLUMA_CG001976-RA:exon:71258-cds;Parent=CLUMA_CG001976-RA
superscaffold15	maker	CDS	1414057	1414281	.	-	0	ID=CLUMA_CG001976-RA:exon:71257-cds;Name=CLUMA_CG001976-RA:exon:71257-cds;Parent=CLUMA_CG001976-RA
superscaffold15	maker	gene	1415785	1417086	.	-	.	ID=CLUMA_CG001977;Name=(pfam)_7tm_7_family_containing_protein
superscaffold15	maker	mRNA	1415785	1417086	.	-	.	ID=CLUMA_CG001977-RA;Name=CLUMA_CG001977-RA;Parent=CLUMA_CG001977;_AED=1.00;_QI=0|0|0|0|1|1|3|0|394;_eAED=1.00
superscaffold15	maker	exon	1416204	1417086	.	-	.	ID=CLUMA_CG001977-RA:exon:71580;Name=CLUMA_CG001977-RA:exon:71580;Parent=CLUMA_CG001977-RA
superscaffold15	maker	exon	1416074	1416150	.	-	.	ID=CLUMA_CG001977-RA:exon:71579;Name=CLUMA_CG001977-RA:exon:71579;Parent=CLUMA_CG001977-RA
superscaffold15	maker	exon	1415785	1416009	.	-	.	ID=CLUMA_CG001977-RA:exon:71578;Name=CLUMA_CG001977-RA:exon:71578;Parent=CLUMA_CG001977-RA
superscaffold15	maker	CDS	1416204	1417086	.	-	0	ID=CLUMA_CG001977-RA:exon:71580-cds;Name=CLUMA_CG001977-RA:exon:71580-cds;Parent=CLUMA_CG001977-RA
superscaffold15	maker	CDS	1416074	1416150	.	-	1	ID=CLUMA_CG001977-RA:exon:71579-cds;Name=CLUMA_CG001977-RA:exon:71579-cds;Parent=CLUMA_CG001977-RA
superscaffold15	maker	CDS	1415785	1416009	.	-	0	ID=CLUMA_CG001977-RA:exon:71578-cds;Name=CLUMA_CG001977-RA:exon:71578-cds;Parent=CLUMA_CG001977-RA
superscaffold15	maker	gene	1418008	1419402	.	-	.	ID=CLUMA_CG001978;Name=(pfam)_7tm_7_family_containing_protein
superscaffold15	maker	mRNA	1418008	1419402	.	-	.	ID=CLUMA_CG001978-RA;Name=CLUMA_CG001978-RA;Parent=CLUMA_CG001978;_AED=1.00;_QI=0|0|0|0|1|1|3|0|185;_eAED=1.00;date=Fri Feb 20 13:01:05 CET 2015
superscaffold15	maker	exon	1418520	1419402	.	-	.	ID=CLUMA_CG001978:1419402-1418520;Name=CLUMA_CG001978-RA:exon:71588;Parent=CLUMA_CG001978-RA
superscaffold15	maker	exon	1418390	1418466	.	-	.	ID=CLUMA_CG001978-RA:exon:71587;Name=CLUMA_CG001978-RA:exon:71587;Parent=CLUMA_CG001978-RA
superscaffold15	maker	exon	1418008	1418232	.	-	.	ID=CLUMA_CG001978-RA:exon:71586;Name=CLUMA_CG001978-RA:exon:71586;Parent=CLUMA_CG001978-RA
superscaffold15	maker	CDS	1418520	1419402	.	-	0	ID=CLUMA_CG001978:1419402-1418520-cds;Name=CLUMA_CG001978-RA:exon:71588-cds;Parent=CLUMA_CG001978-RA
superscaffold15	maker	CDS	1418390	1418466	.	-	1	ID=CLUMA_CG001978-RA:exon:71587-cds;Name=CLUMA_CG001978-RA:exon:71587-cds;Parent=CLUMA_CG001978-RA
superscaffold15	maker	CDS	1418008	1418232	.	-	0	ID=CLUMA_CG001978-RA:exon:71586-cds;Name=CLUMA_CG001978-RA:exon:71586-cds;Parent=CLUMA_CG001978-RA
superscaffold15	maker	gene	1419746	1421057	.	-	.	ID=CLUMA_CG001979;Name=CLUMA_CG001979
superscaffold15	maker	mRNA	1419746	1421057	.	-	.	ID=CLUMA_CG001979-RA;Name=CLUMA_CG001979-RA;Parent=CLUMA_CG001979;_AED=1.00;_QI=0|0|0|0|1|1|5|0|163;_eAED=1.00;date=Sun Feb 22 19:39:32 CET 2015
superscaffold15	maker	exon	1420163	1421057	.	-	.	ID=CLUMA_CG001979:1421057-1420163;Name=CLUMA_CG001979-RA:exon:71584;Parent=CLUMA_CG001979-RA
superscaffold15	maker	exon	1420025	1420101	.	-	.	ID=CLUMA_CG001979-RA:exon:71583;Name=CLUMA_CG001979-RA:exon:71583;Parent=CLUMA_CG001979-RA
superscaffold15	maker	exon	1419746	1419955	.	-	.	ID=CLUMA_CG001979:1419955-1419746;Name=CLUMA_CG001979-RA:exon:71582;Parent=CLUMA_CG001979-RA
superscaffold15	maker	CDS	1420163	1421057	.	-	0	ID=CLUMA_CG001979:1421057-1420163-cds;Name=CLUMA_CG001979-RA:exon:71584-cds;Parent=CLUMA_CG001979-RA
superscaffold15	maker	CDS	1420025	1420101	.	-	1	ID=CLUMA_CG001979-RA:exon:71583-cds;Name=CLUMA_CG001979-RA:exon:71583-cds;Parent=CLUMA_CG001979-RA
superscaffold15	maker	CDS	1419746	1419955	.	-	0	ID=CLUMA_CG001979:1419955-1419746-cds;Name=CLUMA_CG001979-RA:exon:71582-cds;Parent=CLUMA_CG001979-RA
superscaffold15	maker	gene	1421319	1422643	.	-	.	ID=CLUMA_CG001980;Name=(pfam)_7tm_7_family_containing_protein
superscaffold15	maker	mRNA	1421319	1422643	.	-	.	ID=CLUMA_CG001980-RA;Name=CLUMA_CG001980-RA;Parent=CLUMA_CG001980;_AED=1.00;_QI=0|0|0|0|1|1|4|0|166;_eAED=1.00;date=Sun Feb 22 19:10:39 CET 2015
superscaffold15	maker	exon	1421761	1422643	.	-	.	ID=CLUMA_CG001980:1422643-1421761;Name=CLUMA_CG001980-RA:exon:71606;Parent=CLUMA_CG001980-RA
superscaffold15	maker	exon	1421619	1421695	.	-	.	ID=CLUMA_CG001980-RA:exon:71605;Name=CLUMA_CG001980-RA:exon:71605;Parent=CLUMA_CG001980-RA
superscaffold15	maker	exon	1421393	1421560	.	-	.	ID=CLUMA_CG001980-RA:exon:71604;Name=CLUMA_CG001980-RA:exon:71604;Parent=CLUMA_CG001980-RA
superscaffold15	maker	exon	1421319	1421336	.	-	.	ID=CLUMA_CG001980-RA:exon:71603;Name=CLUMA_CG001980-RA:exon:71603;Parent=CLUMA_CG001980-RA
superscaffold15	maker	CDS	1421761	1422643	.	-	0	ID=CLUMA_CG001980:1422643-1421761-cds;Name=CLUMA_CG001980-RA:exon:71606-cds;Parent=CLUMA_CG001980-RA
superscaffold15	maker	CDS	1421619	1421695	.	-	1	ID=CLUMA_CG001980-RA:exon:71605-cds;Name=CLUMA_CG001980-RA:exon:71605-cds;Parent=CLUMA_CG001980-RA
superscaffold15	maker	CDS	1421393	1421560	.	-	0	ID=CLUMA_CG001980-RA:exon:71604-cds;Name=CLUMA_CG001980-RA:exon:71604-cds;Parent=CLUMA_CG001980-RA
superscaffold15	maker	CDS	1421319	1421336	.	-	0	ID=CLUMA_CG001980-RA:exon:71603-cds;Name=CLUMA_CG001980-RA:exon:71603-cds;Parent=CLUMA_CG001980-RA
superscaffold15	maker	gene	1422986	1424311	.	-	.	ID=CLUMA_CG001981;Name=CLUMA_CG001981
superscaffold15	maker	mRNA	1422986	1424311	.	-	.	ID=CLUMA_CG001981-RA;Name=CLUMA_CG001981-RA;Parent=CLUMA_CG001981;_AED=1.00;_QI=0|0|0|0|1|1|4|0|241;_eAED=1.00;date=Sun Feb 22 19:27:41 CET 2015
superscaffold15	.	exon	1423432	1424311	.	-	.	ID=CLUMA_CG001981:1424311-1423432;Name=no_name;Parent=CLUMA_CG001981-RA
superscaffold15	maker	exon	1423299	1423375	.	-	.	ID=CLUMA_CG001981:1423375-1423299;Name=CLUMA_CG001981-RA:exon:71609;Parent=CLUMA_CG001981-RA
superscaffold15	maker	exon	1423070	1423237	.	-	.	ID=CLUMA_CG001981-RA:exon:71608;Name=CLUMA_CG001981-RA:exon:71608;Parent=CLUMA_CG001981-RA
superscaffold15	maker	exon	1422986	1423003	.	-	.	ID=CLUMA_CG001981:1423003-1422986;Name=CLUMA_CG001981-RA:exon:71607;Parent=CLUMA_CG001981-RA
superscaffold15	.	CDS	1423432	1424311	.	-	0	ID=CLUMA_CG001981:1424311-1423432-cds;Name=no_name-cds;Parent=CLUMA_CG001981-RA
superscaffold15	maker	CDS	1423299	1423375	.	-	1	ID=CLUMA_CG001981:1423375-1423299-cds;Name=CLUMA_CG001981-RA:exon:71609-cds;Parent=CLUMA_CG001981-RA
superscaffold15	maker	CDS	1423070	1423237	.	-	0	ID=CLUMA_CG001981-RA:exon:71608-cds;Name=CLUMA_CG001981-RA:exon:71608-cds;Parent=CLUMA_CG001981-RA
superscaffold15	maker	CDS	1422986	1423003	.	-	0	ID=CLUMA_CG001981:1423003-1422986-cds;Name=CLUMA_CG001981-RA:exon:71607-cds;Parent=CLUMA_CG001981-RA
superscaffold15	.	gene	1424652	1425982	.	-	.	ID=CLUMA_CG022057;Name=CLUMA_CG022057
superscaffold15	.	mRNA	1424652	1425982	.	-	.	ID=CLUMA_CG022057-RA;Name=CLUMA_CG022057-RA;Parent=CLUMA_CG022057;date=Sun Feb 22 20:05:01 CET 2015
superscaffold15	.	exon	1425103	1425982	.	-	.	ID=CLUMA_CG022057-RA:exon:1425982-1425103;Name=no_name;Parent=CLUMA_CG022057-RA
superscaffold15	.	exon	1424960	1425036	.	-	.	ID=CLUMA_CG022057-RA:exon:1425036-1424960;Name=no_name;Parent=CLUMA_CG022057-RA
superscaffold15	.	exon	1424736	1424903	.	-	.	ID=CLUMA_CG022057-RA:exon:1424903-1424736;Name=no_name;Parent=CLUMA_CG022057-RA
superscaffold15	.	exon	1424652	1424672	.	-	.	ID=CLUMA_CG022057-RA:exon:1424672-1424652;Name=no_name;Parent=CLUMA_CG022057-RA
superscaffold15	.	CDS	1425103	1425982	.	-	0	ID=CLUMA_CG022057-RA:exon:1425982-1425103-cds;Name=no_name-cds;Parent=CLUMA_CG022057-RA
superscaffold15	.	CDS	1424960	1425036	.	-	1	ID=CLUMA_CG022057-RA:exon:1425036-1424960-cds;Name=no_name-cds;Parent=CLUMA_CG022057-RA
superscaffold15	.	CDS	1424736	1424903	.	-	0	ID=CLUMA_CG022057-RA:exon:1424903-1424736-cds;Name=no_name-cds;Parent=CLUMA_CG022057-RA
superscaffold15	.	CDS	1424652	1424672	.	-	0	ID=CLUMA_CG022057-RA:exon:1424672-1424652-cds;Name=no_name-cds;Parent=CLUMA_CG022057-RA
superscaffold15	.	gene	1426807	1428199	.	+	.	ID=CLUMA_CG023223;Name=CLUMA_CG023223
superscaffold15	.	mRNA	1426807	1428199	.	+	.	ID=CLUMA_CG023223-RA;Name=CLUMA_CG023223-RA;Parent=CLUMA_CG023223;date=Fri Jan 01 15:46:59 CET 2016
superscaffold15	.	exon	1426807	1427007	.	+	.	ID=CLUMA_CG023223-RA:exon:1426807-1427007;Name=maker-superscaffold15-exonerate_est2genome-gene-0.78-mRNA-1;Parent=CLUMA_CG023223-RA
superscaffold15	.	exon	1427068	1427298	.	+	.	ID=CLUMA_CG023223-RA:exon:1427068-1427298;Name=maker-superscaffold15-exonerate_est2genome-gene-0.78-mRNA-1;Parent=CLUMA_CG023223-RA
superscaffold15	.	exon	1427360	1427455	.	+	.	ID=CLUMA_CG023223-RA:exon:1427360-1427455;Name=maker-superscaffold15-exonerate_est2genome-gene-0.78-mRNA-1;Parent=CLUMA_CG023223-RA
superscaffold15	.	exon	1427509	1427762	.	+	.	ID=CLUMA_CG023223-RA:exon:1427509-1427762;Name=maker-superscaffold15-exonerate_est2genome-gene-0.78-mRNA-1;Parent=CLUMA_CG023223-RA
superscaffold15	.	exon	1427828	1428199	.	+	.	ID=CLUMA_CG023223-RA:exon:1427828-1428199;Name=maker-superscaffold15-exonerate_est2genome-gene-0.78-mRNA-1;Parent=CLUMA_CG023223-RA
superscaffold15	.	CDS	1426873	1427007	.	+	0	ID=CLUMA_CG023223-RA:exon:1426807-1427007-cds;Name=maker-superscaffold15-exonerate_est2genome-gene-0.78-mRNA-1-cds;Parent=CLUMA_CG023223-RA
superscaffold15	.	CDS	1427068	1427298	.	+	0	ID=CLUMA_CG023223-RA:exon:1427068-1427298-cds;Name=maker-superscaffold15-exonerate_est2genome-gene-0.78-mRNA-1-cds;Parent=CLUMA_CG023223-RA
superscaffold15	.	CDS	1427360	1427455	.	+	0	ID=CLUMA_CG023223-RA:exon:1427360-1427455-cds;Name=maker-superscaffold15-exonerate_est2genome-gene-0.78-mRNA-1-cds;Parent=CLUMA_CG023223-RA
superscaffold15	.	CDS	1427509	1427762	.	+	0	ID=CLUMA_CG023223-RA:exon:1427509-1427762-cds;Name=maker-superscaffold15-exonerate_est2genome-gene-0.78-mRNA-1-cds;Parent=CLUMA_CG023223-RA
superscaffold15	.	CDS	1427828	1428044	.	+	2	ID=CLUMA_CG023223-RA:exon:1427828-1428199-cds;Name=maker-superscaffold15-exonerate_est2genome-gene-0.78-mRNA-1-cds;Parent=CLUMA_CG023223-RA
superscaffold15	maker	gene	1428236	1429737	.	+	.	ID=CLUMA_CG001982;Name=(sp)_similar_to_Retinol_dehydrogenase_14
superscaffold15	maker	mRNA	1428236	1429737	.	+	.	ID=CLUMA_CG001982-RA;Name=CLUMA_CG001982-RA;Parent=CLUMA_CG001982;_AED=0.11;_QI=66|0.85|0.75|1|0.85|0.87|8|35|639;_eAED=0.11;date=Fri Jan 01 15:46:48 CET 2016
superscaffold15	maker	exon	1428236	1428382	.	+	.	ID=CLUMA_CG001982:1428236-1428382;Name=CLUMA_CG001982-RA:exon:69616;Parent=CLUMA_CG001982-RA
superscaffold15	maker	exon	1428520	1428660	.	+	.	ID=CLUMA_CG001982-RA:exon:69617;Name=CLUMA_CG001982-RA:exon:69617;Parent=CLUMA_CG001982-RA
superscaffold15	maker	exon	1428716	1428854	.	+	.	ID=CLUMA_CG001982-RA:exon:69618;Name=CLUMA_CG001982-RA:exon:69618;Parent=CLUMA_CG001982-RA
superscaffold15	maker	exon	1428972	1429737	.	+	.	ID=CLUMA_CG001982-RA:exon:69619;Name=CLUMA_CG001982-RA:exon:69619;Parent=CLUMA_CG001982-RA
superscaffold15	maker	CDS	1428532	1428660	.	+	0	ID=CLUMA_CG001982-RA:exon:69617-cds;Name=CLUMA_CG001982-RA:exon:69617-cds;Parent=CLUMA_CG001982-RA
superscaffold15	maker	CDS	1428716	1428854	.	+	0	ID=CLUMA_CG001982-RA:exon:69618-cds;Name=CLUMA_CG001982-RA:exon:69618-cds;Parent=CLUMA_CG001982-RA
superscaffold15	maker	CDS	1428972	1429702	.	+	1	ID=CLUMA_CG001982-RA:exon:69619-cds;Name=CLUMA_CG001982-RA:exon:69619-cds;Parent=CLUMA_CG001982-RA
superscaffold15	maker	gene	1433340	1441212	.	+	.	ID=CLUMA_CG001984;Name=CLUMA_CG001984
superscaffold15	maker	mRNA	1433340	1441212	.	+	.	ID=CLUMA_CG001984-RA;Name=CLUMA_CG001984-RA;Parent=CLUMA_CG001984;_AED=0.18;_QI=0|0.66|0|1|0.66|0.5|4|0|1089;_eAED=0.52;date=Fri Jan 01 15:50:52 CET 2016
superscaffold15	maker	exon	1433340	1433363	.	+	.	ID=CLUMA_CG001984:1433340-1433363;Name=CLUMA_CG001984-RA:exon:70050;Parent=CLUMA_CG001984-RA
superscaffold15	.	exon	1435565	1437043	.	+	.	ID=CLUMA_CG001984:1435565-1437043;Name=no_name;Parent=CLUMA_CG001984-RA
superscaffold15	maker	exon	1437639	1438094	.	+	.	ID=CLUMA_CG001984-RA:exon:70051;Name=CLUMA_CG001984-RA:exon:70051;Parent=CLUMA_CG001984-RA
superscaffold15	maker	exon	1438276	1441212	.	+	.	ID=CLUMA_CG001984:1438276-1441212;Name=CLUMA_CG001984-RA:exon:70052;Parent=CLUMA_CG001984-RA
superscaffold15	.	CDS	1436473	1437043	.	+	0	ID=CLUMA_CG001984:1435565-1437043-cds;Name=no_name-cds;Parent=CLUMA_CG001984-RA
superscaffold15	maker	CDS	1437639	1438094	.	+	1	ID=CLUMA_CG001984-RA:exon:70051-cds;Name=CLUMA_CG001984-RA:exon:70051-cds;Parent=CLUMA_CG001984-RA
superscaffold15	maker	CDS	1438276	1440821	.	+	1	ID=CLUMA_CG001984:1438276-1441212-cds;Name=CLUMA_CG001984-RA:exon:70052-cds;Parent=CLUMA_CG001984-RA
superscaffold15	maker	gene	1442386	1444878	.	+	.	ID=CLUMA_CG001985;Name=(sp)_similar_to_Insulin-like_growth_factor-binding_protein_complex_acid_labile_subunit
superscaffold15	maker	mRNA	1442386	1444878	.	+	.	ID=CLUMA_CG001985-RA;Name=CLUMA_CG001985-RA;Parent=CLUMA_CG001985;_AED=0.02;_QI=400|1|1|1|1|1|4|244|532;_eAED=0.02
superscaffold15	maker	exon	1442386	1442800	.	+	.	ID=CLUMA_CG001985-RA:exon:69571;Name=CLUMA_CG001985-RA:exon:69571;Parent=CLUMA_CG001985-RA
superscaffold15	maker	exon	1442926	1443160	.	+	.	ID=CLUMA_CG001985-RA:exon:69572;Name=CLUMA_CG001985-RA:exon:69572;Parent=CLUMA_CG001985-RA
superscaffold15	maker	exon	1443224	1443627	.	+	.	ID=CLUMA_CG001985-RA:exon:69573;Name=CLUMA_CG001985-RA:exon:69573;Parent=CLUMA_CG001985-RA
superscaffold15	maker	exon	1443690	1444878	.	+	.	ID=CLUMA_CG001985-RA:exon:69574;Name=CLUMA_CG001985-RA:exon:69574;Parent=CLUMA_CG001985-RA
superscaffold15	maker	CDS	1442786	1442800	.	+	0	ID=CLUMA_CG001985-RA:exon:69571-cds;Name=CLUMA_CG001985-RA:exon:69571-cds;Parent=CLUMA_CG001985-RA
superscaffold15	maker	CDS	1442926	1443160	.	+	0	ID=CLUMA_CG001985-RA:exon:69572-cds;Name=CLUMA_CG001985-RA:exon:69572-cds;Parent=CLUMA_CG001985-RA
superscaffold15	maker	CDS	1443224	1443627	.	+	1	ID=CLUMA_CG001985-RA:exon:69573-cds;Name=CLUMA_CG001985-RA:exon:69573-cds;Parent=CLUMA_CG001985-RA
superscaffold15	maker	CDS	1443690	1444634	.	+	0	ID=CLUMA_CG001985-RA:exon:69574-cds;Name=CLUMA_CG001985-RA:exon:69574-cds;Parent=CLUMA_CG001985-RA
superscaffold15	maker	gene	1444859	1446547	.	-	.	ID=CLUMA_CG001986;Name=(sp)_similar_to_Probable_cytochrome_P450_9f2
superscaffold15	maker	mRNA	1444859	1446547	.	-	.	ID=CLUMA_CG001986-RA;Name=CLUMA_CG001986-RA;Parent=CLUMA_CG001986;_AED=1.00;_QI=0|0|0|0|1|1|5|0|484;_eAED=1.00
superscaffold15	maker	exon	1446514	1446547	.	-	.	ID=CLUMA_CG001986-RA:exon:71561;Name=CLUMA_CG001986-RA:exon:71561;Parent=CLUMA_CG001986-RA
superscaffold15	maker	exon	1446329	1446482	.	-	.	ID=CLUMA_CG001986-RA:exon:71560;Name=CLUMA_CG001986-RA:exon:71560;Parent=CLUMA_CG001986-RA
superscaffold15	maker	exon	1446059	1446256	.	-	.	ID=CLUMA_CG001986-RA:exon:71559;Name=CLUMA_CG001986-RA:exon:71559;Parent=CLUMA_CG001986-RA
superscaffold15	maker	exon	1445497	1445988	.	-	.	ID=CLUMA_CG001986-RA:exon:71558;Name=CLUMA_CG001986-RA:exon:71558;Parent=CLUMA_CG001986-RA
superscaffold15	maker	exon	1444859	1445435	.	-	.	ID=CLUMA_CG001986-RA:exon:71557;Name=CLUMA_CG001986-RA:exon:71557;Parent=CLUMA_CG001986-RA
superscaffold15	maker	CDS	1446514	1446547	.	-	0	ID=CLUMA_CG001986-RA:exon:71561-cds;Name=CLUMA_CG001986-RA:exon:71561-cds;Parent=CLUMA_CG001986-RA
superscaffold15	maker	CDS	1446329	1446482	.	-	1	ID=CLUMA_CG001986-RA:exon:71560-cds;Name=CLUMA_CG001986-RA:exon:71560-cds;Parent=CLUMA_CG001986-RA
superscaffold15	maker	CDS	1446059	1446256	.	-	2	ID=CLUMA_CG001986-RA:exon:71559-cds;Name=CLUMA_CG001986-RA:exon:71559-cds;Parent=CLUMA_CG001986-RA
superscaffold15	maker	CDS	1445497	1445988	.	-	2	ID=CLUMA_CG001986-RA:exon:71558-cds;Name=CLUMA_CG001986-RA:exon:71558-cds;Parent=CLUMA_CG001986-RA
superscaffold15	maker	CDS	1444859	1445435	.	-	2	ID=CLUMA_CG001986-RA:exon:71557-cds;Name=CLUMA_CG001986-RA:exon:71557-cds;Parent=CLUMA_CG001986-RA
superscaffold15	maker	gene	1447622	1450658	.	+	.	ID=CLUMA_CG001987;Name=(nr)_putative_conserved_hypothetical_protein_[Culex_quinquefasciatus]
superscaffold15	maker	mRNA	1447622	1450658	.	+	.	ID=CLUMA_CG001987-RA;Name=CLUMA_CG001987-RA;Parent=CLUMA_CG001987;_AED=0.23;_QI=0|0.5|0|0.66|0|0.33|3|0|472;_eAED=0.23;date=Fri Jan 01 15:53:59 CET 2016
superscaffold15	maker	exon	1447622	1447697	.	+	.	ID=CLUMA_CG001987:1447622-1447697;Name=CLUMA_CG001987-RA:exon:69874;Parent=CLUMA_CG001987-RA
superscaffold15	.	exon	1447751	1447941	.	+	.	ID=CLUMA_CG001987:1447751-1447941;Name=no_name;Parent=CLUMA_CG001987-RA
superscaffold15	.	exon	1448002	1448416	.	+	.	ID=CLUMA_CG001987:1448002-1448416;Name=no_name;Parent=CLUMA_CG001987-RA
superscaffold15	maker	exon	1449657	1450658	.	+	.	ID=CLUMA_CG001987:1449657-1450658;Name=CLUMA_CG001987-RA:exon:69875;Parent=CLUMA_CG001987-RA
superscaffold15	maker	CDS	1447653	1447697	.	+	0	ID=CLUMA_CG001987:1447622-1447697-cds;Name=CLUMA_CG001987-RA:exon:69874-cds;Parent=CLUMA_CG001987-RA
superscaffold15	.	CDS	1447751	1447941	.	+	0	ID=CLUMA_CG001987:1447751-1447941-cds;Name=no_name-cds;Parent=CLUMA_CG001987-RA
superscaffold15	.	CDS	1448002	1448416	.	+	2	ID=CLUMA_CG001987:1448002-1448416-cds;Name=no_name-cds;Parent=CLUMA_CG001987-RA
superscaffold15	maker	CDS	1449657	1450658	.	+	0	ID=CLUMA_CG001987:1449657-1450658-cds;Name=CLUMA_CG001987-RA:exon:69875-cds;Parent=CLUMA_CG001987-RA
superscaffold15	maker	gene	1448410	1449521	.	-	.	ID=CLUMA_CG001988;Name=(sp)_putative_PRA1_family_protein_3
superscaffold15	maker	mRNA	1448410	1449521	.	-	.	ID=CLUMA_CG001988-RA;Name=CLUMA_CG001988-RA;Parent=CLUMA_CG001988;_AED=0.03;_QI=277|1|1|1|1|1|2|217|185;_eAED=0.03
superscaffold15	maker	exon	1448827	1449521	.	-	.	ID=CLUMA_CG001988-RA:exon:70220;Name=CLUMA_CG001988-RA:exon:70220;Parent=CLUMA_CG001988-RA
superscaffold15	maker	exon	1448410	1448766	.	-	.	ID=CLUMA_CG001988-RA:exon:70221;Name=CLUMA_CG001988-RA:exon:70221;Parent=CLUMA_CG001988-RA
superscaffold15	maker	CDS	1448827	1449244	.	-	0	ID=CLUMA_CG001988-RA:exon:70220-cds;Name=CLUMA_CG001988-RA:exon:70220-cds;Parent=CLUMA_CG001988-RA
superscaffold15	maker	CDS	1448627	1448766	.	-	1	ID=CLUMA_CG001988-RA:exon:70221-cds;Name=CLUMA_CG001988-RA:exon:70221-cds;Parent=CLUMA_CG001988-RA
superscaffold15	maker	gene	1450662	1455820	.	-	.	ID=CLUMA_CG001989;Name=(sp)_similar_to_NADP-dependent_malic_enzyme
superscaffold15	maker	mRNA	1450662	1455820	.	-	.	ID=CLUMA_CG001989-RA;Name=CLUMA_CG001989-RA;Parent=CLUMA_CG001989;_AED=0.17;_QI=182|0.33|0.25|1|1|1|4|0|596;_eAED=0.17;date=Fri Jan 01 15:54:41 CET 2016
superscaffold15	maker	exon	1455270	1455820	.	-	.	ID=CLUMA_CG001989-RA:exon:70490;Name=CLUMA_CG001989-RA:exon:70490;Parent=CLUMA_CG001989-RA
superscaffold15	maker	exon	1450662	1452495	.	-	.	ID=CLUMA_CG001989:1452495-1450662;Name=CLUMA_CG001989-RA:exon:70493;Parent=CLUMA_CG001989-RA
superscaffold15	maker	CDS	1455270	1455638	.	-	0	ID=CLUMA_CG001989-RA:exon:70490-cds;Name=CLUMA_CG001989-RA:exon:70490-cds;Parent=CLUMA_CG001989-RA
superscaffold15	maker	CDS	1450879	1452495	.	-	0	ID=CLUMA_CG001989:1452495-1450662-cds;Name=CLUMA_CG001989-RA:exon:70493-cds;Parent=CLUMA_CG001989-RA
superscaffold15	maker	gene	1458338	1460760	.	-	.	ID=CLUMA_CG001990;Name=CLUMA_CG001990
superscaffold15	maker	mRNA	1458338	1460760	.	-	.	ID=CLUMA_CG001990-RA;Name=CLUMA_CG001990-RA;Parent=CLUMA_CG001990;_AED=0.22;_QI=0|1|0.5|1|1|1|2|63|205;_eAED=0.35;date=Fri Jan 01 15:58:28 CET 2016
superscaffold15	maker	exon	1458722	1460760	.	-	.	ID=CLUMA_CG001990:1460760-1458722;Name=CLUMA_CG001990-RA:exon:70695;Parent=CLUMA_CG001990-RA
superscaffold15	maker	exon	1458338	1458656	.	-	.	ID=CLUMA_CG001990-RA:exon:70696;Name=CLUMA_CG001990-RA:exon:70696;Parent=CLUMA_CG001990-RA
superscaffold15	maker	CDS	1458722	1460760	.	-	0	ID=CLUMA_CG001990:1460760-1458722-cds;Name=CLUMA_CG001990-RA:exon:70695-cds;Parent=CLUMA_CG001990-RA
superscaffold15	maker	CDS	1458401	1458656	.	-	2	ID=CLUMA_CG001990-RA:exon:70696-cds;Name=CLUMA_CG001990-RA:exon:70696-cds;Parent=CLUMA_CG001990-RA
superscaffold15	maker	gene	1460781	1462219	.	-	.	ID=CLUMA_CG001991;Name=CLUMA_CG001991
superscaffold15	maker	mRNA	1460781	1462219	.	-	.	ID=CLUMA_CG001991-RA;Name=CLUMA_CG001991-RA;Parent=CLUMA_CG001991;_AED=0.42;_QI=0|1|0|1|1|0.5|2|0|454;_eAED=0.42;date=Fri Jan 01 15:56:29 CET 2016
superscaffold15	maker	exon	1462124	1462219	.	-	.	ID=CLUMA_CG001991-RA:exon:70752;Name=CLUMA_CG001991-RA:exon:70752;Parent=CLUMA_CG001991-RA
superscaffold15	maker	exon	1460781	1462061	.	-	.	ID=CLUMA_CG001991:1462061-1460781;Name=CLUMA_CG001991-RA:exon:70751;Parent=CLUMA_CG001991-RA
superscaffold15	maker	CDS	1462124	1462219	.	-	0	ID=CLUMA_CG001991-RA:exon:70752-cds;Name=CLUMA_CG001991-RA:exon:70752-cds;Parent=CLUMA_CG001991-RA
superscaffold15	maker	CDS	1460781	1462061	.	-	0	ID=CLUMA_CG001991:1462061-1460781-cds;Name=CLUMA_CG001991-RA:exon:70751-cds;Parent=CLUMA_CG001991-RA
superscaffold15	maker	gene	1462864	1464508	.	+	.	ID=CLUMA_CG001992;Name=(nr)_similar_to_hypothetical_protein_BRAFLDRAFT_88471_[Branchiostoma_floridae]
superscaffold15	maker	mRNA	1462864	1464508	.	+	.	ID=CLUMA_CG001992-RA;Name=CLUMA_CG001992-RA;Parent=CLUMA_CG001992;_AED=0.29;_QI=21|1|0.5|1|1|1|2|0|521;_eAED=0.29
superscaffold15	maker	exon	1462864	1462889	.	+	.	ID=CLUMA_CG001992-RA:exon:69841;Name=CLUMA_CG001992-RA:exon:69841;Parent=CLUMA_CG001992-RA
superscaffold15	maker	exon	1462948	1464508	.	+	.	ID=CLUMA_CG001992-RA:exon:69842;Name=CLUMA_CG001992-RA:exon:69842;Parent=CLUMA_CG001992-RA
superscaffold15	maker	CDS	1462885	1462889	.	+	0	ID=CLUMA_CG001992-RA:exon:69841-cds;Name=CLUMA_CG001992-RA:exon:69841-cds;Parent=CLUMA_CG001992-RA
superscaffold15	maker	CDS	1462948	1464508	.	+	2	ID=CLUMA_CG001992-RA:exon:69842-cds;Name=CLUMA_CG001992-RA:exon:69842-cds;Parent=CLUMA_CG001992-RA
superscaffold15	maker	gene	1465085	1466998	.	+	.	ID=CLUMA_CG001993;Name=(sp)_similar_to_Constitutive_coactivator_of_peroxisome_proliferator-activated_receptor_gamma
superscaffold15	maker	mRNA	1465085	1466998	.	+	.	ID=CLUMA_CG001993-RA;Name=CLUMA_CG001993-RA;Parent=CLUMA_CG001993;_AED=0.23;_QI=31|1|0.5|1|1|1|2|0|551;_eAED=0.23;date=Fri Jan 01 16:00:35 CET 2016
superscaffold15	maker	exon	1465085	1465255	.	+	.	ID=CLUMA_CG001993-RA:exon:69757;Name=CLUMA_CG001993-RA:exon:69757;Parent=CLUMA_CG001993-RA
superscaffold15	maker	exon	1465312	1466806	.	+	.	ID=CLUMA_CG001993:1465312-1466806;Name=CLUMA_CG001993-RA:exon:69758;Parent=CLUMA_CG001993-RA
superscaffold15	.	exon	1466873	1466998	.	+	.	ID=CLUMA_CG001993:1466873-1466998;Name=no_name;Parent=CLUMA_CG001993-RA
superscaffold15	maker	CDS	1465116	1465255	.	+	0	ID=CLUMA_CG001993-RA:exon:69757-cds;Name=CLUMA_CG001993-RA:exon:69757-cds;Parent=CLUMA_CG001993-RA
superscaffold15	maker	CDS	1465312	1466806	.	+	2	ID=CLUMA_CG001993:1465312-1466806-cds;Name=CLUMA_CG001993-RA:exon:69758-cds;Parent=CLUMA_CG001993-RA
superscaffold15	.	CDS	1466873	1466998	.	+	0	ID=CLUMA_CG001993:1466873-1466998-cds;Name=no_name-cds;Parent=CLUMA_CG001993-RA
superscaffold15	maker	gene	1467308	1469462	.	-	.	ID=CLUMA_CG001994;Name=(sp)_putative_Exocyst_complex_component_7
superscaffold15	maker	mRNA	1467308	1469462	.	-	.	ID=CLUMA_CG001994-RA;Name=CLUMA_CG001994-RA;Parent=CLUMA_CG001994;_AED=0.04;_QI=0|0|0|0.5|1|0.5|2|1|697;_eAED=0.04;date=Fri Jan 01 16:02:15 CET 2016
superscaffold15	maker	exon	1469313	1469462	.	-	.	ID=CLUMA_CG001994-RA:exon:70223;Name=CLUMA_CG001994-RA:exon:70223;Parent=CLUMA_CG001994-RA
superscaffold15	maker	exon	1467308	1469251	.	-	.	ID=CLUMA_CG001994:1469251-1467308;Name=CLUMA_CG001994-RA:exon:70222;Parent=CLUMA_CG001994-RA
superscaffold15	maker	CDS	1469313	1469462	.	-	0	ID=CLUMA_CG001994-RA:exon:70223-cds;Name=CLUMA_CG001994-RA:exon:70223-cds;Parent=CLUMA_CG001994-RA
superscaffold15	maker	CDS	1467308	1469251	.	-	0	ID=CLUMA_CG001994:1469251-1467308-cds;Name=CLUMA_CG001994-RA:exon:70222-cds;Parent=CLUMA_CG001994-RA
superscaffold15	maker	gene	1471509	1478178	.	-	.	ID=CLUMA_CG001995;Name=(sp)_putative_Rho_GTPase-activating_protein_39
superscaffold15	maker	mRNA	1471509	1478178	.	-	.	ID=CLUMA_CG001995-RA;Name=CLUMA_CG001995-RA;Parent=CLUMA_CG001995;_AED=0.02;_QI=522|1|1|1|1|1|8|1585|1194;_eAED=0.02;date=Fri Jan 01 20:32:28 CET 2016
superscaffold15	maker	exon	1477516	1478178	.	-	.	ID=CLUMA_CG001995-RA:exon:70313;Name=CLUMA_CG001995-RA:exon:70313;Parent=CLUMA_CG001995-RA
superscaffold15	maker	exon	1474561	1475673	.	-	.	ID=CLUMA_CG001995-RA:exon:70314;Name=CLUMA_CG001995-RA:exon:70314;Parent=CLUMA_CG001995-RA
superscaffold15	maker	exon	1474381	1474502	.	-	.	ID=CLUMA_CG001995-RA:exon:70315;Name=CLUMA_CG001995-RA:exon:70315;Parent=CLUMA_CG001995-RA
superscaffold15	maker	exon	1473659	1474315	.	-	.	ID=CLUMA_CG001995-RA:exon:70316;Name=CLUMA_CG001995-RA:exon:70316;Parent=CLUMA_CG001995-RA
superscaffold15	maker	exon	1472658	1473591	.	-	.	ID=CLUMA_CG001995-RA:exon:70317;Name=CLUMA_CG001995-RA:exon:70317;Parent=CLUMA_CG001995-RA
superscaffold15	maker	exon	1472362	1472602	.	-	.	ID=CLUMA_CG001995-RA:exon:70318;Name=CLUMA_CG001995-RA:exon:70318;Parent=CLUMA_CG001995-RA
superscaffold15	maker	exon	1472151	1472302	.	-	.	ID=CLUMA_CG001995-RA:exon:70319;Name=CLUMA_CG001995-RA:exon:70319;Parent=CLUMA_CG001995-RA
superscaffold15	maker	exon	1471509	1472086	.	-	.	ID=CLUMA_CG001995:1472086-1471509;Name=CLUMA_CG001995-RA:exon:70320;Parent=CLUMA_CG001995-RA
superscaffold15	maker	CDS	1477516	1477656	.	-	0	ID=CLUMA_CG001995-RA:exon:70313-cds;Name=CLUMA_CG001995-RA:exon:70313-cds;Parent=CLUMA_CG001995-RA
superscaffold15	maker	CDS	1474561	1475673	.	-	0	ID=CLUMA_CG001995-RA:exon:70314-cds;Name=CLUMA_CG001995-RA:exon:70314-cds;Parent=CLUMA_CG001995-RA
superscaffold15	maker	CDS	1474381	1474502	.	-	0	ID=CLUMA_CG001995-RA:exon:70315-cds;Name=CLUMA_CG001995-RA:exon:70315-cds;Parent=CLUMA_CG001995-RA
superscaffold15	maker	CDS	1473659	1474315	.	-	2	ID=CLUMA_CG001995-RA:exon:70316-cds;Name=CLUMA_CG001995-RA:exon:70316-cds;Parent=CLUMA_CG001995-RA
superscaffold15	maker	CDS	1472658	1473591	.	-	2	ID=CLUMA_CG001995-RA:exon:70317-cds;Name=CLUMA_CG001995-RA:exon:70317-cds;Parent=CLUMA_CG001995-RA
superscaffold15	maker	CDS	1472362	1472602	.	-	0	ID=CLUMA_CG001995-RA:exon:70318-cds;Name=CLUMA_CG001995-RA:exon:70318-cds;Parent=CLUMA_CG001995-RA
superscaffold15	maker	CDS	1472151	1472302	.	-	1	ID=CLUMA_CG001995-RA:exon:70319-cds;Name=CLUMA_CG001995-RA:exon:70319-cds;Parent=CLUMA_CG001995-RA
superscaffold15	maker	CDS	1471862	1472086	.	-	0	ID=CLUMA_CG001995:1472086-1471509-cds;Name=CLUMA_CG001995-RA:exon:70320-cds;Parent=CLUMA_CG001995-RA
superscaffold15	.	mRNA	1471509	1478176	.	-	.	ID=CLUMA_CG001995-RB;Name=CLUMA_CG001995-RB;Parent=CLUMA_CG001995;date=Fri Jan 01 20:32:39 CET 2016
superscaffold15	.	exon	1478055	1478176	.	-	.	ID=CLUMA_CG001995:1478176-1478055;Name=AllNorm454-IT_Contig_5782;Parent=CLUMA_CG001995-RB
superscaffold15	.	exon	1477516	1477639	.	-	.	ID=CLUMA_CG001995:1477639-1477516;Name=AllNorm454-IT_Contig_5782;Parent=CLUMA_CG001995-RB
superscaffold15	.	exon	1474561	1475673	.	-	.	ID=CLUMA_CG001995:1475673-1474561;Name=AllNorm454-IT_Contig_5782;Parent=CLUMA_CG001995-RB
superscaffold15	.	exon	1474381	1474502	.	-	.	ID=CLUMA_CG001995:1474502-1474381;Name=LIII-frFM-HiSeq_191769_c0_seq1_2616_9776_0-160_14_161-2615;Parent=CLUMA_CG001995-RB
superscaffold15	.	exon	1473659	1474315	.	-	.	ID=CLUMA_CG001995:1474315-1473659;Name=LIII-frFM-HiSeq_191769_c0_seq1_2616_9776_0-160_14_161-2615;Parent=CLUMA_CG001995-RB
superscaffold15	.	exon	1472658	1473591	.	-	.	ID=CLUMA_CG001995:1473591-1472658;Name=LIII-frFM-HiSeq_191769_c0_seq1_2616_9776_0-160_14_161-2615;Parent=CLUMA_CG001995-RB
superscaffold15	.	exon	1472362	1472602	.	-	.	ID=CLUMA_CG001995:1472602-1472362;Name=LIII-frFM-HiSeq_191769_c0_seq1_2616_9776_0-160_14_161-2615;Parent=CLUMA_CG001995-RB
superscaffold15	.	exon	1472151	1472302	.	-	.	ID=CLUMA_CG001995:1472302-1472151;Name=LIII-frFM-HiSeq_191769_c0_seq1_2616_9776_0-160_14_161-2615;Parent=CLUMA_CG001995-RB
superscaffold15	.	exon	1471509	1472086	.	-	.	ID=CLUMA_CG001995:1472086-1471509-2;Name=LIII-frFM-HiSeq_191769_c0_seq1_2616_9776_0-160_14_161-2615;Parent=CLUMA_CG001995-RB
superscaffold15	.	CDS	1478055	1478068	.	-	0	ID=CLUMA_CG001995:1478176-1478055-cds;Name=AllNorm454-IT_Contig_5782-cds;Parent=CLUMA_CG001995-RB
superscaffold15	.	CDS	1477516	1477639	.	-	2	ID=CLUMA_CG001995:1477639-1477516-cds;Name=AllNorm454-IT_Contig_5782-cds;Parent=CLUMA_CG001995-RB
superscaffold15	.	CDS	1474561	1475673	.	-	0	ID=CLUMA_CG001995:1475673-1474561-cds;Name=AllNorm454-IT_Contig_5782-cds;Parent=CLUMA_CG001995-RB
superscaffold15	.	CDS	1474381	1474502	.	-	0	ID=CLUMA_CG001995:1474502-1474381-cds;Name=LIII-frFM-HiSeq_191769_c0_seq1_2616_9776_0-160_14_161-2615-cds;Parent=CLUMA_CG001995-RB
superscaffold15	.	CDS	1473659	1474315	.	-	2	ID=CLUMA_CG001995:1474315-1473659-cds;Name=LIII-frFM-HiSeq_191769_c0_seq1_2616_9776_0-160_14_161-2615-cds;Parent=CLUMA_CG001995-RB
superscaffold15	.	CDS	1472658	1473591	.	-	2	ID=CLUMA_CG001995:1473591-1472658-cds;Name=LIII-frFM-HiSeq_191769_c0_seq1_2616_9776_0-160_14_161-2615-cds;Parent=CLUMA_CG001995-RB
superscaffold15	.	CDS	1472362	1472602	.	-	0	ID=CLUMA_CG001995:1472602-1472362-cds;Name=LIII-frFM-HiSeq_191769_c0_seq1_2616_9776_0-160_14_161-2615-cds;Parent=CLUMA_CG001995-RB
superscaffold15	.	CDS	1472151	1472302	.	-	1	ID=CLUMA_CG001995:1472302-1472151-cds;Name=LIII-frFM-HiSeq_191769_c0_seq1_2616_9776_0-160_14_161-2615-cds;Parent=CLUMA_CG001995-RB
superscaffold15	.	CDS	1471862	1472086	.	-	0	ID=CLUMA_CG001995:1472086-1471509-2-cds;Name=LIII-frFM-HiSeq_191769_c0_seq1_2616_9776_0-160_14_161-2615-cds;Parent=CLUMA_CG001995-RB
superscaffold15	maker	gene	1478256	1480371	.	+	.	ID=CLUMA_CG001996;Name=(sp)_putative_Vesicular_integral-membrane_protein_VIP36
superscaffold15	maker	mRNA	1478256	1480371	.	+	.	ID=CLUMA_CG001996-RA;Name=CLUMA_CG001996-RA;Parent=CLUMA_CG001996;_AED=0.21;_QI=116|1|1|1|0.25|0|5|3462|326;_eAED=0.21;date=Fri Jan 01 20:34:21 CET 2016
superscaffold15	maker	exon	1478256	1478475	.	+	.	ID=CLUMA_CG001996-RA:exon:69889;Name=CLUMA_CG001996-RA:exon:69889;Parent=CLUMA_CG001996-RA
superscaffold15	maker	exon	1478593	1478624	.	+	.	ID=CLUMA_CG001996-RA:exon:69890;Name=CLUMA_CG001996-RA:exon:69890;Parent=CLUMA_CG001996-RA
superscaffold15	maker	exon	1478769	1479104	.	+	.	ID=CLUMA_CG001996-RA:exon:69891;Name=CLUMA_CG001996-RA:exon:69891;Parent=CLUMA_CG001996-RA
superscaffold15	maker	exon	1479257	1480371	.	+	.	ID=CLUMA_CG001996:1479257-1480371;Name=CLUMA_CG001996-RA:exon:69892;Parent=CLUMA_CG001996-RA
superscaffold15	maker	CDS	1478372	1478475	.	+	0	ID=CLUMA_CG001996-RA:exon:69889-cds;Name=CLUMA_CG001996-RA:exon:69889-cds;Parent=CLUMA_CG001996-RA
superscaffold15	maker	CDS	1478593	1478624	.	+	2	ID=CLUMA_CG001996-RA:exon:69890-cds;Name=CLUMA_CG001996-RA:exon:69890-cds;Parent=CLUMA_CG001996-RA
superscaffold15	maker	CDS	1478769	1479104	.	+	1	ID=CLUMA_CG001996-RA:exon:69891-cds;Name=CLUMA_CG001996-RA:exon:69891-cds;Parent=CLUMA_CG001996-RA
superscaffold15	maker	CDS	1479257	1479765	.	+	1	ID=CLUMA_CG001996:1479257-1480371-cds;Name=CLUMA_CG001996-RA:exon:69892-cds;Parent=CLUMA_CG001996-RA
superscaffold15	maker	gene	1480554	1483281	.	-	.	ID=CLUMA_CG001997;Name=(sp)_putative_Wolframin
superscaffold15	maker	mRNA	1480554	1483281	.	-	.	ID=CLUMA_CG001997-RA;Name=CLUMA_CG001997-RA;Parent=CLUMA_CG001997;_AED=0.01;_QI=0|1|0|1|1|1|2|0|878;_eAED=0.01;date=Fri Jan 01 20:35:07 CET 2016
superscaffold15	maker	exon	1483073	1483281	.	-	.	ID=CLUMA_CG001997:1483281-1483073;Name=CLUMA_CG001997-RA:exon:70130;Parent=CLUMA_CG001997-RA
superscaffold15	maker	exon	1480554	1483018	.	-	.	ID=CLUMA_CG001997-RA:exon:70129;Name=CLUMA_CG001997-RA:exon:70129;Parent=CLUMA_CG001997-RA
superscaffold15	maker	CDS	1483073	1483244	.	-	0	ID=CLUMA_CG001997:1483281-1483073-cds;Name=CLUMA_CG001997-RA:exon:70130-cds;Parent=CLUMA_CG001997-RA
superscaffold15	maker	CDS	1480554	1483018	.	-	1	ID=CLUMA_CG001997-RA:exon:70129-cds;Name=CLUMA_CG001997-RA:exon:70129-cds;Parent=CLUMA_CG001997-RA
superscaffold15	maker	gene	1483450	1486930	.	+	.	ID=CLUMA_CG001998;Name=(nr)_putative_conserved_hypothetical_protein_[Culex_quinquefasciatus]
superscaffold15	maker	mRNA	1483450	1486930	.	+	.	ID=CLUMA_CG001998-RA;Name=CLUMA_CG001998-RA;Parent=CLUMA_CG001998;_AED=0.29;_QI=70|1|1|1|1|1|5|248|963;_eAED=0.29
superscaffold15	maker	exon	1483450	1483643	.	+	.	ID=CLUMA_CG001998-RA:exon:69849;Name=CLUMA_CG001998-RA:exon:69849;Parent=CLUMA_CG001998-RA
superscaffold15	maker	exon	1483744	1485185	.	+	.	ID=CLUMA_CG001998-RA:exon:69850;Name=CLUMA_CG001998-RA:exon:69850;Parent=CLUMA_CG001998-RA
superscaffold15	maker	exon	1485242	1485446	.	+	.	ID=CLUMA_CG001998-RA:exon:69851;Name=CLUMA_CG001998-RA:exon:69851;Parent=CLUMA_CG001998-RA
superscaffold15	maker	exon	1485502	1485674	.	+	.	ID=CLUMA_CG001998-RA:exon:69852;Name=CLUMA_CG001998-RA:exon:69852;Parent=CLUMA_CG001998-RA
superscaffold15	maker	exon	1485735	1486930	.	+	.	ID=CLUMA_CG001998-RA:exon:69853;Name=CLUMA_CG001998-RA:exon:69853;Parent=CLUMA_CG001998-RA
superscaffold15	maker	CDS	1483520	1483643	.	+	0	ID=CLUMA_CG001998-RA:exon:69849-cds;Name=CLUMA_CG001998-RA:exon:69849-cds;Parent=CLUMA_CG001998-RA
superscaffold15	maker	CDS	1483744	1485185	.	+	1	ID=CLUMA_CG001998-RA:exon:69850-cds;Name=CLUMA_CG001998-RA:exon:69850-cds;Parent=CLUMA_CG001998-RA
superscaffold15	maker	CDS	1485242	1485446	.	+	0	ID=CLUMA_CG001998-RA:exon:69851-cds;Name=CLUMA_CG001998-RA:exon:69851-cds;Parent=CLUMA_CG001998-RA
superscaffold15	maker	CDS	1485502	1485674	.	+	1	ID=CLUMA_CG001998-RA:exon:69852-cds;Name=CLUMA_CG001998-RA:exon:69852-cds;Parent=CLUMA_CG001998-RA
superscaffold15	maker	CDS	1485735	1486682	.	+	0	ID=CLUMA_CG001998-RA:exon:69853-cds;Name=CLUMA_CG001998-RA:exon:69853-cds;Parent=CLUMA_CG001998-RA
superscaffold15	maker	gene	1487312	1488547	.	-	.	ID=CLUMA_CG001999;Name=(nr)_putative_PREDICTED:_protein_gar2-like_[Musca_domestica]
superscaffold15	maker	mRNA	1487312	1488547	.	-	.	ID=CLUMA_CG001999-RA;Name=CLUMA_CG001999-RA;Parent=CLUMA_CG001999;_AED=0.02;_QI=21|1|1|1|1|1|2|152|328;_eAED=0.02
superscaffold15	maker	exon	1487857	1488547	.	-	.	ID=CLUMA_CG001999-RA:exon:70166;Name=CLUMA_CG001999-RA:exon:70166;Parent=CLUMA_CG001999-RA
superscaffold15	maker	exon	1487312	1487780	.	-	.	ID=CLUMA_CG001999-RA:exon:70167;Name=CLUMA_CG001999-RA:exon:70167;Parent=CLUMA_CG001999-RA
superscaffold15	maker	CDS	1487857	1488526	.	-	0	ID=CLUMA_CG001999-RA:exon:70166-cds;Name=CLUMA_CG001999-RA:exon:70166-cds;Parent=CLUMA_CG001999-RA
superscaffold15	maker	CDS	1487464	1487780	.	-	1	ID=CLUMA_CG001999-RA:exon:70167-cds;Name=CLUMA_CG001999-RA:exon:70167-cds;Parent=CLUMA_CG001999-RA
superscaffold15	maker	gene	1489339	1489942	.	-	.	ID=CLUMA_CG002000;Name=(nr)_putative_PREDICTED:_uncharacterized_protein_LOC101900318_[Musca_domestica]
superscaffold15	maker	mRNA	1489339	1489942	.	-	.	ID=CLUMA_CG002000-RA;Name=CLUMA_CG002000-RA;Parent=CLUMA_CG002000;_AED=0.36;_QI=0|0.66|0.5|0.75|1|1|4|62|113;_eAED=0.36
superscaffold15	maker	exon	1489846	1489942	.	-	.	ID=CLUMA_CG002000-RA:exon:70676;Name=CLUMA_CG002000-RA:exon:70676;Parent=CLUMA_CG002000-RA
superscaffold15	maker	exon	1489736	1489795	.	-	.	ID=CLUMA_CG002000-RA:exon:70677;Name=CLUMA_CG002000-RA:exon:70677;Parent=CLUMA_CG002000-RA
superscaffold15	maker	exon	1489571	1489644	.	-	.	ID=CLUMA_CG002000-RA:exon:70678;Name=CLUMA_CG002000-RA:exon:70678;Parent=CLUMA_CG002000-RA
superscaffold15	maker	exon	1489339	1489511	.	-	.	ID=CLUMA_CG002000-RA:exon:70679;Name=CLUMA_CG002000-RA:exon:70679;Parent=CLUMA_CG002000-RA
superscaffold15	maker	CDS	1489846	1489942	.	-	0	ID=CLUMA_CG002000-RA:exon:70676-cds;Name=CLUMA_CG002000-RA:exon:70676-cds;Parent=CLUMA_CG002000-RA
superscaffold15	maker	CDS	1489736	1489795	.	-	1	ID=CLUMA_CG002000-RA:exon:70677-cds;Name=CLUMA_CG002000-RA:exon:70677-cds;Parent=CLUMA_CG002000-RA
superscaffold15	maker	CDS	1489571	1489644	.	-	1	ID=CLUMA_CG002000-RA:exon:70678-cds;Name=CLUMA_CG002000-RA:exon:70678-cds;Parent=CLUMA_CG002000-RA
superscaffold15	maker	CDS	1489401	1489511	.	-	0	ID=CLUMA_CG002000-RA:exon:70679-cds;Name=CLUMA_CG002000-RA:exon:70679-cds;Parent=CLUMA_CG002000-RA
superscaffold15	maker	gene	1491437	1492486	.	+	.	ID=CLUMA_CG002001;Name=(nr)_putative_AGAP013445-PA_[Anopheles_gambiae_str._PEST]
superscaffold15	maker	mRNA	1491437	1492486	.	+	.	ID=CLUMA_CG002001-RA;Name=CLUMA_CG002001-RA;Parent=CLUMA_CG002001;_AED=0.16;_QI=0|-1|0|1|-1|1|1|0|276;_eAED=0.16;date=Fri Jan 01 20:44:03 CET 2016
superscaffold15	maker	exon	1491437	1492486	.	+	.	ID=CLUMA_CG002001:1491437-1492486;Name=CLUMA_CG002001-RA:exon:69609;Parent=CLUMA_CG002001-RA
superscaffold15	maker	CDS	1491437	1492267	.	+	0	ID=CLUMA_CG002001:1491437-1492486-cds;Name=CLUMA_CG002001-RA:exon:69609-cds;Parent=CLUMA_CG002001-RA
superscaffold15	maker	gene	1492437	1495622	.	-	.	ID=CLUMA_CG002002;Name=(sp)_similar_to_Acyl-CoA_desaturase_1
superscaffold15	maker	mRNA	1492437	1495622	.	-	.	ID=CLUMA_CG002002-RA;Name=CLUMA_CG002002-RA;Parent=CLUMA_CG002002;_AED=0.16;_QI=195|0.84|0.80|0.96|0.76|0.69|26|626|1330;_eAED=0.21;date=Fri Oct 09 07:16:16 CEST 2015
superscaffold15	maker	exon	1495438	1495622	.	-	.	ID=CLUMA_CG002002:1495622-1495438;Name=CLUMA_CG002002-RA:exon:70662;Parent=CLUMA_CG002002-RA
superscaffold15	maker	exon	1494607	1494698	.	-	.	ID=CLUMA_CG002002-RA:exon:70663;Name=CLUMA_CG002002-RA:exon:70663;Parent=CLUMA_CG002002-RA
superscaffold15	maker	exon	1494387	1494546	.	-	.	ID=CLUMA_CG002002-RA:exon:70664;Name=CLUMA_CG002002-RA:exon:70664;Parent=CLUMA_CG002002-RA
superscaffold15	maker	exon	1493986	1494322	.	-	.	ID=CLUMA_CG002002-RA:exon:70665;Name=CLUMA_CG002002-RA:exon:70665;Parent=CLUMA_CG002002-RA
superscaffold15	maker	exon	1493739	1493921	.	-	.	ID=CLUMA_CG002002-RA:exon:70666;Name=CLUMA_CG002002-RA:exon:70666;Parent=CLUMA_CG002002-RA
superscaffold15	maker	exon	1493624	1493676	.	-	.	ID=CLUMA_CG002002-RA:exon:70667;Name=CLUMA_CG002002-RA:exon:70667;Parent=CLUMA_CG002002-RA
superscaffold15	maker	exon	1493541	1493557	.	-	.	ID=CLUMA_CG002002-RA:exon:70668;Name=CLUMA_CG002002-RA:exon:70668;Parent=CLUMA_CG002002-RA
superscaffold15	maker	exon	1493200	1493473	.	-	.	ID=CLUMA_CG002002-RA:exon:70669;Name=CLUMA_CG002002-RA:exon:70669;Parent=CLUMA_CG002002-RA
superscaffold15	maker	exon	1492437	1493130	.	-	.	ID=CLUMA_CG002002-RA:exon:70670;Name=CLUMA_CG002002-RA:exon:70670;Parent=CLUMA_CG002002-RA
superscaffold15	maker	CDS	1494607	1494696	.	-	0	ID=CLUMA_CG002002-RA:exon:70663-cds;Name=CLUMA_CG002002-RA:exon:70663-cds;Parent=CLUMA_CG002002-RA
superscaffold15	maker	CDS	1494387	1494546	.	-	0	ID=CLUMA_CG002002-RA:exon:70664-cds;Name=CLUMA_CG002002-RA:exon:70664-cds;Parent=CLUMA_CG002002-RA
superscaffold15	maker	CDS	1493986	1494322	.	-	1	ID=CLUMA_CG002002-RA:exon:70665-cds;Name=CLUMA_CG002002-RA:exon:70665-cds;Parent=CLUMA_CG002002-RA
superscaffold15	maker	CDS	1493739	1493921	.	-	2	ID=CLUMA_CG002002-RA:exon:70666-cds;Name=CLUMA_CG002002-RA:exon:70666-cds;Parent=CLUMA_CG002002-RA
superscaffold15	maker	CDS	1493624	1493676	.	-	2	ID=CLUMA_CG002002-RA:exon:70667-cds;Name=CLUMA_CG002002-RA:exon:70667-cds;Parent=CLUMA_CG002002-RA
superscaffold15	maker	CDS	1493541	1493557	.	-	1	ID=CLUMA_CG002002-RA:exon:70668-cds;Name=CLUMA_CG002002-RA:exon:70668-cds;Parent=CLUMA_CG002002-RA
superscaffold15	maker	CDS	1493200	1493473	.	-	0	ID=CLUMA_CG002002-RA:exon:70669-cds;Name=CLUMA_CG002002-RA:exon:70669-cds;Parent=CLUMA_CG002002-RA
superscaffold15	maker	CDS	1493063	1493130	.	-	1	ID=CLUMA_CG002002-RA:exon:70670-cds;Name=CLUMA_CG002002-RA:exon:70670-cds;Parent=CLUMA_CG002002-RA
superscaffold15	.	gene	1499198	1502609	.	-	.	ID=CLUMA_CG022472;Name=CLUMA_CG022472
superscaffold15	.	mRNA	1499198	1502609	.	-	.	ID=CLUMA_CG022472-RA;Name=CLUMA_CG022472-RA;Parent=CLUMA_CG022472;date=Fri Oct 09 07:16:32 CEST 2015
superscaffold15	.	exon	1502579	1502609	.	-	.	ID=CLUMA_CG022472-RA:exon:1502609-1502579;Name=LIII-frFM-HiSeq_201357_c0_seq1_1507_1529_0-1506;Parent=CLUMA_CG022472-RA
superscaffold15	.	exon	1501031	1501139	.	-	.	ID=CLUMA_CG022472-RA:exon:1501139-1501031;Name=LIII-frFM-HiSeq_201357_c0_seq1_1507_1529_0-1506;Parent=CLUMA_CG022472-RA
superscaffold15	.	exon	1500761	1500959	.	-	.	ID=CLUMA_CG022472-RA:exon:1500959-1500761;Name=LIII-frFM-HiSeq_201357_c0_seq1_1507_1529_0-1506;Parent=CLUMA_CG022472-RA
superscaffold15	.	exon	1500365	1500701	.	-	.	ID=CLUMA_CG022472-RA:exon:1500701-1500365;Name=LIII-frFM-HiSeq_201357_c0_seq1_1507_1529_0-1506;Parent=CLUMA_CG022472-RA
superscaffold15	.	exon	1500187	1500309	.	-	.	ID=CLUMA_CG022472-RA:exon:1500309-1500187;Name=LIII-frFM-HiSeq_201357_c0_seq1_1507_1529_0-1506;Parent=CLUMA_CG022472-RA
superscaffold15	.	exon	1499996	1500111	.	-	.	ID=CLUMA_CG022472-RA:exon:1500111-1499996;Name=LIII-frFM-HiSeq_201357_c0_seq1_1507_1529_0-1506;Parent=CLUMA_CG022472-RA
superscaffold15	.	exon	1499901	1499917	.	-	.	ID=CLUMA_CG022472-RA:exon:1499917-1499901;Name=LIII-frFM-HiSeq_201357_c0_seq1_1507_1529_0-1506;Parent=CLUMA_CG022472-RA
superscaffold15	.	exon	1499738	1499828	.	-	.	ID=CLUMA_CG022472-RA:exon:1499828-1499738;Name=LIII-frFM-HiSeq_201357_c0_seq1_1507_1529_0-1506;Parent=CLUMA_CG022472-RA
superscaffold15	.	exon	1499198	1499679	.	-	.	ID=CLUMA_CG022472-RA:exon:1499679-1499198;Name=LIII-frFM-HiSeq_201357_c0_seq1_1507_1529_0-1506;Parent=CLUMA_CG022472-RA
superscaffold15	.	CDS	1501031	1501126	.	-	0	ID=CLUMA_CG022472-RA:exon:1501139-1501031-cds;Name=LIII-frFM-HiSeq_201357_c0_seq1_1507_1529_0-1506-cds;Parent=CLUMA_CG022472-RA
superscaffold15	.	CDS	1500761	1500959	.	-	0	ID=CLUMA_CG022472-RA:exon:1500959-1500761-cds;Name=LIII-frFM-HiSeq_201357_c0_seq1_1507_1529_0-1506-cds;Parent=CLUMA_CG022472-RA
superscaffold15	.	CDS	1500365	1500701	.	-	1	ID=CLUMA_CG022472-RA:exon:1500701-1500365-cds;Name=LIII-frFM-HiSeq_201357_c0_seq1_1507_1529_0-1506-cds;Parent=CLUMA_CG022472-RA
superscaffold15	.	CDS	1500187	1500309	.	-	2	ID=CLUMA_CG022472-RA:exon:1500309-1500187-cds;Name=LIII-frFM-HiSeq_201357_c0_seq1_1507_1529_0-1506-cds;Parent=CLUMA_CG022472-RA
superscaffold15	.	CDS	1499996	1500111	.	-	2	ID=CLUMA_CG022472-RA:exon:1500111-1499996-cds;Name=LIII-frFM-HiSeq_201357_c0_seq1_1507_1529_0-1506-cds;Parent=CLUMA_CG022472-RA
superscaffold15	.	CDS	1499901	1499917	.	-	1	ID=CLUMA_CG022472-RA:exon:1499917-1499901-cds;Name=LIII-frFM-HiSeq_201357_c0_seq1_1507_1529_0-1506-cds;Parent=CLUMA_CG022472-RA
superscaffold15	.	CDS	1499738	1499828	.	-	0	ID=CLUMA_CG022472-RA:exon:1499828-1499738-cds;Name=LIII-frFM-HiSeq_201357_c0_seq1_1507_1529_0-1506-cds;Parent=CLUMA_CG022472-RA
superscaffold15	.	CDS	1499450	1499679	.	-	1	ID=CLUMA_CG022472-RA:exon:1499679-1499198-cds;Name=LIII-frFM-HiSeq_201357_c0_seq1_1507_1529_0-1506-cds;Parent=CLUMA_CG022472-RA
superscaffold15	.	gene	1504818	1510145	.	-	.	ID=CLUMA_CG022473;Name=CLUMA_CG022473
superscaffold15	.	mRNA	1504818	1510145	.	-	.	ID=CLUMA_CG022473-RA;Name=CLUMA_CG022473-RA;Parent=CLUMA_CG022473;date=Fri Oct 09 07:16:54 CEST 2015
superscaffold15	.	exon	1510011	1510145	.	-	.	ID=CLUMA_CG022473-RA:exon:1510145-1510011;Name=AllNorm454-IT_Contig_5548;Parent=CLUMA_CG022473-RA
superscaffold15	.	exon	1507196	1507360	.	-	.	ID=CLUMA_CG022473-RA:exon:1507360-1507196;Name=AllNorm454-IT_Contig_5548;Parent=CLUMA_CG022473-RA
superscaffold15	.	exon	1506926	1507115	.	-	.	ID=CLUMA_CG022473-RA:exon:1507115-1506926;Name=AllNorm454-IT_Contig_5548;Parent=CLUMA_CG022473-RA
superscaffold15	.	exon	1505936	1506098	.	-	.	ID=CLUMA_CG022473-RA:exon:1506098-1505936;Name=AllNorm454-IT_Contig_5548;Parent=CLUMA_CG022473-RA
superscaffold15	.	exon	1505523	1505882	.	-	.	ID=CLUMA_CG022473-RA:exon:1505882-1505523;Name=AllNorm454-IT_Contig_5548;Parent=CLUMA_CG022473-RA
superscaffold15	.	exon	1505391	1505460	.	-	.	ID=CLUMA_CG022473-RA:exon:1505460-1505391;Name=AllNorm454-IT_Contig_5548;Parent=CLUMA_CG022473-RA
superscaffold15	.	exon	1504818	1505324	.	-	.	ID=CLUMA_CG022473-RA:exon:1505324-1504818;Name=Adult-HiSeq_26129_c0_seq1_1469_1_0-1468;Parent=CLUMA_CG022473-RA
superscaffold15	.	CDS	1507196	1507300	.	-	0	ID=CLUMA_CG022473-RA:exon:1507360-1507196-cds;Name=AllNorm454-IT_Contig_5548-cds;Parent=CLUMA_CG022473-RA
superscaffold15	.	CDS	1506926	1507115	.	-	0	ID=CLUMA_CG022473-RA:exon:1507115-1506926-cds;Name=AllNorm454-IT_Contig_5548-cds;Parent=CLUMA_CG022473-RA
superscaffold15	.	CDS	1505936	1506098	.	-	1	ID=CLUMA_CG022473-RA:exon:1506098-1505936-cds;Name=AllNorm454-IT_Contig_5548-cds;Parent=CLUMA_CG022473-RA
superscaffold15	.	CDS	1505523	1505882	.	-	2	ID=CLUMA_CG022473-RA:exon:1505882-1505523-cds;Name=AllNorm454-IT_Contig_5548-cds;Parent=CLUMA_CG022473-RA
superscaffold15	.	CDS	1505391	1505460	.	-	2	ID=CLUMA_CG022473-RA:exon:1505460-1505391-cds;Name=AllNorm454-IT_Contig_5548-cds;Parent=CLUMA_CG022473-RA
superscaffold15	.	CDS	1504989	1505324	.	-	0	ID=CLUMA_CG022473-RA:exon:1505324-1504818-cds;Name=Adult-HiSeq_26129_c0_seq1_1469_1_0-1468-cds;Parent=CLUMA_CG022473-RA
superscaffold15	maker	gene	1511903	1514603	.	+	.	ID=CLUMA_CG002004;Name=(sp)_putative_TBC1_domain_family_member_5
superscaffold15	maker	mRNA	1511903	1514603	.	+	.	ID=CLUMA_CG002004-RA;Name=CLUMA_CG002004-RA;Parent=CLUMA_CG002004;_AED=0.02;_QI=40|1|1|1|1|1|5|288|697;_eAED=0.02
superscaffold15	maker	exon	1511903	1512082	.	+	.	ID=CLUMA_CG002004-RA:exon:69520;Name=CLUMA_CG002004-RA:exon:69520;Parent=CLUMA_CG002004-RA
superscaffold15	maker	exon	1512190	1512633	.	+	.	ID=CLUMA_CG002004-RA:exon:69521;Name=CLUMA_CG002004-RA:exon:69521;Parent=CLUMA_CG002004-RA
superscaffold15	maker	exon	1512691	1513065	.	+	.	ID=CLUMA_CG002004-RA:exon:69522;Name=CLUMA_CG002004-RA:exon:69522;Parent=CLUMA_CG002004-RA
superscaffold15	maker	exon	1513125	1513267	.	+	.	ID=CLUMA_CG002004-RA:exon:69523;Name=CLUMA_CG002004-RA:exon:69523;Parent=CLUMA_CG002004-RA
superscaffold15	maker	exon	1513324	1514603	.	+	.	ID=CLUMA_CG002004-RA:exon:69524;Name=CLUMA_CG002004-RA:exon:69524;Parent=CLUMA_CG002004-RA
superscaffold15	maker	CDS	1511943	1512082	.	+	0	ID=CLUMA_CG002004-RA:exon:69520-cds;Name=CLUMA_CG002004-RA:exon:69520-cds;Parent=CLUMA_CG002004-RA
superscaffold15	maker	CDS	1512190	1512633	.	+	2	ID=CLUMA_CG002004-RA:exon:69521-cds;Name=CLUMA_CG002004-RA:exon:69521-cds;Parent=CLUMA_CG002004-RA
superscaffold15	maker	CDS	1512691	1513065	.	+	2	ID=CLUMA_CG002004-RA:exon:69522-cds;Name=CLUMA_CG002004-RA:exon:69522-cds;Parent=CLUMA_CG002004-RA
superscaffold15	maker	CDS	1513125	1513267	.	+	2	ID=CLUMA_CG002004-RA:exon:69523-cds;Name=CLUMA_CG002004-RA:exon:69523-cds;Parent=CLUMA_CG002004-RA
superscaffold15	maker	CDS	1513324	1514315	.	+	1	ID=CLUMA_CG002004-RA:exon:69524-cds;Name=CLUMA_CG002004-RA:exon:69524-cds;Parent=CLUMA_CG002004-RA
superscaffold15	maker	gene	1515111	1517373	.	+	.	ID=CLUMA_CG002005;Name=(sp)_similar_to_Serine_protease_easter
superscaffold15	maker	mRNA	1515111	1517373	.	+	.	ID=CLUMA_CG002005-RA;Name=CLUMA_CG002005-RA;Parent=CLUMA_CG002005;_AED=0.03;_QI=91|1|1|1|0.87|0.88|9|440|407;_eAED=0.03
superscaffold15	maker	exon	1515111	1515271	.	+	.	ID=CLUMA_CG002005-RA:exon:69441;Name=CLUMA_CG002005-RA:exon:69441;Parent=CLUMA_CG002005-RA
superscaffold15	maker	exon	1515362	1515522	.	+	.	ID=CLUMA_CG002005-RA:exon:69442;Name=CLUMA_CG002005-RA:exon:69442;Parent=CLUMA_CG002005-RA
superscaffold15	maker	exon	1515582	1515811	.	+	.	ID=CLUMA_CG002005-RA:exon:69443;Name=CLUMA_CG002005-RA:exon:69443;Parent=CLUMA_CG002005-RA
superscaffold15	maker	exon	1515872	1515927	.	+	.	ID=CLUMA_CG002005-RA:exon:69444;Name=CLUMA_CG002005-RA:exon:69444;Parent=CLUMA_CG002005-RA
superscaffold15	maker	exon	1515991	1516048	.	+	.	ID=CLUMA_CG002005-RA:exon:69445;Name=CLUMA_CG002005-RA:exon:69445;Parent=CLUMA_CG002005-RA
superscaffold15	maker	exon	1516106	1516413	.	+	.	ID=CLUMA_CG002005-RA:exon:69446;Name=CLUMA_CG002005-RA:exon:69446;Parent=CLUMA_CG002005-RA
superscaffold15	maker	exon	1516469	1516711	.	+	.	ID=CLUMA_CG002005-RA:exon:69447;Name=CLUMA_CG002005-RA:exon:69447;Parent=CLUMA_CG002005-RA
superscaffold15	maker	exon	1516775	1516813	.	+	.	ID=CLUMA_CG002005-RA:exon:69448;Name=CLUMA_CG002005-RA:exon:69448;Parent=CLUMA_CG002005-RA
superscaffold15	maker	exon	1516875	1517373	.	+	.	ID=CLUMA_CG002005-RA:exon:69449;Name=CLUMA_CG002005-RA:exon:69449;Parent=CLUMA_CG002005-RA
superscaffold15	maker	CDS	1515202	1515271	.	+	0	ID=CLUMA_CG002005-RA:exon:69441-cds;Name=CLUMA_CG002005-RA:exon:69441-cds;Parent=CLUMA_CG002005-RA
superscaffold15	maker	CDS	1515362	1515522	.	+	1	ID=CLUMA_CG002005-RA:exon:69442-cds;Name=CLUMA_CG002005-RA:exon:69442-cds;Parent=CLUMA_CG002005-RA
superscaffold15	maker	CDS	1515582	1515811	.	+	0	ID=CLUMA_CG002005-RA:exon:69443-cds;Name=CLUMA_CG002005-RA:exon:69443-cds;Parent=CLUMA_CG002005-RA
superscaffold15	maker	CDS	1515872	1515927	.	+	2	ID=CLUMA_CG002005-RA:exon:69444-cds;Name=CLUMA_CG002005-RA:exon:69444-cds;Parent=CLUMA_CG002005-RA
superscaffold15	maker	CDS	1515991	1516048	.	+	1	ID=CLUMA_CG002005-RA:exon:69445-cds;Name=CLUMA_CG002005-RA:exon:69445-cds;Parent=CLUMA_CG002005-RA
superscaffold15	maker	CDS	1516106	1516413	.	+	2	ID=CLUMA_CG002005-RA:exon:69446-cds;Name=CLUMA_CG002005-RA:exon:69446-cds;Parent=CLUMA_CG002005-RA
superscaffold15	maker	CDS	1516469	1516711	.	+	1	ID=CLUMA_CG002005-RA:exon:69447-cds;Name=CLUMA_CG002005-RA:exon:69447-cds;Parent=CLUMA_CG002005-RA
superscaffold15	maker	CDS	1516775	1516813	.	+	1	ID=CLUMA_CG002005-RA:exon:69448-cds;Name=CLUMA_CG002005-RA:exon:69448-cds;Parent=CLUMA_CG002005-RA
superscaffold15	maker	CDS	1516875	1516933	.	+	1	ID=CLUMA_CG002005-RA:exon:69449-cds;Name=CLUMA_CG002005-RA:exon:69449-cds;Parent=CLUMA_CG002005-RA
superscaffold15	maker	gene	1517021	1521988	.	-	.	ID=CLUMA_CG002006;Name=(sp)_putative_Solute_carrier_family_46_member_3
superscaffold15	maker	mRNA	1517021	1521988	.	-	.	ID=CLUMA_CG002006-RA;Name=CLUMA_CG002006-RA;Parent=CLUMA_CG002006;_AED=0.06;_QI=43|1|1|1|0.7|0.54|11|480|559;_eAED=0.06;date=Fri Jan 01 20:46:54 CET 2016
superscaffold15	maker	exon	1521965	1521988	.	-	.	ID=CLUMA_CG002006-RA:exon:70327;Name=CLUMA_CG002006-RA:exon:70327;Parent=CLUMA_CG002006-RA
superscaffold15	maker	exon	1519122	1519505	.	-	.	ID=CLUMA_CG002006-RA:exon:70328;Name=CLUMA_CG002006-RA:exon:70328;Parent=CLUMA_CG002006-RA
superscaffold15	maker	exon	1518922	1519049	.	-	.	ID=CLUMA_CG002006-RA:exon:70329;Name=CLUMA_CG002006-RA:exon:70329;Parent=CLUMA_CG002006-RA
superscaffold15	maker	exon	1518711	1518858	.	-	.	ID=CLUMA_CG002006-RA:exon:70330;Name=CLUMA_CG002006-RA:exon:70330;Parent=CLUMA_CG002006-RA
superscaffold15	maker	exon	1518211	1518482	.	-	.	ID=CLUMA_CG002006-RA:exon:70331;Name=CLUMA_CG002006-RA:exon:70331;Parent=CLUMA_CG002006-RA
superscaffold15	maker	exon	1518047	1518148	.	-	.	ID=CLUMA_CG002006-RA:exon:70332;Name=CLUMA_CG002006-RA:exon:70332;Parent=CLUMA_CG002006-RA
superscaffold15	maker	exon	1517767	1517987	.	-	.	ID=CLUMA_CG002006-RA:exon:70333;Name=CLUMA_CG002006-RA:exon:70333;Parent=CLUMA_CG002006-RA
superscaffold15	maker	exon	1517539	1517696	.	-	.	ID=CLUMA_CG002006-RA:exon:70334;Name=CLUMA_CG002006-RA:exon:70334;Parent=CLUMA_CG002006-RA
superscaffold15	maker	exon	1517021	1517468	.	-	.	ID=CLUMA_CG002006:1517468-1517021;Name=CLUMA_CG002006-RA:exon:70335;Parent=CLUMA_CG002006-RA
superscaffold15	maker	CDS	1519122	1519486	.	-	0	ID=CLUMA_CG002006-RA:exon:70328-cds;Name=CLUMA_CG002006-RA:exon:70328-cds;Parent=CLUMA_CG002006-RA
superscaffold15	maker	CDS	1518922	1519049	.	-	2	ID=CLUMA_CG002006-RA:exon:70329-cds;Name=CLUMA_CG002006-RA:exon:70329-cds;Parent=CLUMA_CG002006-RA
superscaffold15	maker	CDS	1518711	1518858	.	-	1	ID=CLUMA_CG002006-RA:exon:70330-cds;Name=CLUMA_CG002006-RA:exon:70330-cds;Parent=CLUMA_CG002006-RA
superscaffold15	maker	CDS	1518211	1518482	.	-	2	ID=CLUMA_CG002006-RA:exon:70331-cds;Name=CLUMA_CG002006-RA:exon:70331-cds;Parent=CLUMA_CG002006-RA
superscaffold15	maker	CDS	1518047	1518148	.	-	1	ID=CLUMA_CG002006-RA:exon:70332-cds;Name=CLUMA_CG002006-RA:exon:70332-cds;Parent=CLUMA_CG002006-RA
superscaffold15	maker	CDS	1517767	1517987	.	-	1	ID=CLUMA_CG002006-RA:exon:70333-cds;Name=CLUMA_CG002006-RA:exon:70333-cds;Parent=CLUMA_CG002006-RA
superscaffold15	maker	CDS	1517539	1517696	.	-	0	ID=CLUMA_CG002006-RA:exon:70334-cds;Name=CLUMA_CG002006-RA:exon:70334-cds;Parent=CLUMA_CG002006-RA
superscaffold15	maker	CDS	1517183	1517468	.	-	2	ID=CLUMA_CG002006:1517468-1517021-cds;Name=CLUMA_CG002006-RA:exon:70335-cds;Parent=CLUMA_CG002006-RA
superscaffold15	maker	gene	1522877	1526237	.	-	.	ID=CLUMA_CG002007;Name=(sp)_putative_Double-strand-break_repair_protein_rad21_homolog
superscaffold15	maker	mRNA	1522877	1526237	.	-	.	ID=CLUMA_CG002007-RA;Name=CLUMA_CG002007-RA;Parent=CLUMA_CG002007;_AED=0.02;_QI=126|1|1|1|0.8|0.66|6|529|727;_eAED=0.02
superscaffold15	maker	exon	1526135	1526237	.	-	.	ID=CLUMA_CG002007-RA:exon:70184;Name=CLUMA_CG002007-RA:exon:70184;Parent=CLUMA_CG002007-RA
superscaffold15	maker	exon	1525575	1525855	.	-	.	ID=CLUMA_CG002007-RA:exon:70185;Name=CLUMA_CG002007-RA:exon:70185;Parent=CLUMA_CG002007-RA
superscaffold15	maker	exon	1525407	1525522	.	-	.	ID=CLUMA_CG002007-RA:exon:70186;Name=CLUMA_CG002007-RA:exon:70186;Parent=CLUMA_CG002007-RA
superscaffold15	maker	exon	1525182	1525350	.	-	.	ID=CLUMA_CG002007-RA:exon:70187;Name=CLUMA_CG002007-RA:exon:70187;Parent=CLUMA_CG002007-RA
superscaffold15	maker	exon	1523616	1525127	.	-	.	ID=CLUMA_CG002007-RA:exon:70188;Name=CLUMA_CG002007-RA:exon:70188;Parent=CLUMA_CG002007-RA
superscaffold15	maker	exon	1522877	1523534	.	-	.	ID=CLUMA_CG002007-RA:exon:70189;Name=CLUMA_CG002007-RA:exon:70189;Parent=CLUMA_CG002007-RA
superscaffold15	maker	CDS	1525575	1525832	.	-	0	ID=CLUMA_CG002007-RA:exon:70185-cds;Name=CLUMA_CG002007-RA:exon:70185-cds;Parent=CLUMA_CG002007-RA
superscaffold15	maker	CDS	1525407	1525522	.	-	0	ID=CLUMA_CG002007-RA:exon:70186-cds;Name=CLUMA_CG002007-RA:exon:70186-cds;Parent=CLUMA_CG002007-RA
superscaffold15	maker	CDS	1525182	1525350	.	-	2	ID=CLUMA_CG002007-RA:exon:70187-cds;Name=CLUMA_CG002007-RA:exon:70187-cds;Parent=CLUMA_CG002007-RA
superscaffold15	maker	CDS	1523616	1525127	.	-	0	ID=CLUMA_CG002007-RA:exon:70188-cds;Name=CLUMA_CG002007-RA:exon:70188-cds;Parent=CLUMA_CG002007-RA
superscaffold15	maker	CDS	1523406	1523534	.	-	0	ID=CLUMA_CG002007-RA:exon:70189-cds;Name=CLUMA_CG002007-RA:exon:70189-cds;Parent=CLUMA_CG002007-RA
superscaffold15	.	gene	1526512	1528174	.	+	.	ID=CLUMA_CG022656;Name=CLUMA_CG022656
superscaffold15	.	mRNA	1526512	1528174	.	+	.	ID=CLUMA_CG022656-RA;Name=CLUMA_CG022656-RA;Parent=CLUMA_CG022656;date=Sat Oct 24 13:09:00 CEST 2015
superscaffold15	.	exon	1526512	1526781	.	+	.	ID=CLUMA_CG022656-RA:exon:1526512-1526781;Name=Adult-HiSeq_14124_c0_seq1_1523_1_0-1522;Parent=CLUMA_CG022656-RA
superscaffold15	.	exon	1526842	1528174	.	+	.	ID=CLUMA_CG022656-RA:exon:1526842-1528174;Name=Adult-HiSeq_14124_c0_seq1_1523_1_0-1522;Parent=CLUMA_CG022656-RA
superscaffold15	.	CDS	1526667	1526781	.	+	0	ID=CLUMA_CG022656-RA:exon:1526512-1526781-cds;Name=Adult-HiSeq_14124_c0_seq1_1523_1_0-1522-cds;Parent=CLUMA_CG022656-RA
superscaffold15	.	CDS	1526842	1528097	.	+	1	ID=CLUMA_CG022656-RA:exon:1526842-1528174-cds;Name=Adult-HiSeq_14124_c0_seq1_1523_1_0-1522-cds;Parent=CLUMA_CG022656-RA
superscaffold15	maker	gene	1528184	1531819	.	+	.	ID=CLUMA_CG002008;Name=(sp)_putative_Ras-related_protein_Rab-11A
superscaffold15	maker	mRNA	1528184	1531819	.	+	.	ID=CLUMA_CG002008-RA;Name=CLUMA_CG002008-RA;Parent=CLUMA_CG002008;_AED=0.05;_QI=155|0.8|0.66|1|0.8|0.66|6|1325|661;_eAED=0.05;date=Sat Oct 24 13:09:05 CEST 2015
superscaffold15	maker	exon	1528184	1528380	.	+	.	ID=CLUMA_CG002008:1528184-1528380;Name=CLUMA_CG002008-RA:exon:69567;Parent=CLUMA_CG002008-RA
superscaffold15	maker	exon	1529776	1529937	.	+	.	ID=CLUMA_CG002008-RA:exon:69568;Name=CLUMA_CG002008-RA:exon:69568;Parent=CLUMA_CG002008-RA
superscaffold15	maker	exon	1529995	1530303	.	+	.	ID=CLUMA_CG002008-RA:exon:69569;Name=CLUMA_CG002008-RA:exon:69569;Parent=CLUMA_CG002008-RA
superscaffold15	maker	exon	1530361	1531819	.	+	.	ID=CLUMA_CG002008-RA:exon:69570;Name=CLUMA_CG002008-RA:exon:69570;Parent=CLUMA_CG002008-RA
superscaffold15	maker	CDS	1528341	1528380	.	+	0	ID=CLUMA_CG002008:1528184-1528380-cds;Name=CLUMA_CG002008-RA:exon:69567-cds;Parent=CLUMA_CG002008-RA
superscaffold15	maker	CDS	1529776	1529937	.	+	1	ID=CLUMA_CG002008-RA:exon:69568-cds;Name=CLUMA_CG002008-RA:exon:69568-cds;Parent=CLUMA_CG002008-RA
superscaffold15	maker	CDS	1529995	1530303	.	+	1	ID=CLUMA_CG002008-RA:exon:69569-cds;Name=CLUMA_CG002008-RA:exon:69569-cds;Parent=CLUMA_CG002008-RA
superscaffold15	maker	CDS	1530361	1530494	.	+	1	ID=CLUMA_CG002008-RA:exon:69570-cds;Name=CLUMA_CG002008-RA:exon:69570-cds;Parent=CLUMA_CG002008-RA
superscaffold15	maker	gene	1531812	1534592	.	-	.	ID=CLUMA_CG002009;Name=(sp)_putative_Probable_ATP-dependent_RNA_helicase_DDX27
superscaffold15	maker	mRNA	1531812	1534592	.	-	.	ID=CLUMA_CG002009-RA;Name=CLUMA_CG002009-RA;Parent=CLUMA_CG002009;_AED=0.24;_QI=0|0.77|0.7|0.9|0.77|0.7|10|55|1177;_eAED=0.24;date=Fri Jan 01 21:01:10 CET 2016
superscaffold15	maker	exon	1534443	1534592	.	-	.	ID=CLUMA_CG002009:1534592-1534443;Name=CLUMA_CG002009-RA:exon:70605;Parent=CLUMA_CG002009-RA
superscaffold15	maker	exon	1533567	1534388	.	-	.	ID=CLUMA_CG002009-RA:exon:70606;Name=CLUMA_CG002009-RA:exon:70606;Parent=CLUMA_CG002009-RA
superscaffold15	maker	exon	1532262	1533359	.	-	.	ID=CLUMA_CG002009-RA:exon:70607;Name=CLUMA_CG002009-RA:exon:70607;Parent=CLUMA_CG002009-RA
superscaffold15	maker	exon	1531812	1532202	.	-	.	ID=CLUMA_CG002009-RA:exon:70608;Name=CLUMA_CG002009-RA:exon:70608;Parent=CLUMA_CG002009-RA
superscaffold15	maker	CDS	1534443	1534517	.	-	0	ID=CLUMA_CG002009:1534592-1534443-cds;Name=CLUMA_CG002009-RA:exon:70605-cds;Parent=CLUMA_CG002009-RA
superscaffold15	maker	CDS	1533567	1534388	.	-	0	ID=CLUMA_CG002009-RA:exon:70606-cds;Name=CLUMA_CG002009-RA:exon:70606-cds;Parent=CLUMA_CG002009-RA
superscaffold15	maker	CDS	1532262	1533359	.	-	0	ID=CLUMA_CG002009-RA:exon:70607-cds;Name=CLUMA_CG002009-RA:exon:70607-cds;Parent=CLUMA_CG002009-RA
superscaffold15	maker	CDS	1531867	1532202	.	-	0	ID=CLUMA_CG002009-RA:exon:70608-cds;Name=CLUMA_CG002009-RA:exon:70608-cds;Parent=CLUMA_CG002009-RA
superscaffold15	.	gene	1534650	1539780	.	-	.	ID=CLUMA_CG023224;Name=CLUMA_CG023224
superscaffold15	.	mRNA	1534650	1539780	.	-	.	ID=CLUMA_CG023224-RA;Name=CLUMA_CG023224-RA;Parent=CLUMA_CG023224;date=Fri Jan 01 21:00:36 CET 2016
superscaffold15	.	exon	1539305	1539780	.	-	.	ID=CLUMA_CG023224-RA:exon:1539780-1539305;Name=maker-superscaffold15-exonerate_est2genome-gene-0.216-mRNA-1;Parent=CLUMA_CG023224-RA
superscaffold15	.	exon	1539135	1539249	.	-	.	ID=CLUMA_CG023224-RA:exon:1539249-1539135;Name=maker-superscaffold15-exonerate_est2genome-gene-0.216-mRNA-1;Parent=CLUMA_CG023224-RA
superscaffold15	.	exon	1536387	1536486	.	-	.	ID=CLUMA_CG023224-RA:exon:1536486-1536387;Name=maker-superscaffold15-exonerate_est2genome-gene-0.216-mRNA-1;Parent=CLUMA_CG023224-RA
superscaffold15	.	exon	1536102	1536320	.	-	.	ID=CLUMA_CG023224-RA:exon:1536320-1536102;Name=maker-superscaffold15-exonerate_est2genome-gene-0.216-mRNA-1;Parent=CLUMA_CG023224-RA
superscaffold15	.	exon	1535951	1536040	.	-	.	ID=CLUMA_CG023224-RA:exon:1536040-1535951;Name=maker-superscaffold15-exonerate_est2genome-gene-0.216-mRNA-1;Parent=CLUMA_CG023224-RA
superscaffold15	.	exon	1535484	1535890	.	-	.	ID=CLUMA_CG023224-RA:exon:1535890-1535484;Name=maker-superscaffold15-exonerate_est2genome-gene-0.216-mRNA-1;Parent=CLUMA_CG023224-RA
superscaffold15	.	exon	1534650	1535425	.	-	.	ID=CLUMA_CG023224-RA:exon:1535425-1534650;Name=maker-superscaffold15-exonerate_est2genome-gene-0.216-mRNA-1;Parent=CLUMA_CG023224-RA
superscaffold15	.	CDS	1539305	1539405	.	-	0	ID=CLUMA_CG023224-RA:exon:1539780-1539305-cds;Name=maker-superscaffold15-exonerate_est2genome-gene-0.216-mRNA-1-cds;Parent=CLUMA_CG023224-RA
superscaffold15	.	CDS	1539135	1539249	.	-	2	ID=CLUMA_CG023224-RA:exon:1539249-1539135-cds;Name=maker-superscaffold15-exonerate_est2genome-gene-0.216-mRNA-1-cds;Parent=CLUMA_CG023224-RA
superscaffold15	.	CDS	1536387	1536486	.	-	0	ID=CLUMA_CG023224-RA:exon:1536486-1536387-cds;Name=maker-superscaffold15-exonerate_est2genome-gene-0.216-mRNA-1-cds;Parent=CLUMA_CG023224-RA
superscaffold15	.	CDS	1536102	1536320	.	-	1	ID=CLUMA_CG023224-RA:exon:1536320-1536102-cds;Name=maker-superscaffold15-exonerate_est2genome-gene-0.216-mRNA-1-cds;Parent=CLUMA_CG023224-RA
superscaffold15	.	CDS	1535951	1536040	.	-	1	ID=CLUMA_CG023224-RA:exon:1536040-1535951-cds;Name=maker-superscaffold15-exonerate_est2genome-gene-0.216-mRNA-1-cds;Parent=CLUMA_CG023224-RA
superscaffold15	.	CDS	1535484	1535890	.	-	1	ID=CLUMA_CG023224-RA:exon:1535890-1535484-cds;Name=maker-superscaffold15-exonerate_est2genome-gene-0.216-mRNA-1-cds;Parent=CLUMA_CG023224-RA
superscaffold15	.	CDS	1535051	1535425	.	-	0	ID=CLUMA_CG023224-RA:exon:1535425-1534650-cds;Name=maker-superscaffold15-exonerate_est2genome-gene-0.216-mRNA-1-cds;Parent=CLUMA_CG023224-RA
superscaffold15	maker	gene	1536579	1539043	.	+	.	ID=CLUMA_CG002010;Name=(sp)_putative_Anaphase-promoting_complex_subunit_5
superscaffold15	maker	mRNA	1536579	1539043	.	+	.	ID=CLUMA_CG002010-RA;Name=CLUMA_CG002010-RA;Parent=CLUMA_CG002010;_AED=0.00;_QI=150|1|0.5|1|1|1|2|0|752;_eAED=0.00
superscaffold15	maker	exon	1536579	1536979	.	+	.	ID=CLUMA_CG002010-RA:exon:69323;Name=CLUMA_CG002010-RA:exon:69323;Parent=CLUMA_CG002010-RA
superscaffold15	maker	exon	1537036	1539043	.	+	.	ID=CLUMA_CG002010-RA:exon:69324;Name=CLUMA_CG002010-RA:exon:69324;Parent=CLUMA_CG002010-RA
superscaffold15	maker	CDS	1536729	1536979	.	+	0	ID=CLUMA_CG002010-RA:exon:69323-cds;Name=CLUMA_CG002010-RA:exon:69323-cds;Parent=CLUMA_CG002010-RA
superscaffold15	maker	CDS	1537036	1539043	.	+	2	ID=CLUMA_CG002010-RA:exon:69324-cds;Name=CLUMA_CG002010-RA:exon:69324-cds;Parent=CLUMA_CG002010-RA
superscaffold15	maker	gene	1540374	1542782	.	-	.	ID=CLUMA_CG002012;Name=(sp)_putative_Aspartate--tRNA_ligase
superscaffold15	maker	mRNA	1540374	1542782	.	-	.	ID=CLUMA_CG002012-RA;Name=CLUMA_CG002012-RA;Parent=CLUMA_CG002012;_AED=0.19;_QI=108|0.69|0.85|1|0.92|0.92|14|96|1424;_eAED=0.19;date=Sat Oct 24 13:13:41 CEST 2015
superscaffold15	.	exon	1542635	1542782	.	-	.	ID=CLUMA_CG002012:1542782-1542635;Name=no_name;Parent=CLUMA_CG002012-RA
superscaffold15	maker	exon	1542232	1542323	.	-	.	ID=CLUMA_CG002012:1542323-1542232;Name=CLUMA_CG002012-RA:exon:70560;Parent=CLUMA_CG002012-RA
superscaffold15	maker	exon	1541852	1542171	.	-	.	ID=CLUMA_CG002012-RA:exon:70561;Name=CLUMA_CG002012-RA:exon:70561;Parent=CLUMA_CG002012-RA
superscaffold15	maker	exon	1541150	1541791	.	-	.	ID=CLUMA_CG002012-RA:exon:70562;Name=CLUMA_CG002012-RA:exon:70562;Parent=CLUMA_CG002012-RA
superscaffold15	maker	exon	1540700	1541082	.	-	.	ID=CLUMA_CG002012-RA:exon:70563;Name=CLUMA_CG002012-RA:exon:70563;Parent=CLUMA_CG002012-RA
superscaffold15	maker	exon	1540374	1540633	.	-	.	ID=CLUMA_CG002012-RA:exon:70564;Name=CLUMA_CG002012-RA:exon:70564;Parent=CLUMA_CG002012-RA
superscaffold15	maker	CDS	1542232	1542312	.	-	0	ID=CLUMA_CG002012:1542323-1542232-cds;Name=CLUMA_CG002012-RA:exon:70560-cds;Parent=CLUMA_CG002012-RA
superscaffold15	maker	CDS	1541852	1542171	.	-	0	ID=CLUMA_CG002012-RA:exon:70561-cds;Name=CLUMA_CG002012-RA:exon:70561-cds;Parent=CLUMA_CG002012-RA
superscaffold15	maker	CDS	1541150	1541791	.	-	2	ID=CLUMA_CG002012-RA:exon:70562-cds;Name=CLUMA_CG002012-RA:exon:70562-cds;Parent=CLUMA_CG002012-RA
superscaffold15	maker	CDS	1540700	1541082	.	-	2	ID=CLUMA_CG002012-RA:exon:70563-cds;Name=CLUMA_CG002012-RA:exon:70563-cds;Parent=CLUMA_CG002012-RA
superscaffold15	maker	CDS	1540470	1540633	.	-	1	ID=CLUMA_CG002012-RA:exon:70564-cds;Name=CLUMA_CG002012-RA:exon:70564-cds;Parent=CLUMA_CG002012-RA
superscaffold15	maker	gene	1542786	1543588	.	+	.	ID=CLUMA_CG002013;Name=(sp)_putative_Dynactin_subunit_6
superscaffold15	maker	mRNA	1542786	1543588	.	+	.	ID=CLUMA_CG002013-RA;Name=CLUMA_CG002013-RA;Parent=CLUMA_CG002013;_AED=0.01;_QI=62|1|1|1|1|1|2|87|195;_eAED=0.01
superscaffold15	maker	exon	1542786	1542861	.	+	.	ID=CLUMA_CG002013-RA:exon:69372;Name=CLUMA_CG002013-RA:exon:69372;Parent=CLUMA_CG002013-RA
superscaffold15	maker	exon	1542928	1543588	.	+	.	ID=CLUMA_CG002013-RA:exon:69373;Name=CLUMA_CG002013-RA:exon:69373;Parent=CLUMA_CG002013-RA
superscaffold15	maker	CDS	1542848	1542861	.	+	0	ID=CLUMA_CG002013-RA:exon:69372-cds;Name=CLUMA_CG002013-RA:exon:69372-cds;Parent=CLUMA_CG002013-RA
superscaffold15	maker	CDS	1542928	1543501	.	+	2	ID=CLUMA_CG002013-RA:exon:69373-cds;Name=CLUMA_CG002013-RA:exon:69373-cds;Parent=CLUMA_CG002013-RA
superscaffold15	.	gene	1543720	1550873	.	-	.	ID=CLUMA_CG022657;Name=CLUMA_CG022657
superscaffold15	.	mRNA	1543720	1550873	.	-	.	ID=CLUMA_CG022657-RA;Name=CLUMA_CG022657-RA;Parent=CLUMA_CG022657;date=Fri Jan 01 20:57:32 CET 2016
superscaffold15	.	exon	1550077	1550873	.	-	.	ID=CLUMA_CG022657-RA:exon:1550873-1550077;Name=maker-superscaffold15-exonerate_est2genome-gene-0.217-mRNA-1;Parent=CLUMA_CG022657-RA
superscaffold15	.	exon	1547735	1547948	.	-	.	ID=CLUMA_CG022657-RA:exon:1547948-1547735;Name=LIII-frFM-HiSeq_116556_c0_seq1_2817_1_0-2816;Parent=CLUMA_CG022657-RA
superscaffold15	.	exon	1546050	1546268	.	-	.	ID=CLUMA_CG022657-RA:exon:1546268-1546050;Name=LIII-frFM-HiSeq_116556_c0_seq1_2817_1_0-2816;Parent=CLUMA_CG022657-RA
superscaffold15	.	exon	1545879	1545961	.	-	.	ID=CLUMA_CG022657-RA:exon:1545961-1545879;Name=LIII-frFM-HiSeq_116556_c0_seq1_2817_1_0-2816;Parent=CLUMA_CG022657-RA
superscaffold15	.	exon	1544708	1545136	.	-	.	ID=CLUMA_CG022657-RA:exon:1545136-1544708;Name=LIII-frFM-HiSeq_116556_c0_seq1_2817_1_0-2816;Parent=CLUMA_CG022657-RA
superscaffold15	.	exon	1544531	1544646	.	-	.	ID=CLUMA_CG022657-RA:exon:1544646-1544531;Name=LIII-frFM-HiSeq_116556_c0_seq1_2817_1_0-2816;Parent=CLUMA_CG022657-RA
superscaffold15	.	exon	1543720	1544402	.	-	.	ID=CLUMA_CG022657:1544402-1543720;Name=LIII-frFM-HiSeq_116556_c0_seq1_2817_1_0-2816;Parent=CLUMA_CG022657-RA
superscaffold15	.	CDS	1550077	1550765	.	-	0	ID=CLUMA_CG022657-RA:exon:1550873-1550077-cds;Name=maker-superscaffold15-exonerate_est2genome-gene-0.217-mRNA-1-cds;Parent=CLUMA_CG022657-RA
superscaffold15	.	CDS	1547735	1547948	.	-	2	ID=CLUMA_CG022657-RA:exon:1547948-1547735-cds;Name=LIII-frFM-HiSeq_116556_c0_seq1_2817_1_0-2816-cds;Parent=CLUMA_CG022657-RA
superscaffold15	.	CDS	1546050	1546268	.	-	0	ID=CLUMA_CG022657-RA:exon:1546268-1546050-cds;Name=LIII-frFM-HiSeq_116556_c0_seq1_2817_1_0-2816-cds;Parent=CLUMA_CG022657-RA
superscaffold15	.	CDS	1545879	1545961	.	-	0	ID=CLUMA_CG022657-RA:exon:1545961-1545879-cds;Name=LIII-frFM-HiSeq_116556_c0_seq1_2817_1_0-2816-cds;Parent=CLUMA_CG022657-RA
superscaffold15	.	CDS	1544708	1545136	.	-	2	ID=CLUMA_CG022657-RA:exon:1545136-1544708-cds;Name=LIII-frFM-HiSeq_116556_c0_seq1_2817_1_0-2816-cds;Parent=CLUMA_CG022657-RA
superscaffold15	.	CDS	1544531	1544646	.	-	2	ID=CLUMA_CG022657-RA:exon:1544646-1544531-cds;Name=LIII-frFM-HiSeq_116556_c0_seq1_2817_1_0-2816-cds;Parent=CLUMA_CG022657-RA
superscaffold15	.	CDS	1544305	1544402	.	-	1	ID=CLUMA_CG022657:1544402-1543720-cds;Name=LIII-frFM-HiSeq_116556_c0_seq1_2817_1_0-2816-cds;Parent=CLUMA_CG022657-RA
superscaffold15	maker	gene	1551140	1553789	.	+	.	ID=CLUMA_CG002014;Name=(sp)_putative_ATP-dependent_RNA_helicase_Ddx1
superscaffold15	maker	mRNA	1551140	1553789	.	+	.	ID=CLUMA_CG002014-RA;Name=CLUMA_CG002014-RA;Parent=CLUMA_CG002014;_AED=0.03;_QI=82|1|1|1|1|1|5|48|724;_eAED=0.03
superscaffold15	maker	exon	1551140	1551336	.	+	.	ID=CLUMA_CG002014-RA:exon:69389;Name=CLUMA_CG002014-RA:exon:69389;Parent=CLUMA_CG002014-RA
superscaffold15	maker	exon	1551403	1551660	.	+	.	ID=CLUMA_CG002014-RA:exon:69390;Name=CLUMA_CG002014-RA:exon:69390;Parent=CLUMA_CG002014-RA
superscaffold15	maker	exon	1551715	1553187	.	+	.	ID=CLUMA_CG002014-RA:exon:69391;Name=CLUMA_CG002014-RA:exon:69391;Parent=CLUMA_CG002014-RA
superscaffold15	maker	exon	1553246	1553346	.	+	.	ID=CLUMA_CG002014-RA:exon:69392;Name=CLUMA_CG002014-RA:exon:69392;Parent=CLUMA_CG002014-RA
superscaffold15	maker	exon	1553514	1553789	.	+	.	ID=CLUMA_CG002014-RA:exon:69393;Name=CLUMA_CG002014-RA:exon:69393;Parent=CLUMA_CG002014-RA
superscaffold15	maker	CDS	1551222	1551336	.	+	0	ID=CLUMA_CG002014-RA:exon:69389-cds;Name=CLUMA_CG002014-RA:exon:69389-cds;Parent=CLUMA_CG002014-RA
superscaffold15	maker	CDS	1551403	1551660	.	+	1	ID=CLUMA_CG002014-RA:exon:69390-cds;Name=CLUMA_CG002014-RA:exon:69390-cds;Parent=CLUMA_CG002014-RA
superscaffold15	maker	CDS	1551715	1553187	.	+	1	ID=CLUMA_CG002014-RA:exon:69391-cds;Name=CLUMA_CG002014-RA:exon:69391-cds;Parent=CLUMA_CG002014-RA
superscaffold15	maker	CDS	1553246	1553346	.	+	1	ID=CLUMA_CG002014-RA:exon:69392-cds;Name=CLUMA_CG002014-RA:exon:69392-cds;Parent=CLUMA_CG002014-RA
superscaffold15	maker	CDS	1553514	1553741	.	+	0	ID=CLUMA_CG002014-RA:exon:69393-cds;Name=CLUMA_CG002014-RA:exon:69393-cds;Parent=CLUMA_CG002014-RA
superscaffold15	maker	gene	1553413	1554297	.	-	.	ID=CLUMA_CG002015;Name=(sp)_putative_GSK3-beta_interaction_protein
superscaffold15	maker	mRNA	1553413	1554297	.	-	.	ID=CLUMA_CG002015-RA;Name=CLUMA_CG002015-RA;Parent=CLUMA_CG002015;_AED=0.00;_QI=74|1|1|1|0.5|0.33|3|294|113;_eAED=0.00
superscaffold15	maker	exon	1554112	1554297	.	-	.	ID=CLUMA_CG002015-RA:exon:70124;Name=CLUMA_CG002015-RA:exon:70124;Parent=CLUMA_CG002015-RA
superscaffold15	maker	exon	1553793	1554028	.	-	.	ID=CLUMA_CG002015-RA:exon:70125;Name=CLUMA_CG002015-RA:exon:70125;Parent=CLUMA_CG002015-RA
superscaffold15	maker	exon	1553413	1553700	.	-	.	ID=CLUMA_CG002015-RA:exon:70126;Name=CLUMA_CG002015-RA:exon:70126;Parent=CLUMA_CG002015-RA
superscaffold15	maker	CDS	1554112	1554223	.	-	0	ID=CLUMA_CG002015-RA:exon:70124-cds;Name=CLUMA_CG002015-RA:exon:70124-cds;Parent=CLUMA_CG002015-RA
superscaffold15	maker	CDS	1553799	1554028	.	-	1	ID=CLUMA_CG002015-RA:exon:70125-cds;Name=CLUMA_CG002015-RA:exon:70125-cds;Parent=CLUMA_CG002015-RA
superscaffold15	maker	gene	1554419	1557460	.	+	.	ID=CLUMA_CG002016;Name=(sp)_putative_Integrator_complex_subunit_5
superscaffold15	maker	mRNA	1554419	1557460	.	+	.	ID=CLUMA_CG002016-RA;Name=CLUMA_CG002016-RA;Parent=CLUMA_CG002016;_AED=0.01;_QI=21|1|1|1|1|1|3|81|940;_eAED=0.01
superscaffold15	maker	exon	1554419	1554518	.	+	.	ID=CLUMA_CG002016-RA:exon:69363;Name=CLUMA_CG002016-RA:exon:69363;Parent=CLUMA_CG002016-RA
superscaffold15	maker	exon	1554580	1554704	.	+	.	ID=CLUMA_CG002016-RA:exon:69364;Name=CLUMA_CG002016-RA:exon:69364;Parent=CLUMA_CG002016-RA
superscaffold15	maker	exon	1554761	1557460	.	+	.	ID=CLUMA_CG002016-RA:exon:69365;Name=CLUMA_CG002016-RA:exon:69365;Parent=CLUMA_CG002016-RA
superscaffold15	maker	CDS	1554440	1554518	.	+	0	ID=CLUMA_CG002016-RA:exon:69363-cds;Name=CLUMA_CG002016-RA:exon:69363-cds;Parent=CLUMA_CG002016-RA
superscaffold15	maker	CDS	1554580	1554704	.	+	1	ID=CLUMA_CG002016-RA:exon:69364-cds;Name=CLUMA_CG002016-RA:exon:69364-cds;Parent=CLUMA_CG002016-RA
superscaffold15	maker	CDS	1554761	1557379	.	+	0	ID=CLUMA_CG002016-RA:exon:69365-cds;Name=CLUMA_CG002016-RA:exon:69365-cds;Parent=CLUMA_CG002016-RA
superscaffold15	maker	gene	1557750	1558438	.	-	.	ID=CLUMA_CG002017;Name=CLUMA_CG002017
superscaffold15	maker	mRNA	1557750	1558438	.	-	.	ID=CLUMA_CG002017-RA;Name=CLUMA_CG002017-RA;Parent=CLUMA_CG002017;_AED=0.00;_QI=77|1|1|1|1|1|3|170|90;_eAED=0.00
superscaffold15	maker	exon	1558259	1558438	.	-	.	ID=CLUMA_CG002017-RA:exon:70109;Name=CLUMA_CG002017-RA:exon:70109;Parent=CLUMA_CG002017-RA
superscaffold15	maker	exon	1558116	1558148	.	-	.	ID=CLUMA_CG002017-RA:exon:70110;Name=CLUMA_CG002017-RA:exon:70110;Parent=CLUMA_CG002017-RA
superscaffold15	maker	exon	1557750	1558056	.	-	.	ID=CLUMA_CG002017-RA:exon:70111;Name=CLUMA_CG002017-RA:exon:70111;Parent=CLUMA_CG002017-RA
superscaffold15	maker	CDS	1558259	1558361	.	-	0	ID=CLUMA_CG002017-RA:exon:70109-cds;Name=CLUMA_CG002017-RA:exon:70109-cds;Parent=CLUMA_CG002017-RA
superscaffold15	maker	CDS	1558116	1558148	.	-	1	ID=CLUMA_CG002017-RA:exon:70110-cds;Name=CLUMA_CG002017-RA:exon:70110-cds;Parent=CLUMA_CG002017-RA
superscaffold15	maker	CDS	1557920	1558056	.	-	1	ID=CLUMA_CG002017-RA:exon:70111-cds;Name=CLUMA_CG002017-RA:exon:70111-cds;Parent=CLUMA_CG002017-RA
superscaffold15	maker	gene	1560535	1560835	.	-	.	ID=CLUMA_CG002019;Name=CLUMA_CG002019
superscaffold15	maker	mRNA	1560535	1560835	.	-	.	ID=CLUMA_CG002019-RA;Name=CLUMA_CG002019-RA;Parent=CLUMA_CG002019;_AED=0.02;_QI=105|1|0.5|1|0|0.5|2|0|48;_eAED=0.02
superscaffold15	maker	exon	1560670	1560835	.	-	.	ID=CLUMA_CG002019-RA:exon:70369;Name=CLUMA_CG002019-RA:exon:70369;Parent=CLUMA_CG002019-RA
superscaffold15	maker	exon	1560535	1560617	.	-	.	ID=CLUMA_CG002019-RA:exon:70370;Name=CLUMA_CG002019-RA:exon:70370;Parent=CLUMA_CG002019-RA
superscaffold15	maker	CDS	1560670	1560730	.	-	0	ID=CLUMA_CG002019-RA:exon:70369-cds;Name=CLUMA_CG002019-RA:exon:70369-cds;Parent=CLUMA_CG002019-RA
superscaffold15	maker	CDS	1560535	1560617	.	-	1	ID=CLUMA_CG002019-RA:exon:70370-cds;Name=CLUMA_CG002019-RA:exon:70370-cds;Parent=CLUMA_CG002019-RA
superscaffold15	maker	gene	1561124	1561812	.	+	.	ID=CLUMA_CG002020;Name=CLUMA_CG002020
superscaffold15	maker	mRNA	1561124	1561812	.	+	.	ID=CLUMA_CG002020-RA;Name=CLUMA_CG002020-RA;Parent=CLUMA_CG002020;_AED=0.36;_QI=0|-1|0|1|-1|1|1|0|117;_eAED=0.36;date=Fri Jan 01 21:06:26 CET 2016
superscaffold15	maker	exon	1561124	1561812	.	+	.	ID=CLUMA_CG002020:1561124-1561812;Name=CLUMA_CG002020-RA:exon:69901;Parent=CLUMA_CG002020-RA
superscaffold15	maker	CDS	1561403	1561756	.	+	0	ID=CLUMA_CG002020:1561124-1561812-cds;Name=CLUMA_CG002020-RA:exon:69901-cds;Parent=CLUMA_CG002020-RA
superscaffold15	maker	gene	1561790	1563536	.	+	.	ID=CLUMA_CG002021;Name=CLUMA_CG002021
superscaffold15	maker	mRNA	1561790	1563536	.	+	.	ID=CLUMA_CG002021-RA;Name=CLUMA_CG002021-RA;Parent=CLUMA_CG002021;_AED=0.40;_QI=162|0|0|1|1|1|2|0|121;_eAED=0.53
superscaffold15	maker	exon	1561790	1562171	.	+	.	ID=CLUMA_CG002021-RA:exon:70848;Name=CLUMA_CG002021-RA:exon:70848;Parent=CLUMA_CG002021-RA
superscaffold15	maker	exon	1563391	1563536	.	+	.	ID=CLUMA_CG002021-RA:exon:70849;Name=CLUMA_CG002021-RA:exon:70849;Parent=CLUMA_CG002021-RA
superscaffold15	maker	CDS	1561952	1562171	.	+	0	ID=CLUMA_CG002021-RA:exon:70848-cds;Name=CLUMA_CG002021-RA:exon:70848-cds;Parent=CLUMA_CG002021-RA
superscaffold15	maker	CDS	1563391	1563536	.	+	1	ID=CLUMA_CG002021-RA:exon:70849-cds;Name=CLUMA_CG002021-RA:exon:70849-cds;Parent=CLUMA_CG002021-RA
superscaffold15	maker	gene	1565104	1565499	.	+	.	ID=CLUMA_CG002023;Name=CLUMA_CG002023
superscaffold15	maker	mRNA	1565104	1565499	.	+	.	ID=CLUMA_CG002023-RA;Name=CLUMA_CG002023-RA;Parent=CLUMA_CG002023;_AED=0.02;_QI=80|1|1|1|0|0|2|150|32;_eAED=0.02
superscaffold15	maker	exon	1565104	1565214	.	+	.	ID=CLUMA_CG002023-RA:exon:70093;Name=CLUMA_CG002023-RA:exon:70093;Parent=CLUMA_CG002023-RA
superscaffold15	maker	exon	1565282	1565499	.	+	.	ID=CLUMA_CG002023-RA:exon:70094;Name=CLUMA_CG002023-RA:exon:70094;Parent=CLUMA_CG002023-RA
superscaffold15	maker	CDS	1565184	1565214	.	+	0	ID=CLUMA_CG002023-RA:exon:70093-cds;Name=CLUMA_CG002023-RA:exon:70093-cds;Parent=CLUMA_CG002023-RA
superscaffold15	maker	CDS	1565282	1565349	.	+	1	ID=CLUMA_CG002023-RA:exon:70094-cds;Name=CLUMA_CG002023-RA:exon:70094-cds;Parent=CLUMA_CG002023-RA
superscaffold15	maker	gene	1565573	1568965	.	-	.	ID=CLUMA_CG002024;Name=(nr)_putative_hypothetical_protein_TcasGA2_TC001793_[Tribolium_castaneum]
superscaffold15	maker	mRNA	1565573	1568965	.	-	.	ID=CLUMA_CG002024-RA;Name=CLUMA_CG002024-RA;Parent=CLUMA_CG002024;_AED=1.00;_QI=0|0|0|0|1|1|2|0|684;_eAED=1.00
superscaffold15	maker	exon	1568961	1568965	.	-	.	ID=CLUMA_CG002024-RA:exon:71552;Name=CLUMA_CG002024-RA:exon:71552;Parent=CLUMA_CG002024-RA
superscaffold15	maker	exon	1565573	1567622	.	-	.	ID=CLUMA_CG002024-RA:exon:71551;Name=CLUMA_CG002024-RA:exon:71551;Parent=CLUMA_CG002024-RA
superscaffold15	maker	CDS	1568961	1568965	.	-	0	ID=CLUMA_CG002024-RA:exon:71552-cds;Name=CLUMA_CG002024-RA:exon:71552-cds;Parent=CLUMA_CG002024-RA
superscaffold15	maker	CDS	1565573	1567622	.	-	2	ID=CLUMA_CG002024-RA:exon:71551-cds;Name=CLUMA_CG002024-RA:exon:71551-cds;Parent=CLUMA_CG002024-RA
superscaffold15	maker	gene	1569010	1570382	.	-	.	ID=CLUMA_CG002025;Name=(nr)_putative_hypothetical_protein_PTSG_12587_[Salpingoeca_rosetta]
superscaffold15	maker	mRNA	1569010	1570382	.	-	.	ID=CLUMA_CG002025-RA;Name=CLUMA_CG002025-RA;Parent=CLUMA_CG002025;_AED=1.00;_QI=0|0|0|0|1|1|3|0|177;_eAED=1.00
superscaffold15	maker	exon	1570157	1570382	.	-	.	ID=CLUMA_CG002025-RA:exon:71268;Name=CLUMA_CG002025-RA:exon:71268;Parent=CLUMA_CG002025-RA
superscaffold15	maker	exon	1569255	1569550	.	-	.	ID=CLUMA_CG002025-RA:exon:71267;Name=CLUMA_CG002025-RA:exon:71267;Parent=CLUMA_CG002025-RA
superscaffold15	maker	exon	1569010	1569021	.	-	.	ID=CLUMA_CG002025-RA:exon:71266;Name=CLUMA_CG002025-RA:exon:71266;Parent=CLUMA_CG002025-RA
superscaffold15	maker	CDS	1570157	1570382	.	-	0	ID=CLUMA_CG002025-RA:exon:71268-cds;Name=CLUMA_CG002025-RA:exon:71268-cds;Parent=CLUMA_CG002025-RA
superscaffold15	maker	CDS	1569255	1569550	.	-	1	ID=CLUMA_CG002025-RA:exon:71267-cds;Name=CLUMA_CG002025-RA:exon:71267-cds;Parent=CLUMA_CG002025-RA
superscaffold15	maker	CDS	1569010	1569021	.	-	0	ID=CLUMA_CG002025-RA:exon:71266-cds;Name=CLUMA_CG002025-RA:exon:71266-cds;Parent=CLUMA_CG002025-RA
superscaffold15	maker	gene	1571459	1573041	.	-	.	ID=CLUMA_CG002026;Name=CLUMA_CG002026
superscaffold15	maker	mRNA	1571459	1573041	.	-	.	ID=CLUMA_CG002026-RA;Name=CLUMA_CG002026-RA;Parent=CLUMA_CG002026;_AED=0.39;_QI=0|0|0|0.5|1|1|2|0|435;_eAED=1.00
superscaffold15	maker	exon	1572612	1573041	.	-	.	ID=CLUMA_CG002026-RA:exon:71571;Name=CLUMA_CG002026-RA:exon:71571;Parent=CLUMA_CG002026-RA
superscaffold15	maker	exon	1571459	1572336	.	-	.	ID=CLUMA_CG002026-RA:exon:71570;Name=CLUMA_CG002026-RA:exon:71570;Parent=CLUMA_CG002026-RA
superscaffold15	maker	CDS	1572612	1573041	.	-	0	ID=CLUMA_CG002026-RA:exon:71571-cds;Name=CLUMA_CG002026-RA:exon:71571-cds;Parent=CLUMA_CG002026-RA
superscaffold15	maker	CDS	1571459	1572336	.	-	1	ID=CLUMA_CG002026-RA:exon:71570-cds;Name=CLUMA_CG002026-RA:exon:71570-cds;Parent=CLUMA_CG002026-RA
superscaffold15	maker	gene	1572465	1575124	.	-	.	ID=CLUMA_CG002027;Name=(sp)_putative_Retrovirus-related_Env_polyprotein_from_transposon_gypsy
superscaffold15	maker	mRNA	1572465	1575124	.	-	.	ID=CLUMA_CG002027-RA;Name=CLUMA_CG002027-RA;Parent=CLUMA_CG002027;_AED=1.00;_QI=0|-1|0|0|-1|1|1|0|458;_eAED=1.00;date=Fri Jan 01 21:07:46 CET 2016
superscaffold15	.	exon	1573434	1575124	.	-	.	ID=CLUMA_CG002027:1575124-1573434;Name=no_name;Parent=CLUMA_CG002027-RA
superscaffold15	maker	exon	1572465	1572611	.	-	.	ID=CLUMA_CG002027:1572611-1572465;Name=CLUMA_CG002027-RA:exon:71254;Parent=CLUMA_CG002027-RA
superscaffold15	.	CDS	1573434	1574910	.	-	0	ID=CLUMA_CG002027:1575124-1573434-cds;Name=no_name-cds;Parent=CLUMA_CG002027-RA
superscaffold15	maker	CDS	1572601	1572611	.	-	1	ID=CLUMA_CG002027:1572611-1572465-cds;Name=CLUMA_CG002027-RA:exon:71254-cds;Parent=CLUMA_CG002027-RA
superscaffold15	maker	gene	1579465	1580171	.	-	.	ID=CLUMA_CG002028;Name=CLUMA_CG002028
superscaffold15	maker	mRNA	1579465	1580171	.	-	.	ID=CLUMA_CG002028-RA;Name=CLUMA_CG002028-RA;Parent=CLUMA_CG002028;_AED=0.44;_QI=31|1|1|1|1|1|3|234|90;_eAED=0.44
superscaffold15	maker	exon	1580038	1580171	.	-	.	ID=CLUMA_CG002028-RA:exon:70803;Name=CLUMA_CG002028-RA:exon:70803;Parent=CLUMA_CG002028-RA
superscaffold15	maker	exon	1579895	1579927	.	-	.	ID=CLUMA_CG002028-RA:exon:70804;Name=CLUMA_CG002028-RA:exon:70804;Parent=CLUMA_CG002028-RA
superscaffold15	maker	exon	1579465	1579835	.	-	.	ID=CLUMA_CG002028-RA:exon:70805;Name=CLUMA_CG002028-RA:exon:70805;Parent=CLUMA_CG002028-RA
superscaffold15	maker	CDS	1580038	1580140	.	-	0	ID=CLUMA_CG002028-RA:exon:70803-cds;Name=CLUMA_CG002028-RA:exon:70803-cds;Parent=CLUMA_CG002028-RA
superscaffold15	maker	CDS	1579895	1579927	.	-	1	ID=CLUMA_CG002028-RA:exon:70804-cds;Name=CLUMA_CG002028-RA:exon:70804-cds;Parent=CLUMA_CG002028-RA
superscaffold15	maker	CDS	1579699	1579835	.	-	1	ID=CLUMA_CG002028-RA:exon:70805-cds;Name=CLUMA_CG002028-RA:exon:70805-cds;Parent=CLUMA_CG002028-RA
superscaffold15	maker	gene	1581110	1581560	.	+	.	ID=CLUMA_CG002030;Name=CLUMA_CG002030
superscaffold15	maker	mRNA	1581110	1581560	.	+	.	ID=CLUMA_CG002030-RA;Name=CLUMA_CG002030-RA;Parent=CLUMA_CG002030;_AED=0.00;_QI=88|1|1|1|0|0|2|40|84;_eAED=0.00
superscaffold15	maker	exon	1581110	1581291	.	+	.	ID=CLUMA_CG002030-RA:exon:69534;Name=CLUMA_CG002030-RA:exon:69534;Parent=CLUMA_CG002030-RA
superscaffold15	maker	exon	1581360	1581560	.	+	.	ID=CLUMA_CG002030-RA:exon:69535;Name=CLUMA_CG002030-RA:exon:69535;Parent=CLUMA_CG002030-RA
superscaffold15	maker	CDS	1581198	1581291	.	+	0	ID=CLUMA_CG002030-RA:exon:69534-cds;Name=CLUMA_CG002030-RA:exon:69534-cds;Parent=CLUMA_CG002030-RA
superscaffold15	maker	CDS	1581360	1581520	.	+	1	ID=CLUMA_CG002030-RA:exon:69535-cds;Name=CLUMA_CG002030-RA:exon:69535-cds;Parent=CLUMA_CG002030-RA
superscaffold15	maker	gene	1581548	1597972	.	-	.	ID=CLUMA_CG002031;Name=(nr)_putative_PREDICTED:_uncharacterized_protein_LOC101459856_isoform_X1_[Ceratitis_capitata]
superscaffold15	maker	mRNA	1581548	1597972	.	-	.	ID=CLUMA_CG002031-RA;Name=CLUMA_CG002031-RA;Parent=CLUMA_CG002031;_AED=0.31;_QI=0|0.66|0.57|1|0.66|0.85|7|433|457;_eAED=0.32;date=Fri Jan 01 21:09:23 CET 2016
superscaffold15	maker	exon	1597828	1597972	.	-	.	ID=CLUMA_CG002031:1597972-1597828;Name=CLUMA_CG002031-RA:exon:70722;Parent=CLUMA_CG002031-RA
superscaffold15	maker	exon	1595337	1595617	.	-	.	ID=CLUMA_CG002031:1595617-1595337;Name=CLUMA_CG002031-RA:exon:70723-1;Parent=CLUMA_CG002031-RA
superscaffold15	maker	exon	1587361	1587606	.	-	.	ID=CLUMA_CG002031-RA:exon:70725-1;Name=CLUMA_CG002031-RA:exon:70725-1;Parent=CLUMA_CG002031-RA
superscaffold15	maker	exon	1583576	1583682	.	-	.	ID=CLUMA_CG002031-RA:exon:70726-1;Name=CLUMA_CG002031-RA:exon:70726-1;Parent=CLUMA_CG002031-RA
superscaffold15	maker	exon	1582285	1582891	.	-	.	ID=CLUMA_CG002031-RA:exon:70727-1;Name=CLUMA_CG002031-RA:exon:70727-1;Parent=CLUMA_CG002031-RA
superscaffold15	maker	exon	1581548	1582220	.	-	.	ID=CLUMA_CG002031-RA:exon:70728-1;Name=CLUMA_CG002031-RA:exon:70728-1;Parent=CLUMA_CG002031-RA
superscaffold15	maker	CDS	1595337	1595432	.	-	0	ID=CLUMA_CG002031:1595617-1595337-cds;Name=CLUMA_CG002031-RA:exon:70723-1-cds;Parent=CLUMA_CG002031-RA
superscaffold15	maker	CDS	1587361	1587606	.	-	0	ID=CLUMA_CG002031-RA:exon:70725-1-cds;Name=CLUMA_CG002031-RA:exon:70725-1-cds;Parent=CLUMA_CG002031-RA
superscaffold15	maker	CDS	1583576	1583682	.	-	0	ID=CLUMA_CG002031-RA:exon:70726-1-cds;Name=CLUMA_CG002031-RA:exon:70726-1-cds;Parent=CLUMA_CG002031-RA
superscaffold15	maker	CDS	1582285	1582891	.	-	2	ID=CLUMA_CG002031-RA:exon:70727-1-cds;Name=CLUMA_CG002031-RA:exon:70727-1-cds;Parent=CLUMA_CG002031-RA
superscaffold15	maker	CDS	1581981	1582220	.	-	0	ID=CLUMA_CG002031-RA:exon:70728-1-cds;Name=CLUMA_CG002031-RA:exon:70728-1-cds;Parent=CLUMA_CG002031-RA
superscaffold15	maker	mRNA	1581548	1597972	.	-	.	ID=CLUMA_CG002031-RB;Name=CLUMA_CG002031-RB;Parent=CLUMA_CG002031;_AED=0.31;_QI=0|0.66|0.57|1|0.66|0.85|7|433|456;_eAED=0.32;date=Fri Jan 01 21:10:59 CET 2016
superscaffold15	maker	exon	1597828	1597972	.	-	.	ID=CLUMA_CG002031:1597972-1597828-2;Name=CLUMA_CG002031-RB:exon:70729;Parent=CLUMA_CG002031-RB
superscaffold15	maker	exon	1595568	1595617	.	-	.	ID=CLUMA_CG002031:1595617-1595568;Name=CLUMA_CG002031-RB:exon:70723-2;Parent=CLUMA_CG002031-RB
superscaffold15	maker	exon	1595337	1595513	.	-	.	ID=CLUMA_CG002031:1595513-1595337;Name=CLUMA_CG002031-RB:exon:70724-2;Parent=CLUMA_CG002031-RB
superscaffold15	maker	exon	1587361	1587606	.	-	.	ID=CLUMA_CG002031-RB:exon:70725-2;Name=CLUMA_CG002031-RB:exon:70725-2;Parent=CLUMA_CG002031-RB
superscaffold15	maker	exon	1583576	1583682	.	-	.	ID=CLUMA_CG002031-RB:exon:70726-2;Name=CLUMA_CG002031-RB:exon:70726-2;Parent=CLUMA_CG002031-RB
superscaffold15	maker	exon	1582285	1582891	.	-	.	ID=CLUMA_CG002031-RB:exon:70727-2;Name=CLUMA_CG002031-RB:exon:70727-2;Parent=CLUMA_CG002031-RB
superscaffold15	maker	exon	1581548	1582220	.	-	.	ID=CLUMA_CG002031-RB:exon:70728-2;Name=CLUMA_CG002031-RB:exon:70728-2;Parent=CLUMA_CG002031-RB
superscaffold15	maker	CDS	1595337	1595432	.	-	0	ID=CLUMA_CG002031:1595513-1595337-cds;Name=CLUMA_CG002031-RB:exon:70724-2-cds;Parent=CLUMA_CG002031-RB
superscaffold15	maker	CDS	1587361	1587606	.	-	0	ID=CLUMA_CG002031-RB:exon:70725-2-cds;Name=CLUMA_CG002031-RB:exon:70725-2-cds;Parent=CLUMA_CG002031-RB
superscaffold15	maker	CDS	1583576	1583682	.	-	0	ID=CLUMA_CG002031-RB:exon:70726-2-cds;Name=CLUMA_CG002031-RB:exon:70726-2-cds;Parent=CLUMA_CG002031-RB
superscaffold15	maker	CDS	1582285	1582891	.	-	2	ID=CLUMA_CG002031-RB:exon:70727-2-cds;Name=CLUMA_CG002031-RB:exon:70727-2-cds;Parent=CLUMA_CG002031-RB
superscaffold15	maker	CDS	1581981	1582220	.	-	0	ID=CLUMA_CG002031-RB:exon:70728-2-cds;Name=CLUMA_CG002031-RB:exon:70728-2-cds;Parent=CLUMA_CG002031-RB
superscaffold15	maker	gene	1598569	1599335	.	+	.	ID=CLUMA_CG002034;Name=(sp)_putative_THAP_domain-containing_protein_4
superscaffold15	maker	mRNA	1598569	1599335	.	+	.	ID=CLUMA_CG002034-RA;Name=CLUMA_CG002034-RA;Parent=CLUMA_CG002034;_AED=0.19;_QI=0|-1|0|1|-1|1|1|0|158;_eAED=0.19;date=Fri Jan 01 21:12:15 CET 2016
superscaffold15	maker	exon	1598569	1599335	.	+	.	ID=CLUMA_CG002034:1598569-1599335;Name=CLUMA_CG002034-RA:exon:69713;Parent=CLUMA_CG002034-RA
superscaffold15	maker	CDS	1598686	1599162	.	+	0	ID=CLUMA_CG002034:1598569-1599335-cds;Name=CLUMA_CG002034-RA:exon:69713-cds;Parent=CLUMA_CG002034-RA
superscaffold15	maker	gene	1599159	1599916	.	-	.	ID=CLUMA_CG002033;Name=(nr)_putative_PREDICTED:_protein_atonal_homolog_1-like_[Ceratitis_capitata]
superscaffold15	maker	mRNA	1599159	1599916	.	-	.	ID=CLUMA_CG002033-RA;Name=CLUMA_CG002033-RA;Parent=CLUMA_CG002033;_AED=0.36;_QI=0|1|0.5|1|0|0|2|578|230;_eAED=0.56;date=Fri Jan 01 21:13:14 CET 2016
superscaffold15	maker	exon	1599363	1599916	.	-	.	ID=CLUMA_CG002033-RA:exon:70808;Name=CLUMA_CG002033-RA:exon:70808;Parent=CLUMA_CG002033-RA
superscaffold15	maker	exon	1599159	1599297	.	-	.	ID=CLUMA_CG002033:1599297-1599159;Name=CLUMA_CG002033-RA:exon:70809;Parent=CLUMA_CG002033-RA
superscaffold15	maker	CDS	1599363	1599916	.	-	0	ID=CLUMA_CG002033-RA:exon:70808-cds;Name=CLUMA_CG002033-RA:exon:70808-cds;Parent=CLUMA_CG002033-RA
superscaffold15	maker	CDS	1599159	1599297	.	-	2	ID=CLUMA_CG002033:1599297-1599159-cds;Name=CLUMA_CG002033-RA:exon:70809-cds;Parent=CLUMA_CG002033-RA
superscaffold15	maker	gene	1600037	1601877	.	-	.	ID=CLUMA_CG002035;Name=(sp)_putative_Tryptophan--tRNA_ligase
superscaffold15	maker	mRNA	1600037	1601877	.	-	.	ID=CLUMA_CG002035-RA;Name=CLUMA_CG002035-RA;Parent=CLUMA_CG002035;_AED=0.28;_QI=115|1|1|1|1|1|3|376|407;_eAED=0.28
superscaffold15	maker	exon	1601404	1601877	.	-	.	ID=CLUMA_CG002035-RA:exon:70565;Name=CLUMA_CG002035-RA:exon:70565;Parent=CLUMA_CG002035-RA
superscaffold15	maker	exon	1601153	1601335	.	-	.	ID=CLUMA_CG002035-RA:exon:70566;Name=CLUMA_CG002035-RA:exon:70566;Parent=CLUMA_CG002035-RA
superscaffold15	maker	exon	1600037	1601094	.	-	.	ID=CLUMA_CG002035-RA:exon:70567;Name=CLUMA_CG002035-RA:exon:70567;Parent=CLUMA_CG002035-RA
superscaffold15	maker	CDS	1601404	1601762	.	-	0	ID=CLUMA_CG002035-RA:exon:70565-cds;Name=CLUMA_CG002035-RA:exon:70565-cds;Parent=CLUMA_CG002035-RA
superscaffold15	maker	CDS	1601153	1601335	.	-	2	ID=CLUMA_CG002035-RA:exon:70566-cds;Name=CLUMA_CG002035-RA:exon:70566-cds;Parent=CLUMA_CG002035-RA
superscaffold15	maker	CDS	1600413	1601094	.	-	2	ID=CLUMA_CG002035-RA:exon:70567-cds;Name=CLUMA_CG002035-RA:exon:70567-cds;Parent=CLUMA_CG002035-RA
superscaffold15	maker	gene	1605760	1606189	.	-	.	ID=CLUMA_CG002036;Name=CLUMA_CG002036
superscaffold15	maker	mRNA	1605760	1606189	.	-	.	ID=CLUMA_CG002036-RA;Name=CLUMA_CG002036-RA;Parent=CLUMA_CG002036;_AED=0.09;_QI=169|1|1|1|0|0|2|46|52;_eAED=0.09
superscaffold15	maker	exon	1606130	1606189	.	-	.	ID=CLUMA_CG002036-RA:exon:70838;Name=CLUMA_CG002036-RA:exon:70838;Parent=CLUMA_CG002036-RA
superscaffold15	maker	exon	1605760	1606073	.	-	.	ID=CLUMA_CG002036-RA:exon:70839;Name=CLUMA_CG002036-RA:exon:70839;Parent=CLUMA_CG002036-RA
superscaffold15	maker	CDS	1605806	1605964	.	-	0	ID=CLUMA_CG002036-RA:exon:70839-cds;Name=CLUMA_CG002036-RA:exon:70839-cds;Parent=CLUMA_CG002036-RA
superscaffold15	maker	gene	1615653	1624031	.	+	.	ID=CLUMA_CG002039;Name=(sp)_putative_Phosphofurin_acidic_cluster_sorting_protein_2
superscaffold15	maker	mRNA	1615653	1624031	.	+	.	ID=CLUMA_CG002039-RA;Name=CLUMA_CG002039-RA;Parent=CLUMA_CG002039;_AED=0.19;_QI=1|0.8|0.90|0.90|1|1|11|1558|858;_eAED=0.19;date=Fri Jan 01 21:15:33 CET 2016
superscaffold15	maker	exon	1615653	1615919	.	+	.	ID=CLUMA_CG002039-RA:exon:69830;Name=CLUMA_CG002039-RA:exon:69830;Parent=CLUMA_CG002039-RA
superscaffold15	maker	exon	1616854	1617101	.	+	.	ID=CLUMA_CG002039-RA:exon:69831;Name=CLUMA_CG002039-RA:exon:69831;Parent=CLUMA_CG002039-RA
superscaffold15	maker	exon	1617165	1617409	.	+	.	ID=CLUMA_CG002039-RA:exon:69832;Name=CLUMA_CG002039-RA:exon:69832;Parent=CLUMA_CG002039-RA
superscaffold15	maker	exon	1617490	1617742	.	+	.	ID=CLUMA_CG002039-RA:exon:69833;Name=CLUMA_CG002039-RA:exon:69833;Parent=CLUMA_CG002039-RA
superscaffold15	maker	exon	1620584	1621073	.	+	.	ID=CLUMA_CG002039-RA:exon:69835;Name=CLUMA_CG002039-RA:exon:69835;Parent=CLUMA_CG002039-RA
superscaffold15	maker	exon	1621153	1621558	.	+	.	ID=CLUMA_CG002039-RA:exon:69836;Name=CLUMA_CG002039-RA:exon:69836;Parent=CLUMA_CG002039-RA
superscaffold15	maker	exon	1621624	1621899	.	+	.	ID=CLUMA_CG002039-RA:exon:69837;Name=CLUMA_CG002039-RA:exon:69837;Parent=CLUMA_CG002039-RA
superscaffold15	maker	exon	1621964	1622051	.	+	.	ID=CLUMA_CG002039-RA:exon:69838;Name=CLUMA_CG002039-RA:exon:69838;Parent=CLUMA_CG002039-RA
superscaffold15	maker	exon	1622127	1622243	.	+	.	ID=CLUMA_CG002039-RA:exon:69839;Name=CLUMA_CG002039-RA:exon:69839;Parent=CLUMA_CG002039-RA
superscaffold15	maker	exon	1622352	1624031	.	+	.	ID=CLUMA_CG002039-RA:exon:69840;Name=CLUMA_CG002039-RA:exon:69840;Parent=CLUMA_CG002039-RA
superscaffold15	maker	CDS	1615747	1615919	.	+	0	ID=CLUMA_CG002039-RA:exon:69830-cds;Name=CLUMA_CG002039-RA:exon:69830-cds;Parent=CLUMA_CG002039-RA
superscaffold15	maker	CDS	1616854	1617101	.	+	2	ID=CLUMA_CG002039-RA:exon:69831-cds;Name=CLUMA_CG002039-RA:exon:69831-cds;Parent=CLUMA_CG002039-RA
superscaffold15	maker	CDS	1617165	1617409	.	+	1	ID=CLUMA_CG002039-RA:exon:69832-cds;Name=CLUMA_CG002039-RA:exon:69832-cds;Parent=CLUMA_CG002039-RA
superscaffold15	maker	CDS	1617490	1617742	.	+	0	ID=CLUMA_CG002039-RA:exon:69833-cds;Name=CLUMA_CG002039-RA:exon:69833-cds;Parent=CLUMA_CG002039-RA
superscaffold15	maker	CDS	1620584	1621073	.	+	1	ID=CLUMA_CG002039-RA:exon:69835-cds;Name=CLUMA_CG002039-RA:exon:69835-cds;Parent=CLUMA_CG002039-RA
superscaffold15	maker	CDS	1621153	1621558	.	+	2	ID=CLUMA_CG002039-RA:exon:69836-cds;Name=CLUMA_CG002039-RA:exon:69836-cds;Parent=CLUMA_CG002039-RA
superscaffold15	maker	CDS	1621624	1621899	.	+	0	ID=CLUMA_CG002039-RA:exon:69837-cds;Name=CLUMA_CG002039-RA:exon:69837-cds;Parent=CLUMA_CG002039-RA
superscaffold15	maker	CDS	1621964	1622051	.	+	0	ID=CLUMA_CG002039-RA:exon:69838-cds;Name=CLUMA_CG002039-RA:exon:69838-cds;Parent=CLUMA_CG002039-RA
superscaffold15	maker	CDS	1622127	1622243	.	+	1	ID=CLUMA_CG002039-RA:exon:69839-cds;Name=CLUMA_CG002039-RA:exon:69839-cds;Parent=CLUMA_CG002039-RA
superscaffold15	maker	CDS	1622352	1622473	.	+	1	ID=CLUMA_CG002039-RA:exon:69840-cds;Name=CLUMA_CG002039-RA:exon:69840-cds;Parent=CLUMA_CG002039-RA
superscaffold15	maker	gene	1626277	1630103	.	+	.	ID=CLUMA_CG002041;Name=(sp)_similar_to_Putative_helicase_mov-10-B.1
superscaffold15	maker	mRNA	1626277	1630103	.	+	.	ID=CLUMA_CG002041-RA;Name=CLUMA_CG002041-RA;Parent=CLUMA_CG002041;_AED=0.00;_QI=55|1|1|1|1|1|7|163|917;_eAED=0.00
superscaffold15	maker	exon	1626277	1626552	.	+	.	ID=CLUMA_CG002041-RA:exon:69339;Name=CLUMA_CG002041-RA:exon:69339;Parent=CLUMA_CG002041-RA
superscaffold15	maker	exon	1626634	1626985	.	+	.	ID=CLUMA_CG002041-RA:exon:69340;Name=CLUMA_CG002041-RA:exon:69340;Parent=CLUMA_CG002041-RA
superscaffold15	maker	exon	1627045	1627193	.	+	.	ID=CLUMA_CG002041-RA:exon:69341;Name=CLUMA_CG002041-RA:exon:69341;Parent=CLUMA_CG002041-RA
superscaffold15	maker	exon	1627410	1628458	.	+	.	ID=CLUMA_CG002041-RA:exon:69342;Name=CLUMA_CG002041-RA:exon:69342;Parent=CLUMA_CG002041-RA
superscaffold15	maker	exon	1628811	1628918	.	+	.	ID=CLUMA_CG002041-RA:exon:69343;Name=CLUMA_CG002041-RA:exon:69343;Parent=CLUMA_CG002041-RA
superscaffold15	maker	exon	1628996	1629615	.	+	.	ID=CLUMA_CG002041-RA:exon:69344;Name=CLUMA_CG002041-RA:exon:69344;Parent=CLUMA_CG002041-RA
superscaffold15	maker	exon	1629686	1630103	.	+	.	ID=CLUMA_CG002041-RA:exon:69345;Name=CLUMA_CG002041-RA:exon:69345;Parent=CLUMA_CG002041-RA
superscaffold15	maker	CDS	1626332	1626552	.	+	0	ID=CLUMA_CG002041-RA:exon:69339-cds;Name=CLUMA_CG002041-RA:exon:69339-cds;Parent=CLUMA_CG002041-RA
superscaffold15	maker	CDS	1626634	1626985	.	+	2	ID=CLUMA_CG002041-RA:exon:69340-cds;Name=CLUMA_CG002041-RA:exon:69340-cds;Parent=CLUMA_CG002041-RA
superscaffold15	maker	CDS	1627045	1627193	.	+	0	ID=CLUMA_CG002041-RA:exon:69341-cds;Name=CLUMA_CG002041-RA:exon:69341-cds;Parent=CLUMA_CG002041-RA
superscaffold15	maker	CDS	1627410	1628458	.	+	2	ID=CLUMA_CG002041-RA:exon:69342-cds;Name=CLUMA_CG002041-RA:exon:69342-cds;Parent=CLUMA_CG002041-RA
superscaffold15	maker	CDS	1628811	1628918	.	+	1	ID=CLUMA_CG002041-RA:exon:69343-cds;Name=CLUMA_CG002041-RA:exon:69343-cds;Parent=CLUMA_CG002041-RA
superscaffold15	maker	CDS	1628996	1629615	.	+	1	ID=CLUMA_CG002041-RA:exon:69344-cds;Name=CLUMA_CG002041-RA:exon:69344-cds;Parent=CLUMA_CG002041-RA
superscaffold15	maker	CDS	1629686	1629940	.	+	0	ID=CLUMA_CG002041-RA:exon:69345-cds;Name=CLUMA_CG002041-RA:exon:69345-cds;Parent=CLUMA_CG002041-RA
superscaffold15	maker	gene	1672113	1678236	.	+	.	ID=CLUMA_CG002055;Name=(nr)_putative_hypothetical_protein_AaeL_AAEL013766_[Aedes_aegypti]
superscaffold15	maker	mRNA	1672113	1676384	.	+	.	ID=CLUMA_CG002055-RA;Name=CLUMA_CG002055-RA;Parent=CLUMA_CG002055;_AED=0.11;_QI=44|1|1|1|1|1|4|901|258;_eAED=0.11
superscaffold15	maker	exon	1672113	1672409	.	+	.	ID=CLUMA_CG002055-RA:exon:69670;Name=CLUMA_CG002055-RA:exon:69670;Parent=CLUMA_CG002055-RA
superscaffold15	maker	exon	1674552	1674740	.	+	.	ID=CLUMA_CG002055-RA:exon:69671;Name=CLUMA_CG002055-RA:exon:69671;Parent=CLUMA_CG002055-RA
superscaffold15	maker	exon	1674800	1675010	.	+	.	ID=CLUMA_CG002055-RA:exon:69672;Name=CLUMA_CG002055-RA:exon:69672;Parent=CLUMA_CG002055-RA
superscaffold15	maker	exon	1675360	1676384	.	+	.	ID=CLUMA_CG002055-RA:exon:69673;Name=CLUMA_CG002055-RA:exon:69673;Parent=CLUMA_CG002055-RA
superscaffold15	maker	CDS	1672157	1672409	.	+	0	ID=CLUMA_CG002055-RA:exon:69670-cds;Name=CLUMA_CG002055-RA:exon:69670-cds;Parent=CLUMA_CG002055-RA
superscaffold15	maker	CDS	1674552	1674740	.	+	1	ID=CLUMA_CG002055-RA:exon:69671-cds;Name=CLUMA_CG002055-RA:exon:69671-cds;Parent=CLUMA_CG002055-RA
superscaffold15	maker	CDS	1674800	1675010	.	+	1	ID=CLUMA_CG002055-RA:exon:69672-cds;Name=CLUMA_CG002055-RA:exon:69672-cds;Parent=CLUMA_CG002055-RA
superscaffold15	maker	CDS	1675360	1675483	.	+	2	ID=CLUMA_CG002055-RA:exon:69673-cds;Name=CLUMA_CG002055-RA:exon:69673-cds;Parent=CLUMA_CG002055-RA
superscaffold15	.	mRNA	1672113	1678236	.	+	.	ID=CLUMA_CG002055-RB;Name=CLUMA_CG002055-RB;Parent=CLUMA_CG002055;date=Fri Jan 01 21:17:01 CET 2016
superscaffold15	.	exon	1672113	1672409	.	+	.	ID=CLUMA_CG002055:1672113-1672409;Name=maker-superscaffold15-exonerate_est2genome-gene-0.96-mRNA-2;Parent=CLUMA_CG002055-RB
superscaffold15	.	exon	1674552	1674740	.	+	.	ID=CLUMA_CG002055:1674552-1674740;Name=maker-superscaffold15-exonerate_est2genome-gene-0.96-mRNA-2;Parent=CLUMA_CG002055-RB
superscaffold15	.	exon	1674800	1675010	.	+	.	ID=CLUMA_CG002055:1674800-1675010;Name=maker-superscaffold15-exonerate_est2genome-gene-0.96-mRNA-2;Parent=CLUMA_CG002055-RB
superscaffold15	.	exon	1678035	1678236	.	+	.	ID=CLUMA_CG002055:1678035-1678236;Name=maker-superscaffold15-exonerate_est2genome-gene-0.96-mRNA-2;Parent=CLUMA_CG002055-RB
superscaffold15	.	CDS	1672157	1672409	.	+	0	ID=CLUMA_CG002055:1672113-1672409-cds;Name=maker-superscaffold15-exonerate_est2genome-gene-0.96-mRNA-2-cds;Parent=CLUMA_CG002055-RB
superscaffold15	.	CDS	1674552	1674740	.	+	1	ID=CLUMA_CG002055:1674552-1674740-cds;Name=maker-superscaffold15-exonerate_est2genome-gene-0.96-mRNA-2-cds;Parent=CLUMA_CG002055-RB
superscaffold15	.	CDS	1674800	1675010	.	+	1	ID=CLUMA_CG002055:1674800-1675010-cds;Name=maker-superscaffold15-exonerate_est2genome-gene-0.96-mRNA-2-cds;Parent=CLUMA_CG002055-RB
superscaffold15	.	CDS	1678035	1678089	.	+	2	ID=CLUMA_CG002055:1678035-1678236-cds;Name=maker-superscaffold15-exonerate_est2genome-gene-0.96-mRNA-2-cds;Parent=CLUMA_CG002055-RB
superscaffold15	maker	gene	1686101	1687811	.	-	.	ID=CLUMA_CG002058;Name=CLUMA_CG002058
superscaffold15	maker	mRNA	1686101	1687811	.	-	.	ID=CLUMA_CG002058-RA;Name=CLUMA_CG002058-RA;Parent=CLUMA_CG002058;_AED=0.80;_QI=0|0|0|0.4|1|1|5|0|85;_eAED=1.00
superscaffold15	maker	exon	1687784	1687811	.	-	.	ID=CLUMA_CG002058-RA:exon:71239;Name=CLUMA_CG002058-RA:exon:71239;Parent=CLUMA_CG002058-RA
superscaffold15	maker	exon	1686991	1687039	.	-	.	ID=CLUMA_CG002058-RA:exon:71238;Name=CLUMA_CG002058-RA:exon:71238;Parent=CLUMA_CG002058-RA
superscaffold15	maker	exon	1686821	1686886	.	-	.	ID=CLUMA_CG002058-RA:exon:71237;Name=CLUMA_CG002058-RA:exon:71237;Parent=CLUMA_CG002058-RA
superscaffold15	maker	exon	1686207	1686225	.	-	.	ID=CLUMA_CG002058-RA:exon:71236;Name=CLUMA_CG002058-RA:exon:71236;Parent=CLUMA_CG002058-RA
superscaffold15	maker	exon	1686101	1686196	.	-	.	ID=CLUMA_CG002058-RA:exon:71235;Name=CLUMA_CG002058-RA:exon:71235;Parent=CLUMA_CG002058-RA
superscaffold15	maker	CDS	1687784	1687811	.	-	0	ID=CLUMA_CG002058-RA:exon:71239-cds;Name=CLUMA_CG002058-RA:exon:71239-cds;Parent=CLUMA_CG002058-RA
superscaffold15	maker	CDS	1686991	1687039	.	-	1	ID=CLUMA_CG002058-RA:exon:71238-cds;Name=CLUMA_CG002058-RA:exon:71238-cds;Parent=CLUMA_CG002058-RA
superscaffold15	maker	CDS	1686821	1686886	.	-	2	ID=CLUMA_CG002058-RA:exon:71237-cds;Name=CLUMA_CG002058-RA:exon:71237-cds;Parent=CLUMA_CG002058-RA
superscaffold15	maker	CDS	1686207	1686225	.	-	2	ID=CLUMA_CG002058-RA:exon:71236-cds;Name=CLUMA_CG002058-RA:exon:71236-cds;Parent=CLUMA_CG002058-RA
superscaffold15	maker	CDS	1686101	1686196	.	-	0	ID=CLUMA_CG002058-RA:exon:71235-cds;Name=CLUMA_CG002058-RA:exon:71235-cds;Parent=CLUMA_CG002058-RA
superscaffold15	maker	gene	1688106	1730742	.	+	.	ID=CLUMA_CG002059;Name=(sp)_similar_to_Hemicentin-2;Alias=(nr)_putative_conserved_hypothetical_protein_[Culex_quinquefasciatus]
superscaffold15	maker	mRNA	1688106	1730742	.	+	.	ID=CLUMA_CG002059-RA;Name=CLUMA_CG002059-RA;Alias=CLUMA_CG002066-RA;Parent=CLUMA_CG002059;_AED=0.10;_QI=69|0.73|0.68|0.93|0.66|0.68|16|0|1014;_eAED=0.11;date=Mon May 30 23:06:45 CEST 2016
superscaffold15	maker	exon	1688106	1688292	.	+	.	ID=CLUMA_CG002059:1688106-1688292;Name=CLUMA_CG002059-RA:exon:69738-1;Parent=CLUMA_CG002059-RA
superscaffold15	maker	exon	1693052	1693190	.	+	.	ID=CLUMA_CG002059:1693052-1693190;Name=CLUMA_CG002059-RA:exon:69739-1;Parent=CLUMA_CG002059-RA
superscaffold15	maker	exon	1695230	1695368	.	+	.	ID=CLUMA_CG002059:1695230-1695368;Name=CLUMA_CG002059-RA:exon:69740-1;Parent=CLUMA_CG002059-RA
superscaffold15	maker	exon	1695470	1695539	.	+	.	ID=CLUMA_CG002059:1695470-1695539;Name=CLUMA_CG002059-RA:exon:69741-1;Parent=CLUMA_CG002059-RA
superscaffold15	maker	exon	1696392	1696502	.	+	.	ID=CLUMA_CG002059:1696392-1696502;Name=CLUMA_CG002059-RA:exon:69742-1;Parent=CLUMA_CG002059-RA
superscaffold15	maker	exon	1701842	1702048	.	+	.	ID=CLUMA_CG002059:1701842-1702048;Name=CLUMA_CG002059-RA:exon:69743-1;Parent=CLUMA_CG002059-RA
superscaffold15	maker	exon	1702286	1702431	.	+	.	ID=CLUMA_CG002059:1702286-1702431;Name=CLUMA_CG002059-RA:exon:69744-1;Parent=CLUMA_CG002059-RA
superscaffold15	maker	exon	1706048	1706198	.	+	.	ID=CLUMA_CG002059:1706048-1706198;Name=CLUMA_CG002059-RA:exon:69748-1;Parent=CLUMA_CG002059-RA
superscaffold15	maker	exon	1707550	1707680	.	+	.	ID=CLUMA_CG002059:1707550-1707680;Name=CLUMA_CG002059-RA:exon:69749-1;Parent=CLUMA_CG002059-RA
superscaffold15	maker	exon	1710728	1710887	.	+	.	ID=CLUMA_CG002059:1710728-1710887;Name=CLUMA_CG002059-RA:exon:69750;Parent=CLUMA_CG002059-RA
superscaffold15	maker	exon	1713424	1713660	.	+	.	ID=CLUMA_CG002059:1713424-1713660;Name=CLUMA_CG002059-RA:exon:69751-1;Parent=CLUMA_CG002059-RA
superscaffold15	.	exon	1713888	1714022	.	+	.	ID=CLUMA_CG002059:1713888-1714022;Name=no_name;Parent=CLUMA_CG002059-RA
superscaffold15	maker	exon	1715064	1715915	.	+	.	ID=CLUMA_CG002059:1715064-1715915;Name=CLUMA_CG002059-RA:exon:69752-1;Parent=CLUMA_CG002059-RA
superscaffold15	maker	exon	1716485	1716610	.	+	.	ID=CLUMA_CG002059:1716485-1716610;Name=CLUMA_CG002059-RA:exon:69753-1;Parent=CLUMA_CG002059-RA
superscaffold15	maker	exon	1728579	1728737	.	+	.	ID=CLUMA_CG002059:1728579-1728737;Name=CLUMA_CG002066-RA:exon:69353;Parent=CLUMA_CG002059-RA
superscaffold15	maker	exon	1728798	1730742	.	+	.	ID=CLUMA_CG002059:1728798-1730742;Name=CLUMA_CG002066-RA:exon:69354;Parent=CLUMA_CG002059-RA
superscaffold15	maker	CDS	1688175	1688292	.	+	0	ID=CLUMA_CG002059:1688106-1688292-cds;Name=CLUMA_CG002059-RA:exon:69738-1-cds;Parent=CLUMA_CG002059-RA
superscaffold15	maker	CDS	1693052	1693190	.	+	1	ID=CLUMA_CG002059:1693052-1693190-cds;Name=CLUMA_CG002059-RA:exon:69739-1-cds;Parent=CLUMA_CG002059-RA
superscaffold15	maker	CDS	1695230	1695368	.	+	2	ID=CLUMA_CG002059:1695230-1695368-cds;Name=CLUMA_CG002059-RA:exon:69740-1-cds;Parent=CLUMA_CG002059-RA
superscaffold15	maker	CDS	1695470	1695539	.	+	0	ID=CLUMA_CG002059:1695470-1695539-cds;Name=CLUMA_CG002059-RA:exon:69741-1-cds;Parent=CLUMA_CG002059-RA
superscaffold15	maker	CDS	1696392	1696502	.	+	1	ID=CLUMA_CG002059:1696392-1696502-cds;Name=CLUMA_CG002059-RA:exon:69742-1-cds;Parent=CLUMA_CG002059-RA
superscaffold15	maker	CDS	1701842	1702048	.	+	1	ID=CLUMA_CG002059:1701842-1702048-cds;Name=CLUMA_CG002059-RA:exon:69743-1-cds;Parent=CLUMA_CG002059-RA
superscaffold15	maker	CDS	1702286	1702431	.	+	1	ID=CLUMA_CG002059:1702286-1702431-cds;Name=CLUMA_CG002059-RA:exon:69744-1-cds;Parent=CLUMA_CG002059-RA
superscaffold15	maker	CDS	1706048	1706198	.	+	0	ID=CLUMA_CG002059:1706048-1706198-cds;Name=CLUMA_CG002059-RA:exon:69748-1-cds;Parent=CLUMA_CG002059-RA
superscaffold15	maker	CDS	1707550	1707680	.	+	1	ID=CLUMA_CG002059:1707550-1707680-cds;Name=CLUMA_CG002059-RA:exon:69749-1-cds;Parent=CLUMA_CG002059-RA
superscaffold15	maker	CDS	1710728	1710887	.	+	0	ID=CLUMA_CG002059:1710728-1710887-cds;Name=CLUMA_CG002059-RA:exon:69750-cds;Parent=CLUMA_CG002059-RA
superscaffold15	maker	CDS	1713424	1713660	.	+	1	ID=CLUMA_CG002059:1713424-1713660-cds;Name=CLUMA_CG002059-RA:exon:69751-1-cds;Parent=CLUMA_CG002059-RA
superscaffold15	.	CDS	1713888	1714022	.	+	1	ID=CLUMA_CG002059:1713888-1714022-cds;Name=no_name-cds;Parent=CLUMA_CG002059-RA
superscaffold15	maker	CDS	1715064	1715915	.	+	1	ID=CLUMA_CG002059:1715064-1715915-cds;Name=CLUMA_CG002059-RA:exon:69752-1-cds;Parent=CLUMA_CG002059-RA
superscaffold15	maker	CDS	1716485	1716610	.	+	1	ID=CLUMA_CG002059:1716485-1716610-cds;Name=CLUMA_CG002059-RA:exon:69753-1-cds;Parent=CLUMA_CG002059-RA
superscaffold15	maker	CDS	1728579	1728737	.	+	1	ID=CLUMA_CG002059:1728579-1728737-cds;Name=CLUMA_CG002066-RA:exon:69353-cds;Parent=CLUMA_CG002059-RA
superscaffold15	maker	CDS	1728798	1729663	.	+	1	ID=CLUMA_CG002059:1728798-1730742-cds;Name=CLUMA_CG002066-RA:exon:69354-cds;Parent=CLUMA_CG002059-RA
superscaffold15	maker	gene	1731903	1737159	.	+	.	ID=CLUMA_CG002067;Name=(sp)_similar_to_Delta_and_Notch-like_epidermal_growth_factor-related_receptor
superscaffold15	maker	mRNA	1731903	1737159	.	+	.	ID=CLUMA_CG002067-RA;Name=CLUMA_CG002067-RA;Parent=CLUMA_CG002067;_AED=0.18;_QI=29|0.91|0.76|1|1|0.92|13|1|868;_eAED=0.31;date=Tue Mar 25 12:21:08 CET 2014
superscaffold15	maker	exon	1731903	1732004	.	+	.	ID=CLUMA_CG002067-RA:1731903-1732004;Name=CLUMA_CG002067-RA:1731903-1732004;Parent=CLUMA_CG002067-RA
superscaffold15	.	exon	1732344	1733837	.	+	.	ID=CLUMA_CG002067-RA:1732344-1733837;Name=CLUMA_CG002067-RA:1732344-1733837;Parent=CLUMA_CG002067-RA
superscaffold15	maker	exon	1734246	1734400	.	+	.	ID=CLUMA_CG002067-RA:exon:69905;Name=CLUMA_CG002067-RA:exon:69905;Parent=CLUMA_CG002067-RA
superscaffold15	maker	exon	1734464	1734551	.	+	.	ID=CLUMA_CG002067-RA:exon:69906;Name=CLUMA_CG002067-RA:exon:69906;Parent=CLUMA_CG002067-RA
superscaffold15	maker	exon	1734644	1734728	.	+	.	ID=CLUMA_CG002067-RA:exon:69907;Name=CLUMA_CG002067-RA:exon:69907;Parent=CLUMA_CG002067-RA
superscaffold15	maker	exon	1735023	1735141	.	+	.	ID=CLUMA_CG002067-RA:exon:69908;Name=CLUMA_CG002067-RA:exon:69908;Parent=CLUMA_CG002067-RA
superscaffold15	maker	exon	1735243	1735396	.	+	.	ID=CLUMA_CG002067-RA:exon:69909;Name=CLUMA_CG002067-RA:exon:69909;Parent=CLUMA_CG002067-RA
superscaffold15	maker	exon	1735541	1735640	.	+	.	ID=CLUMA_CG002067-RA:exon:69910;Name=CLUMA_CG002067-RA:exon:69910;Parent=CLUMA_CG002067-RA
superscaffold15	maker	exon	1735729	1735883	.	+	.	ID=CLUMA_CG002067-RA:exon:69911;Name=CLUMA_CG002067-RA:exon:69911;Parent=CLUMA_CG002067-RA
superscaffold15	maker	exon	1735951	1736093	.	+	.	ID=CLUMA_CG002067-RA:exon:69912;Name=CLUMA_CG002067-RA:exon:69912;Parent=CLUMA_CG002067-RA
superscaffold15	maker	exon	1736246	1736374	.	+	.	ID=CLUMA_CG002067-RA:exon:69913;Name=CLUMA_CG002067-RA:exon:69913;Parent=CLUMA_CG002067-RA
superscaffold15	maker	exon	1736467	1736569	.	+	.	ID=CLUMA_CG002067-RA:exon:69914;Name=CLUMA_CG002067-RA:exon:69914;Parent=CLUMA_CG002067-RA
superscaffold15	maker	exon	1736633	1736805	.	+	.	ID=CLUMA_CG002067-RA:exon:69915;Name=CLUMA_CG002067-RA:exon:69915;Parent=CLUMA_CG002067-RA
superscaffold15	maker	exon	1736875	1737159	.	+	.	ID=CLUMA_CG002067-RA:1736875-1737159;Name=CLUMA_CG002067-RA:1736875-1737159;Parent=CLUMA_CG002067-RA
superscaffold15	.	CDS	1732434	1733837	.	+	0	ID=CLUMA_CG002067-RA:1732344-1733837-cds;Name=CLUMA_CG002067-RA:1732344-1733837-cds;Parent=CLUMA_CG002067-RA
superscaffold15	maker	CDS	1734246	1734400	.	+	0	ID=CLUMA_CG002067-RA:exon:69905-cds;Name=CLUMA_CG002067-RA:exon:69905-cds;Parent=CLUMA_CG002067-RA
superscaffold15	maker	CDS	1734464	1734551	.	+	2	ID=CLUMA_CG002067-RA:exon:69906-cds;Name=CLUMA_CG002067-RA:exon:69906-cds;Parent=CLUMA_CG002067-RA
superscaffold15	maker	CDS	1734644	1734728	.	+	0	ID=CLUMA_CG002067-RA:exon:69907-cds;Name=CLUMA_CG002067-RA:exon:69907-cds;Parent=CLUMA_CG002067-RA
superscaffold15	maker	CDS	1735023	1735141	.	+	1	ID=CLUMA_CG002067-RA:exon:69908-cds;Name=CLUMA_CG002067-RA:exon:69908-cds;Parent=CLUMA_CG002067-RA
superscaffold15	maker	CDS	1735243	1735396	.	+	0	ID=CLUMA_CG002067-RA:exon:69909-cds;Name=CLUMA_CG002067-RA:exon:69909-cds;Parent=CLUMA_CG002067-RA
superscaffold15	maker	CDS	1735541	1735640	.	+	1	ID=CLUMA_CG002067-RA:exon:69910-cds;Name=CLUMA_CG002067-RA:exon:69910-cds;Parent=CLUMA_CG002067-RA
superscaffold15	maker	CDS	1735729	1735883	.	+	2	ID=CLUMA_CG002067-RA:exon:69911-cds;Name=CLUMA_CG002067-RA:exon:69911-cds;Parent=CLUMA_CG002067-RA
superscaffold15	maker	CDS	1735951	1736093	.	+	1	ID=CLUMA_CG002067-RA:exon:69912-cds;Name=CLUMA_CG002067-RA:exon:69912-cds;Parent=CLUMA_CG002067-RA
superscaffold15	maker	CDS	1736246	1736374	.	+	0	ID=CLUMA_CG002067-RA:exon:69913-cds;Name=CLUMA_CG002067-RA:exon:69913-cds;Parent=CLUMA_CG002067-RA
superscaffold15	maker	CDS	1736467	1736569	.	+	0	ID=CLUMA_CG002067-RA:exon:69914-cds;Name=CLUMA_CG002067-RA:exon:69914-cds;Parent=CLUMA_CG002067-RA
superscaffold15	maker	CDS	1736633	1736805	.	+	1	ID=CLUMA_CG002067-RA:exon:69915-cds;Name=CLUMA_CG002067-RA:exon:69915-cds;Parent=CLUMA_CG002067-RA
superscaffold15	maker	CDS	1736875	1737159	.	+	0	ID=CLUMA_CG002067-RA:1736875-1737159-cds;Name=CLUMA_CG002067-RA:1736875-1737159-cds;Parent=CLUMA_CG002067-RA
superscaffold15	maker	gene	1738542	1742832	.	-	.	ID=CLUMA_CG002068;Name=(sp)_similar_to_Major_facilitator_superfamily_domain-containing_protein_6
superscaffold15	maker	mRNA	1738542	1742832	.	-	.	ID=CLUMA_CG002068-RA;Name=CLUMA_CG002068-RA;Parent=CLUMA_CG002068;_AED=0.24;_QI=313|0.66|0.6|0.8|0.88|0.6|10|0|932;_eAED=0.24;date=Fri Jan 01 22:11:08 CET 2016
superscaffold15	maker	exon	1742378	1742832	.	-	.	ID=CLUMA_CG002068-RA:exon:70577;Name=CLUMA_CG002068-RA:exon:70577;Parent=CLUMA_CG002068-RA
superscaffold15	maker	exon	1741763	1741885	.	-	.	ID=CLUMA_CG002068-RA:exon:70578;Name=CLUMA_CG002068-RA:exon:70578;Parent=CLUMA_CG002068-RA
superscaffold15	maker	exon	1741379	1741542	.	-	.	ID=CLUMA_CG002068-RA:exon:70579;Name=CLUMA_CG002068-RA:exon:70579;Parent=CLUMA_CG002068-RA
superscaffold15	maker	exon	1740088	1741324	.	-	.	ID=CLUMA_CG002068-RA:exon:70580;Name=CLUMA_CG002068-RA:exon:70580;Parent=CLUMA_CG002068-RA
superscaffold15	maker	exon	1739806	1740030	.	-	.	ID=CLUMA_CG002068-RA:exon:70581;Name=CLUMA_CG002068-RA:exon:70581;Parent=CLUMA_CG002068-RA
superscaffold15	maker	exon	1739551	1739717	.	-	.	ID=CLUMA_CG002068-RA:exon:70582;Name=CLUMA_CG002068-RA:exon:70582;Parent=CLUMA_CG002068-RA
superscaffold15	maker	exon	1739350	1739496	.	-	.	ID=CLUMA_CG002068-RA:exon:70583;Name=CLUMA_CG002068-RA:exon:70583;Parent=CLUMA_CG002068-RA
superscaffold15	.	exon	1739223	1739294	.	-	.	ID=CLUMA_CG002068:1739294-1739223;Name=no_name;Parent=CLUMA_CG002068-RA
superscaffold15	maker	exon	1738980	1739165	.	-	.	ID=CLUMA_CG002068:1739165-1738980;Name=CLUMA_CG002068-RA:exon:70584;Parent=CLUMA_CG002068-RA
superscaffold15	maker	exon	1738793	1738909	.	-	.	ID=CLUMA_CG002068-RA:exon:70585;Name=CLUMA_CG002068-RA:exon:70585;Parent=CLUMA_CG002068-RA
superscaffold15	maker	exon	1738542	1738724	.	-	.	ID=CLUMA_CG002068-RA:1738724-1738542;Name=CLUMA_CG002068-RA:1738724-1738542;Parent=CLUMA_CG002068-RA
superscaffold15	maker	CDS	1742378	1742519	.	-	0	ID=CLUMA_CG002068-RA:exon:70577-cds;Name=CLUMA_CG002068-RA:exon:70577-cds;Parent=CLUMA_CG002068-RA
superscaffold15	maker	CDS	1741763	1741885	.	-	1	ID=CLUMA_CG002068-RA:exon:70578-cds;Name=CLUMA_CG002068-RA:exon:70578-cds;Parent=CLUMA_CG002068-RA
superscaffold15	maker	CDS	1741379	1741542	.	-	1	ID=CLUMA_CG002068-RA:exon:70579-cds;Name=CLUMA_CG002068-RA:exon:70579-cds;Parent=CLUMA_CG002068-RA
superscaffold15	maker	CDS	1740088	1741324	.	-	0	ID=CLUMA_CG002068-RA:exon:70580-cds;Name=CLUMA_CG002068-RA:exon:70580-cds;Parent=CLUMA_CG002068-RA
superscaffold15	maker	CDS	1739806	1740030	.	-	1	ID=CLUMA_CG002068-RA:exon:70581-cds;Name=CLUMA_CG002068-RA:exon:70581-cds;Parent=CLUMA_CG002068-RA
superscaffold15	maker	CDS	1739551	1739717	.	-	1	ID=CLUMA_CG002068-RA:exon:70582-cds;Name=CLUMA_CG002068-RA:exon:70582-cds;Parent=CLUMA_CG002068-RA
superscaffold15	maker	CDS	1739350	1739496	.	-	0	ID=CLUMA_CG002068-RA:exon:70583-cds;Name=CLUMA_CG002068-RA:exon:70583-cds;Parent=CLUMA_CG002068-RA
superscaffold15	.	CDS	1739223	1739294	.	-	0	ID=CLUMA_CG002068:1739294-1739223-cds;Name=no_name-cds;Parent=CLUMA_CG002068-RA
superscaffold15	maker	CDS	1738980	1739165	.	-	0	ID=CLUMA_CG002068:1739165-1738980-cds;Name=CLUMA_CG002068-RA:exon:70584-cds;Parent=CLUMA_CG002068-RA
superscaffold15	maker	CDS	1738793	1738909	.	-	0	ID=CLUMA_CG002068-RA:exon:70585-cds;Name=CLUMA_CG002068-RA:exon:70585-cds;Parent=CLUMA_CG002068-RA
superscaffold15	maker	CDS	1738542	1738724	.	-	0	ID=CLUMA_CG002068-RA:1738724-1738542-cds;Name=CLUMA_CG002068-RA:1738724-1738542-cds;Parent=CLUMA_CG002068-RA
superscaffold15	maker	gene	1743906	1746010	.	+	.	ID=CLUMA_CG002069;Name=(sp)_putative_Acyl-CoA_synthetase_family_member_3
superscaffold15	maker	mRNA	1743906	1746010	.	+	.	ID=CLUMA_CG002069-RA;Name=CLUMA_CG002069-RA;Parent=CLUMA_CG002069;_AED=0.01;_QI=77|1|1|1|1|1|3|86|606;_eAED=0.01
superscaffold15	maker	exon	1743906	1744238	.	+	.	ID=CLUMA_CG002069-RA:exon:69360;Name=CLUMA_CG002069-RA:exon:69360;Parent=CLUMA_CG002069-RA
superscaffold15	maker	exon	1744306	1744398	.	+	.	ID=CLUMA_CG002069-RA:exon:69361;Name=CLUMA_CG002069-RA:exon:69361;Parent=CLUMA_CG002069-RA
superscaffold15	maker	exon	1744453	1746010	.	+	.	ID=CLUMA_CG002069-RA:exon:69362;Name=CLUMA_CG002069-RA:exon:69362;Parent=CLUMA_CG002069-RA
superscaffold15	maker	CDS	1743983	1744238	.	+	0	ID=CLUMA_CG002069-RA:exon:69360-cds;Name=CLUMA_CG002069-RA:exon:69360-cds;Parent=CLUMA_CG002069-RA
superscaffold15	maker	CDS	1744306	1744398	.	+	1	ID=CLUMA_CG002069-RA:exon:69361-cds;Name=CLUMA_CG002069-RA:exon:69361-cds;Parent=CLUMA_CG002069-RA
superscaffold15	maker	CDS	1744453	1745924	.	+	1	ID=CLUMA_CG002069-RA:exon:69362-cds;Name=CLUMA_CG002069-RA:exon:69362-cds;Parent=CLUMA_CG002069-RA
superscaffold15	maker	gene	1751835	1752932	.	+	.	ID=CLUMA_CG002071;Name=CLUMA_CG002071
superscaffold15	maker	mRNA	1751835	1752932	.	+	.	ID=CLUMA_CG002071-RA;Name=CLUMA_CG002071-RA;Parent=CLUMA_CG002071;_AED=0.06;_QI=0|-1|0|1|-1|1|1|0|365;_eAED=1.00
superscaffold15	maker	exon	1751835	1752932	.	+	.	ID=CLUMA_CG002071-RA:exon:71163;Name=CLUMA_CG002071-RA:exon:71163;Parent=CLUMA_CG002071-RA
superscaffold15	maker	CDS	1751835	1752932	.	+	0	ID=CLUMA_CG002071-RA:exon:71163-cds;Name=CLUMA_CG002071-RA:exon:71163-cds;Parent=CLUMA_CG002071-RA
superscaffold15	maker	gene	1770549	1779787	.	-	.	ID=CLUMA_CG002076;Name=(sp)_similar_to_Protein_turtle_homolog_A
superscaffold15	maker	mRNA	1770549	1779787	.	-	.	ID=CLUMA_CG002076-RA;Name=CLUMA_CG002076-RA;Parent=CLUMA_CG002076;_AED=0.20;_QI=0|0.87|0.66|1|0.75|0.77|9|0|470;_eAED=0.21;date=Fri Jan 01 22:13:01 CET 2016
superscaffold15	maker	exon	1779233	1779787	.	-	.	ID=CLUMA_CG002076-RA:1779787-1779233;Name=CLUMA_CG002076-RA:1779787-1779233;Parent=CLUMA_CG002076-RA
superscaffold15	maker	exon	1774761	1774893	.	-	.	ID=CLUMA_CG002076-RA:exon:70520;Name=CLUMA_CG002076-RA:exon:70520;Parent=CLUMA_CG002076-RA
superscaffold15	maker	exon	1774251	1774459	.	-	.	ID=CLUMA_CG002076-RA:exon:70521;Name=CLUMA_CG002076-RA:exon:70521;Parent=CLUMA_CG002076-RA
superscaffold15	maker	exon	1774004	1774114	.	-	.	ID=CLUMA_CG002076-RA:exon:70522;Name=CLUMA_CG002076-RA:exon:70522;Parent=CLUMA_CG002076-RA
superscaffold15	maker	exon	1773377	1773580	.	-	.	ID=CLUMA_CG002076:1773580-1773377;Name=CLUMA_CG002076-RA:exon:70523;Parent=CLUMA_CG002076-RA
superscaffold15	maker	exon	1772200	1772351	.	-	.	ID=CLUMA_CG002076:1772351-1772200;Name=CLUMA_CG002076-RA:exon:70524;Parent=CLUMA_CG002076-RA
superscaffold15	maker	exon	1771662	1771806	.	-	.	ID=CLUMA_CG002076-RA:exon:70525;Name=CLUMA_CG002076-RA:exon:70525;Parent=CLUMA_CG002076-RA
superscaffold15	maker	exon	1771115	1771245	.	-	.	ID=CLUMA_CG002076-RA:exon:70526;Name=CLUMA_CG002076-RA:exon:70526;Parent=CLUMA_CG002076-RA
superscaffold15	maker	exon	1770549	1770725	.	-	.	ID=CLUMA_CG002076-RA:exon:70527;Name=CLUMA_CG002076-RA:exon:70527;Parent=CLUMA_CG002076-RA
superscaffold15	maker	CDS	1779233	1779392	.	-	0	ID=CLUMA_CG002076-RA:1779787-1779233-cds;Name=CLUMA_CG002076-RA:1779787-1779233-cds;Parent=CLUMA_CG002076-RA
superscaffold15	maker	CDS	1774761	1774893	.	-	1	ID=CLUMA_CG002076-RA:exon:70520-cds;Name=CLUMA_CG002076-RA:exon:70520-cds;Parent=CLUMA_CG002076-RA
superscaffold15	maker	CDS	1774251	1774459	.	-	2	ID=CLUMA_CG002076-RA:exon:70521-cds;Name=CLUMA_CG002076-RA:exon:70521-cds;Parent=CLUMA_CG002076-RA
superscaffold15	maker	CDS	1774004	1774114	.	-	1	ID=CLUMA_CG002076-RA:exon:70522-cds;Name=CLUMA_CG002076-RA:exon:70522-cds;Parent=CLUMA_CG002076-RA
superscaffold15	maker	CDS	1773377	1773580	.	-	1	ID=CLUMA_CG002076:1773580-1773377-cds;Name=CLUMA_CG002076-RA:exon:70523-cds;Parent=CLUMA_CG002076-RA
superscaffold15	maker	CDS	1772200	1772351	.	-	1	ID=CLUMA_CG002076:1772351-1772200-cds;Name=CLUMA_CG002076-RA:exon:70524-cds;Parent=CLUMA_CG002076-RA
superscaffold15	maker	CDS	1771662	1771806	.	-	0	ID=CLUMA_CG002076-RA:exon:70525-cds;Name=CLUMA_CG002076-RA:exon:70525-cds;Parent=CLUMA_CG002076-RA
superscaffold15	maker	CDS	1771115	1771245	.	-	1	ID=CLUMA_CG002076-RA:exon:70526-cds;Name=CLUMA_CG002076-RA:exon:70526-cds;Parent=CLUMA_CG002076-RA
superscaffold15	maker	CDS	1770549	1770725	.	-	0	ID=CLUMA_CG002076-RA:exon:70527-cds;Name=CLUMA_CG002076-RA:exon:70527-cds;Parent=CLUMA_CG002076-RA
superscaffold15	maker	gene	1794297	1803009	.	+	.	ID=CLUMA_CG002080;Name=(sp)_similar_to_Titin
superscaffold15	maker	mRNA	1794297	1803009	.	+	.	ID=CLUMA_CG002080-RA;Name=CLUMA_CG002080-RA;Parent=CLUMA_CG002080;_AED=0.18;_QI=0|0.81|0.75|0.91|0.63|0.75|12|420|724;_eAED=0.18;date=Tue Mar 25 12:22:26 CET 2014
superscaffold15	maker	exon	1794297	1794327	.	+	.	ID=CLUMA_CG002080-RA:1794297-1794327;Name=CLUMA_CG002080-RA:1794297-1794327;Parent=CLUMA_CG002080-RA
superscaffold15	maker	exon	1795065	1795216	.	+	.	ID=CLUMA_CG002080-RA:exon:69808;Name=CLUMA_CG002080-RA:exon:69808;Parent=CLUMA_CG002080-RA
superscaffold15	maker	exon	1795610	1795754	.	+	.	ID=CLUMA_CG002080-RA:exon:69809;Name=CLUMA_CG002080-RA:exon:69809;Parent=CLUMA_CG002080-RA
superscaffold15	maker	exon	1796165	1796295	.	+	.	ID=CLUMA_CG002080-RA:exon:69810;Name=CLUMA_CG002080-RA:exon:69810;Parent=CLUMA_CG002080-RA
superscaffold15	maker	exon	1796717	1796912	.	+	.	ID=CLUMA_CG002080-RA:exon:69811;Name=CLUMA_CG002080-RA:exon:69811;Parent=CLUMA_CG002080-RA
superscaffold15	maker	exon	1797534	1797827	.	+	.	ID=CLUMA_CG002080-RA:exon:69812;Name=CLUMA_CG002080-RA:exon:69812;Parent=CLUMA_CG002080-RA
superscaffold15	maker	exon	1798000	1798160	.	+	.	ID=CLUMA_CG002080-RA:exon:69813;Name=CLUMA_CG002080-RA:exon:69813;Parent=CLUMA_CG002080-RA
superscaffold15	maker	exon	1798619	1798760	.	+	.	ID=CLUMA_CG002080-RA:exon:69814;Name=CLUMA_CG002080-RA:exon:69814;Parent=CLUMA_CG002080-RA
superscaffold15	maker	exon	1799877	1800000	.	+	.	ID=CLUMA_CG002080-RA:exon:69815;Name=CLUMA_CG002080-RA:exon:69815;Parent=CLUMA_CG002080-RA
superscaffold15	maker	exon	1800255	1800463	.	+	.	ID=CLUMA_CG002080-RA:exon:69816;Name=CLUMA_CG002080-RA:exon:69816;Parent=CLUMA_CG002080-RA
superscaffold15	maker	exon	1801610	1801794	.	+	.	ID=CLUMA_CG002080-RA:exon:69817;Name=CLUMA_CG002080-RA:exon:69817;Parent=CLUMA_CG002080-RA
superscaffold15	maker	exon	1802335	1803009	.	+	.	ID=CLUMA_CG002080-RA:exon:69818;Name=CLUMA_CG002080-RA:exon:69818;Parent=CLUMA_CG002080-RA
superscaffold15	maker	CDS	1794297	1794327	.	+	0	ID=CLUMA_CG002080-RA:1794297-1794327-cds;Name=CLUMA_CG002080-RA:1794297-1794327-cds;Parent=CLUMA_CG002080-RA
superscaffold15	maker	CDS	1795065	1795216	.	+	1	ID=CLUMA_CG002080-RA:exon:69808-cds;Name=CLUMA_CG002080-RA:exon:69808-cds;Parent=CLUMA_CG002080-RA
superscaffold15	maker	CDS	1795610	1795754	.	+	0	ID=CLUMA_CG002080-RA:exon:69809-cds;Name=CLUMA_CG002080-RA:exon:69809-cds;Parent=CLUMA_CG002080-RA
superscaffold15	maker	CDS	1796165	1796295	.	+	1	ID=CLUMA_CG002080-RA:exon:69810-cds;Name=CLUMA_CG002080-RA:exon:69810-cds;Parent=CLUMA_CG002080-RA
superscaffold15	maker	CDS	1796717	1796912	.	+	0	ID=CLUMA_CG002080-RA:exon:69811-cds;Name=CLUMA_CG002080-RA:exon:69811-cds;Parent=CLUMA_CG002080-RA
superscaffold15	maker	CDS	1797534	1797827	.	+	1	ID=CLUMA_CG002080-RA:exon:69812-cds;Name=CLUMA_CG002080-RA:exon:69812-cds;Parent=CLUMA_CG002080-RA
superscaffold15	maker	CDS	1798000	1798160	.	+	1	ID=CLUMA_CG002080-RA:exon:69813-cds;Name=CLUMA_CG002080-RA:exon:69813-cds;Parent=CLUMA_CG002080-RA
superscaffold15	maker	CDS	1798619	1798760	.	+	0	ID=CLUMA_CG002080-RA:exon:69814-cds;Name=CLUMA_CG002080-RA:exon:69814-cds;Parent=CLUMA_CG002080-RA
superscaffold15	maker	CDS	1799877	1800000	.	+	1	ID=CLUMA_CG002080-RA:exon:69815-cds;Name=CLUMA_CG002080-RA:exon:69815-cds;Parent=CLUMA_CG002080-RA
superscaffold15	maker	CDS	1800255	1800463	.	+	2	ID=CLUMA_CG002080-RA:exon:69816-cds;Name=CLUMA_CG002080-RA:exon:69816-cds;Parent=CLUMA_CG002080-RA
superscaffold15	maker	CDS	1801610	1801794	.	+	1	ID=CLUMA_CG002080-RA:exon:69817-cds;Name=CLUMA_CG002080-RA:exon:69817-cds;Parent=CLUMA_CG002080-RA
superscaffold15	maker	CDS	1802335	1802589	.	+	0	ID=CLUMA_CG002080-RA:exon:69818-cds;Name=CLUMA_CG002080-RA:exon:69818-cds;Parent=CLUMA_CG002080-RA
superscaffold15	maker	gene	1811014	1813445	.	-	.	ID=CLUMA_CG002082;Name=(sp)_putative_Acyl-CoA_synthetase_family_member_2
superscaffold15	maker	mRNA	1811014	1813445	.	-	.	ID=CLUMA_CG002082-RA;Name=CLUMA_CG002082-RA;Parent=CLUMA_CG002082;_AED=0.12;_QI=0|0.66|0.6|0.9|1|1|10|40|580;_eAED=0.16
superscaffold15	maker	exon	1813366	1813445	.	-	.	ID=CLUMA_CG002082-RA:exon:70411;Name=CLUMA_CG002082-RA:exon:70411;Parent=CLUMA_CG002082-RA
superscaffold15	maker	exon	1813131	1813296	.	-	.	ID=CLUMA_CG002082-RA:exon:70412;Name=CLUMA_CG002082-RA:exon:70412;Parent=CLUMA_CG002082-RA
superscaffold15	maker	exon	1812943	1813071	.	-	.	ID=CLUMA_CG002082-RA:exon:70413;Name=CLUMA_CG002082-RA:exon:70413;Parent=CLUMA_CG002082-RA
superscaffold15	maker	exon	1812698	1812885	.	-	.	ID=CLUMA_CG002082-RA:exon:70414;Name=CLUMA_CG002082-RA:exon:70414;Parent=CLUMA_CG002082-RA
superscaffold15	maker	exon	1812432	1812619	.	-	.	ID=CLUMA_CG002082-RA:exon:70415;Name=CLUMA_CG002082-RA:exon:70415;Parent=CLUMA_CG002082-RA
superscaffold15	maker	exon	1812175	1812378	.	-	.	ID=CLUMA_CG002082-RA:exon:70416;Name=CLUMA_CG002082-RA:exon:70416;Parent=CLUMA_CG002082-RA
superscaffold15	maker	exon	1811887	1812020	.	-	.	ID=CLUMA_CG002082-RA:exon:70417;Name=CLUMA_CG002082-RA:exon:70417;Parent=CLUMA_CG002082-RA
superscaffold15	maker	exon	1811800	1811824	.	-	.	ID=CLUMA_CG002082-RA:exon:70418;Name=CLUMA_CG002082-RA:exon:70418;Parent=CLUMA_CG002082-RA
superscaffold15	maker	exon	1811356	1811742	.	-	.	ID=CLUMA_CG002082-RA:exon:70419;Name=CLUMA_CG002082-RA:exon:70419;Parent=CLUMA_CG002082-RA
superscaffold15	maker	exon	1811014	1811295	.	-	.	ID=CLUMA_CG002082-RA:exon:70420;Name=CLUMA_CG002082-RA:exon:70420;Parent=CLUMA_CG002082-RA
superscaffold15	maker	CDS	1813366	1813445	.	-	0	ID=CLUMA_CG002082-RA:exon:70411-cds;Name=CLUMA_CG002082-RA:exon:70411-cds;Parent=CLUMA_CG002082-RA
superscaffold15	maker	CDS	1813131	1813296	.	-	2	ID=CLUMA_CG002082-RA:exon:70412-cds;Name=CLUMA_CG002082-RA:exon:70412-cds;Parent=CLUMA_CG002082-RA
superscaffold15	maker	CDS	1812943	1813071	.	-	0	ID=CLUMA_CG002082-RA:exon:70413-cds;Name=CLUMA_CG002082-RA:exon:70413-cds;Parent=CLUMA_CG002082-RA
superscaffold15	maker	CDS	1812698	1812885	.	-	0	ID=CLUMA_CG002082-RA:exon:70414-cds;Name=CLUMA_CG002082-RA:exon:70414-cds;Parent=CLUMA_CG002082-RA
superscaffold15	maker	CDS	1812432	1812619	.	-	2	ID=CLUMA_CG002082-RA:exon:70415-cds;Name=CLUMA_CG002082-RA:exon:70415-cds;Parent=CLUMA_CG002082-RA
superscaffold15	maker	CDS	1812175	1812378	.	-	1	ID=CLUMA_CG002082-RA:exon:70416-cds;Name=CLUMA_CG002082-RA:exon:70416-cds;Parent=CLUMA_CG002082-RA
superscaffold15	maker	CDS	1811887	1812020	.	-	1	ID=CLUMA_CG002082-RA:exon:70417-cds;Name=CLUMA_CG002082-RA:exon:70417-cds;Parent=CLUMA_CG002082-RA
superscaffold15	maker	CDS	1811800	1811824	.	-	0	ID=CLUMA_CG002082-RA:exon:70418-cds;Name=CLUMA_CG002082-RA:exon:70418-cds;Parent=CLUMA_CG002082-RA
superscaffold15	maker	CDS	1811356	1811742	.	-	1	ID=CLUMA_CG002082-RA:exon:70419-cds;Name=CLUMA_CG002082-RA:exon:70419-cds;Parent=CLUMA_CG002082-RA
superscaffold15	maker	CDS	1811054	1811295	.	-	1	ID=CLUMA_CG002082-RA:exon:70420-cds;Name=CLUMA_CG002082-RA:exon:70420-cds;Parent=CLUMA_CG002082-RA
superscaffold15	maker	gene	1818802	1819567	.	-	.	ID=CLUMA_CG002084;Name=(sp)_similar_to_Putative_ATP_synthase_subunit_f
superscaffold15	maker	mRNA	1818802	1819567	.	-	.	ID=CLUMA_CG002084-RA;Name=CLUMA_CG002084-RA;Parent=CLUMA_CG002084;_AED=0.04;_QI=0|0.5|0.66|1|0.5|0.66|3|298|121;_eAED=0.04;date=Fri Jan 01 22:20:02 CET 2016
superscaffold15	maker	exon	1819489	1819567	.	-	.	ID=CLUMA_CG002084-RA:exon:70243;Name=CLUMA_CG002084-RA:exon:70243;Parent=CLUMA_CG002084-RA
superscaffold15	maker	exon	1819182	1819397	.	-	.	ID=CLUMA_CG002084:1819397-1819182;Name=CLUMA_CG002084-RA:exon:70244;Parent=CLUMA_CG002084-RA
superscaffold15	maker	exon	1818802	1819128	.	-	.	ID=CLUMA_CG002084-RA:exon:70245;Name=CLUMA_CG002084-RA:exon:70245;Parent=CLUMA_CG002084-RA
superscaffold15	maker	CDS	1819489	1819567	.	-	0	ID=CLUMA_CG002084-RA:exon:70243-cds;Name=CLUMA_CG002084-RA:exon:70243-cds;Parent=CLUMA_CG002084-RA
superscaffold15	maker	CDS	1819182	1819397	.	-	1	ID=CLUMA_CG002084:1819397-1819182-cds;Name=CLUMA_CG002084-RA:exon:70244-cds;Parent=CLUMA_CG002084-RA
superscaffold15	maker	CDS	1819100	1819128	.	-	1	ID=CLUMA_CG002084-RA:exon:70245-cds;Name=CLUMA_CG002084-RA:exon:70245-cds;Parent=CLUMA_CG002084-RA
superscaffold15	maker	gene	1829560	1835001	.	-	.	ID=CLUMA_CG002088;Name=(nr)_similar_to_spectrin_alpha_chain_[Culex_quinquefasciatus]
superscaffold15	maker	mRNA	1829560	1835001	.	-	.	ID=CLUMA_CG002088-RA;Name=CLUMA_CG002088-RA;Parent=CLUMA_CG002088;_AED=1.00;_QI=0|0|0|0|1|1|5|0|183;_eAED=1.00
superscaffold15	maker	exon	1834942	1835001	.	-	.	ID=CLUMA_CG002088-RA:exon:71595;Name=CLUMA_CG002088-RA:exon:71595;Parent=CLUMA_CG002088-RA
superscaffold15	maker	exon	1832586	1832809	.	-	.	ID=CLUMA_CG002088-RA:exon:71594;Name=CLUMA_CG002088-RA:exon:71594;Parent=CLUMA_CG002088-RA
superscaffold15	maker	exon	1832406	1832552	.	-	.	ID=CLUMA_CG002088-RA:exon:71593;Name=CLUMA_CG002088-RA:exon:71593;Parent=CLUMA_CG002088-RA
superscaffold15	maker	exon	1830692	1830758	.	-	.	ID=CLUMA_CG002088-RA:exon:71592;Name=CLUMA_CG002088-RA:exon:71592;Parent=CLUMA_CG002088-RA
superscaffold15	maker	exon	1829560	1829613	.	-	.	ID=CLUMA_CG002088-RA:exon:71591;Name=CLUMA_CG002088-RA:exon:71591;Parent=CLUMA_CG002088-RA
superscaffold15	maker	CDS	1834942	1835001	.	-	0	ID=CLUMA_CG002088-RA:exon:71595-cds;Name=CLUMA_CG002088-RA:exon:71595-cds;Parent=CLUMA_CG002088-RA
superscaffold15	maker	CDS	1832586	1832809	.	-	0	ID=CLUMA_CG002088-RA:exon:71594-cds;Name=CLUMA_CG002088-RA:exon:71594-cds;Parent=CLUMA_CG002088-RA
superscaffold15	maker	CDS	1832406	1832552	.	-	2	ID=CLUMA_CG002088-RA:exon:71593-cds;Name=CLUMA_CG002088-RA:exon:71593-cds;Parent=CLUMA_CG002088-RA
superscaffold15	maker	CDS	1830692	1830758	.	-	2	ID=CLUMA_CG002088-RA:exon:71592-cds;Name=CLUMA_CG002088-RA:exon:71592-cds;Parent=CLUMA_CG002088-RA
superscaffold15	maker	CDS	1829560	1829613	.	-	0	ID=CLUMA_CG002088-RA:exon:71591-cds;Name=CLUMA_CG002088-RA:exon:71591-cds;Parent=CLUMA_CG002088-RA
superscaffold15	maker	gene	1836277	1838557	.	+	.	ID=CLUMA_CG002090;Name=(sp)_similar_to_Nose_resistant_to_fluoxetine_protein_6
superscaffold15	maker	mRNA	1836277	1838557	.	+	.	ID=CLUMA_CG002090-RA;Name=CLUMA_CG002090-RA;Parent=CLUMA_CG002090;_AED=0.01;_QI=0|1|0.75|1|1|1|4|113|581;_eAED=0.01;date=Fri Jan 01 22:22:17 CET 2016
superscaffold15	maker	exon	1836277	1836472	.	+	.	ID=CLUMA_CG002090:1836277-1836472;Name=CLUMA_CG002090-RA:exon:69402;Parent=CLUMA_CG002090-RA
superscaffold15	.	exon	1836531	1836735	.	+	.	ID=CLUMA_CG002090:1836531-1836735;Name=no_name;Parent=CLUMA_CG002090-RA
superscaffold15	maker	exon	1836807	1836992	.	+	.	ID=CLUMA_CG002090-RA:exon:69403;Name=CLUMA_CG002090-RA:exon:69403;Parent=CLUMA_CG002090-RA
superscaffold15	maker	exon	1837052	1838240	.	+	.	ID=CLUMA_CG002090-RA:exon:69404;Name=CLUMA_CG002090-RA:exon:69404;Parent=CLUMA_CG002090-RA
superscaffold15	maker	exon	1838295	1838557	.	+	.	ID=CLUMA_CG002090-RA:exon:69405;Name=CLUMA_CG002090-RA:exon:69405;Parent=CLUMA_CG002090-RA
superscaffold15	maker	CDS	1836277	1836472	.	+	0	ID=CLUMA_CG002090:1836277-1836472-cds;Name=CLUMA_CG002090-RA:exon:69402-cds;Parent=CLUMA_CG002090-RA
superscaffold15	.	CDS	1836531	1836735	.	+	1	ID=CLUMA_CG002090:1836531-1836735-cds;Name=no_name-cds;Parent=CLUMA_CG002090-RA
superscaffold15	maker	CDS	1836807	1836992	.	+	2	ID=CLUMA_CG002090-RA:exon:69403-cds;Name=CLUMA_CG002090-RA:exon:69403-cds;Parent=CLUMA_CG002090-RA
superscaffold15	maker	CDS	1837052	1838240	.	+	2	ID=CLUMA_CG002090-RA:exon:69404-cds;Name=CLUMA_CG002090-RA:exon:69404-cds;Parent=CLUMA_CG002090-RA
superscaffold15	maker	CDS	1838295	1838444	.	+	0	ID=CLUMA_CG002090-RA:exon:69405-cds;Name=CLUMA_CG002090-RA:exon:69405-cds;Parent=CLUMA_CG002090-RA
superscaffold15	maker	gene	1839018	1840868	.	+	.	ID=CLUMA_CG002091;Name=(sp)_similar_to_Nose_resistant_to_fluoxetine_protein_6
superscaffold15	maker	mRNA	1839018	1840868	.	+	.	ID=CLUMA_CG002091-RA;Name=CLUMA_CG002091-RA;Parent=CLUMA_CG002091;_AED=0.08;_QI=0|0.66|0.25|0.75|1|0.75|4|0|505;_eAED=0.54;date=Fri Jan 01 22:26:33 CET 2016
superscaffold15	maker	exon	1839018	1839213	.	+	.	ID=CLUMA_CG002091-RA:1839018-1839213;Name=CLUMA_CG002091-RA:1839018-1839213;Parent=CLUMA_CG002091-RA
superscaffold15	maker	exon	1839297	1839495	.	+	.	ID=CLUMA_CG002091-RA:exon:70058;Name=CLUMA_CG002091-RA:exon:70058;Parent=CLUMA_CG002091-RA
superscaffold15	maker	exon	1839550	1839735	.	+	.	ID=CLUMA_CG002091-RA:exon:70059;Name=CLUMA_CG002091-RA:exon:70059;Parent=CLUMA_CG002091-RA
superscaffold15	maker	exon	1839789	1840713	.	+	.	ID=CLUMA_CG002091:1839789-1840713;Name=CLUMA_CG002091-RA:exon:70060;Parent=CLUMA_CG002091-RA
superscaffold15	.	exon	1840740	1840868	.	+	.	ID=CLUMA_CG002091:1840740-1840868;Name=no_name;Parent=CLUMA_CG002091-RA
superscaffold15	maker	CDS	1839018	1839213	.	+	0	ID=CLUMA_CG002091-RA:1839018-1839213-cds;Name=CLUMA_CG002091-RA:1839018-1839213-cds;Parent=CLUMA_CG002091-RA
superscaffold15	maker	CDS	1839297	1839495	.	+	1	ID=CLUMA_CG002091-RA:exon:70058-cds;Name=CLUMA_CG002091-RA:exon:70058-cds;Parent=CLUMA_CG002091-RA
superscaffold15	maker	CDS	1839550	1839735	.	+	2	ID=CLUMA_CG002091-RA:exon:70059-cds;Name=CLUMA_CG002091-RA:exon:70059-cds;Parent=CLUMA_CG002091-RA
superscaffold15	maker	CDS	1839789	1840713	.	+	2	ID=CLUMA_CG002091:1839789-1840713-cds;Name=CLUMA_CG002091-RA:exon:70060-cds;Parent=CLUMA_CG002091-RA
superscaffold15	.	CDS	1840740	1840868	.	+	0	ID=CLUMA_CG002091:1840740-1840868-cds;Name=no_name-cds;Parent=CLUMA_CG002091-RA
superscaffold15	maker	gene	1841332	1843640	.	+	.	ID=CLUMA_CG002092;Name=(sp)_similar_to_Nose_resistant_to_fluoxetine_protein_6
superscaffold15	maker	mRNA	1841332	1843640	.	+	.	ID=CLUMA_CG002092-RA;Name=CLUMA_CG002092-RA;Parent=CLUMA_CG002092;_AED=0.10;_QI=0|1|0.4|1|0.75|0.4|5|72|630;_eAED=0.03;date=Fri Jan 01 22:27:54 CET 2016
superscaffold15	maker	exon	1841332	1841518	.	+	.	ID=CLUMA_CG002092:1841332-1841518;Name=CLUMA_CG002092-RA:1841382-1841518;Parent=CLUMA_CG002092-RA
superscaffold15	maker	exon	1841580	1841790	.	+	.	ID=CLUMA_CG002092-RA:exon:69429;Name=CLUMA_CG002092-RA:exon:69429;Parent=CLUMA_CG002092-RA
superscaffold15	maker	exon	1841852	1842034	.	+	.	ID=CLUMA_CG002092-RA:exon:69430;Name=CLUMA_CG002092-RA:exon:69430;Parent=CLUMA_CG002092-RA
superscaffold15	maker	exon	1842089	1843331	.	+	.	ID=CLUMA_CG002092-RA:exon:69431;Name=CLUMA_CG002092-RA:exon:69431;Parent=CLUMA_CG002092-RA
superscaffold15	maker	exon	1843449	1843640	.	+	.	ID=CLUMA_CG002092-RA:exon:69432;Name=CLUMA_CG002092-RA:exon:69432;Parent=CLUMA_CG002092-RA
superscaffold15	maker	CDS	1841332	1841518	.	+	0	ID=CLUMA_CG002092:1841332-1841518-cds;Name=CLUMA_CG002092-RA:1841382-1841518-cds;Parent=CLUMA_CG002092-RA
superscaffold15	maker	CDS	1841580	1841790	.	+	1	ID=CLUMA_CG002092-RA:exon:69429-cds;Name=CLUMA_CG002092-RA:exon:69429-cds;Parent=CLUMA_CG002092-RA
superscaffold15	maker	CDS	1841852	1842034	.	+	2	ID=CLUMA_CG002092-RA:exon:69430-cds;Name=CLUMA_CG002092-RA:exon:69430-cds;Parent=CLUMA_CG002092-RA
superscaffold15	maker	CDS	1842089	1843331	.	+	2	ID=CLUMA_CG002092-RA:exon:69431-cds;Name=CLUMA_CG002092-RA:exon:69431-cds;Parent=CLUMA_CG002092-RA
superscaffold15	maker	CDS	1843449	1843568	.	+	0	ID=CLUMA_CG002092-RA:exon:69432-cds;Name=CLUMA_CG002092-RA:exon:69432-cds;Parent=CLUMA_CG002092-RA
superscaffold15	maker	gene	1846555	1848263	.	+	.	ID=CLUMA_CG002094;Name=(sp)_similar_to_Longitudinals_lacking_protein
superscaffold15	maker	mRNA	1846555	1848263	.	+	.	ID=CLUMA_CG002094-RA;Name=CLUMA_CG002094-RA;Parent=CLUMA_CG002094;_AED=0.01;_QI=0|1|0.5|1|0|0|2|399|417;_eAED=0.01
superscaffold15	maker	exon	1846555	1846731	.	+	.	ID=CLUMA_CG002094-RA:exon:69358;Name=CLUMA_CG002094-RA:exon:69358;Parent=CLUMA_CG002094-RA
superscaffold15	maker	exon	1846788	1848263	.	+	.	ID=CLUMA_CG002094-RA:exon:69359;Name=CLUMA_CG002094-RA:exon:69359;Parent=CLUMA_CG002094-RA
superscaffold15	maker	CDS	1846555	1846731	.	+	0	ID=CLUMA_CG002094-RA:exon:69358-cds;Name=CLUMA_CG002094-RA:exon:69358-cds;Parent=CLUMA_CG002094-RA
superscaffold15	maker	CDS	1846788	1847864	.	+	0	ID=CLUMA_CG002094-RA:exon:69359-cds;Name=CLUMA_CG002094-RA:exon:69359-cds;Parent=CLUMA_CG002094-RA
superscaffold15	maker	gene	1855912	1869821	.	+	.	ID=CLUMA_CG002095;Name=CLUMA_CG002095
superscaffold15	maker	mRNA	1855912	1869821	.	+	.	ID=CLUMA_CG002095-RA;Name=CLUMA_CG002095-RA;Parent=CLUMA_CG002095;_AED=0.46;_QI=645|1|0.5|1|0|0|2|0|112;_eAED=0.46;date=Tue Mar 25 12:26:46 CET 2014
superscaffold15	maker	exon	1855912	1855935	.	+	.	ID=CLUMA_CG002095-RA:exon:70021;Name=CLUMA_CG002095-RA:exon:70021;Parent=CLUMA_CG002095-RA
superscaffold15	.	exon	1865769	1867561	.	+	.	ID=CLUMA_CG002095-RA:1865769-1867561;Name=CLUMA_CG002095-RA:1865769-1867561;Parent=CLUMA_CG002095-RA
superscaffold15	.	exon	1868589	1869821	.	+	.	ID=CLUMA_CG002095-RA:1868589-1869821;Name=CLUMA_CG002095-RA:1868589-1869821;Parent=CLUMA_CG002095-RA
superscaffold15	.	CDS	1866390	1866728	.	+	0	ID=CLUMA_CG002095-RA:1865769-1867561-cds;Name=CLUMA_CG002095-RA:1865769-1867561-cds;Parent=CLUMA_CG002095-RA
superscaffold15	maker	gene	1870569	1872905	.	-	.	ID=CLUMA_CG002096;Name=CLUMA_CG002096
superscaffold15	maker	mRNA	1870569	1872905	.	-	.	ID=CLUMA_CG002096-RA;Name=CLUMA_CG002096-RA;Parent=CLUMA_CG002096;_AED=0.49;_QI=0|0|0|0.75|1|1|4|0|62;_eAED=1.00
superscaffold15	maker	exon	1872894	1872905	.	-	.	ID=CLUMA_CG002096-RA:exon:71213;Name=CLUMA_CG002096-RA:exon:71213;Parent=CLUMA_CG002096-RA
superscaffold15	maker	exon	1872174	1872251	.	-	.	ID=CLUMA_CG002096-RA:exon:71212;Name=CLUMA_CG002096-RA:exon:71212;Parent=CLUMA_CG002096-RA
superscaffold15	maker	exon	1870842	1870871	.	-	.	ID=CLUMA_CG002096-RA:exon:71211;Name=CLUMA_CG002096-RA:exon:71211;Parent=CLUMA_CG002096-RA
superscaffold15	maker	exon	1870569	1870637	.	-	.	ID=CLUMA_CG002096-RA:exon:71210;Name=CLUMA_CG002096-RA:exon:71210;Parent=CLUMA_CG002096-RA
superscaffold15	maker	CDS	1872894	1872905	.	-	0	ID=CLUMA_CG002096-RA:exon:71213-cds;Name=CLUMA_CG002096-RA:exon:71213-cds;Parent=CLUMA_CG002096-RA
superscaffold15	maker	CDS	1872174	1872251	.	-	0	ID=CLUMA_CG002096-RA:exon:71212-cds;Name=CLUMA_CG002096-RA:exon:71212-cds;Parent=CLUMA_CG002096-RA
superscaffold15	maker	CDS	1870842	1870871	.	-	0	ID=CLUMA_CG002096-RA:exon:71211-cds;Name=CLUMA_CG002096-RA:exon:71211-cds;Parent=CLUMA_CG002096-RA
superscaffold15	maker	CDS	1870569	1870637	.	-	0	ID=CLUMA_CG002096-RA:exon:71210-cds;Name=CLUMA_CG002096-RA:exon:71210-cds;Parent=CLUMA_CG002096-RA
superscaffold15	maker	gene	1875742	1876310	.	-	.	ID=CLUMA_CG002097;Name=CLUMA_CG002097
superscaffold15	maker	mRNA	1875742	1876310	.	-	.	ID=CLUMA_CG002097-RA;Name=CLUMA_CG002097-RA;Parent=CLUMA_CG002097;_AED=0.39;_QI=0|0|0|1|1|1|2|0|107;_eAED=1.00
superscaffold15	maker	exon	1876135	1876310	.	-	.	ID=CLUMA_CG002097-RA:exon:71203;Name=CLUMA_CG002097-RA:exon:71203;Parent=CLUMA_CG002097-RA
superscaffold15	maker	exon	1875742	1875889	.	-	.	ID=CLUMA_CG002097-RA:exon:71202;Name=CLUMA_CG002097-RA:exon:71202;Parent=CLUMA_CG002097-RA
superscaffold15	maker	CDS	1876135	1876310	.	-	0	ID=CLUMA_CG002097-RA:exon:71203-cds;Name=CLUMA_CG002097-RA:exon:71203-cds;Parent=CLUMA_CG002097-RA
superscaffold15	maker	CDS	1875742	1875889	.	-	2	ID=CLUMA_CG002097-RA:exon:71202-cds;Name=CLUMA_CG002097-RA:exon:71202-cds;Parent=CLUMA_CG002097-RA
superscaffold15	maker	gene	1879201	1882406	.	+	.	ID=CLUMA_CG002098;Name=CLUMA_CG002098
superscaffold15	maker	mRNA	1879201	1882406	.	+	.	ID=CLUMA_CG002098-RA;Name=CLUMA_CG002098-RA;Parent=CLUMA_CG002098;_AED=0.96;_QI=0|0|0|0.33|1|1|3|0|76;_eAED=1.00
superscaffold15	maker	exon	1879201	1879216	.	+	.	ID=CLUMA_CG002098-RA:exon:70904;Name=CLUMA_CG002098-RA:exon:70904;Parent=CLUMA_CG002098-RA
superscaffold15	maker	exon	1880326	1880446	.	+	.	ID=CLUMA_CG002098-RA:exon:70905;Name=CLUMA_CG002098-RA:exon:70905;Parent=CLUMA_CG002098-RA
superscaffold15	maker	exon	1882313	1882406	.	+	.	ID=CLUMA_CG002098-RA:exon:70906;Name=CLUMA_CG002098-RA:exon:70906;Parent=CLUMA_CG002098-RA
superscaffold15	maker	CDS	1879201	1879216	.	+	0	ID=CLUMA_CG002098-RA:exon:70904-cds;Name=CLUMA_CG002098-RA:exon:70904-cds;Parent=CLUMA_CG002098-RA
superscaffold15	maker	CDS	1880326	1880446	.	+	1	ID=CLUMA_CG002098-RA:exon:70905-cds;Name=CLUMA_CG002098-RA:exon:70905-cds;Parent=CLUMA_CG002098-RA
superscaffold15	maker	CDS	1882313	1882406	.	+	2	ID=CLUMA_CG002098-RA:exon:70906-cds;Name=CLUMA_CG002098-RA:exon:70906-cds;Parent=CLUMA_CG002098-RA
superscaffold15	maker	gene	1882771	1883616	.	+	.	ID=CLUMA_CG002099;Name=CLUMA_CG002099
superscaffold15	maker	mRNA	1882771	1883616	.	+	.	ID=CLUMA_CG002099-RA;Name=CLUMA_CG002099-RA;Parent=CLUMA_CG002099;_AED=0.49;_QI=0|0|0|0.66|1|1|3|0|105;_eAED=1.00
superscaffold15	maker	exon	1882771	1882799	.	+	.	ID=CLUMA_CG002099-RA:exon:70857;Name=CLUMA_CG002099-RA:exon:70857;Parent=CLUMA_CG002099-RA
superscaffold15	maker	exon	1883260	1883454	.	+	.	ID=CLUMA_CG002099-RA:exon:70858;Name=CLUMA_CG002099-RA:exon:70858;Parent=CLUMA_CG002099-RA
superscaffold15	maker	exon	1883523	1883616	.	+	.	ID=CLUMA_CG002099-RA:exon:70859;Name=CLUMA_CG002099-RA:exon:70859;Parent=CLUMA_CG002099-RA
superscaffold15	maker	CDS	1882771	1882799	.	+	0	ID=CLUMA_CG002099-RA:exon:70857-cds;Name=CLUMA_CG002099-RA:exon:70857-cds;Parent=CLUMA_CG002099-RA
superscaffold15	maker	CDS	1883260	1883454	.	+	2	ID=CLUMA_CG002099-RA:exon:70858-cds;Name=CLUMA_CG002099-RA:exon:70858-cds;Parent=CLUMA_CG002099-RA
superscaffold15	maker	CDS	1883523	1883616	.	+	2	ID=CLUMA_CG002099-RA:exon:70859-cds;Name=CLUMA_CG002099-RA:exon:70859-cds;Parent=CLUMA_CG002099-RA
superscaffold15	maker	gene	1891487	1892917	.	+	.	ID=CLUMA_CG002101;Name=CLUMA_CG002101
superscaffold15	maker	mRNA	1891487	1892917	.	+	.	ID=CLUMA_CG002101-RA;Name=CLUMA_CG002101-RA;Parent=CLUMA_CG002101;_AED=1.00;_QI=0|0|0|0|1|1|3|0|87;_eAED=1.00
superscaffold15	maker	exon	1891487	1891516	.	+	.	ID=CLUMA_CG002101-RA:exon:71026;Name=CLUMA_CG002101-RA:exon:71026;Parent=CLUMA_CG002101-RA
superscaffold15	maker	exon	1891946	1892110	.	+	.	ID=CLUMA_CG002101-RA:exon:71027;Name=CLUMA_CG002101-RA:exon:71027;Parent=CLUMA_CG002101-RA
superscaffold15	maker	exon	1892849	1892917	.	+	.	ID=CLUMA_CG002101-RA:exon:71028;Name=CLUMA_CG002101-RA:exon:71028;Parent=CLUMA_CG002101-RA
superscaffold15	maker	CDS	1891487	1891516	.	+	0	ID=CLUMA_CG002101-RA:exon:71026-cds;Name=CLUMA_CG002101-RA:exon:71026-cds;Parent=CLUMA_CG002101-RA
superscaffold15	maker	CDS	1891946	1892110	.	+	0	ID=CLUMA_CG002101-RA:exon:71027-cds;Name=CLUMA_CG002101-RA:exon:71027-cds;Parent=CLUMA_CG002101-RA
superscaffold15	maker	CDS	1892849	1892917	.	+	0	ID=CLUMA_CG002101-RA:exon:71028-cds;Name=CLUMA_CG002101-RA:exon:71028-cds;Parent=CLUMA_CG002101-RA
superscaffold15	maker	gene	1900793	1912924	.	+	.	ID=CLUMA_CG002104;Name=(sp)_similar_to_RNA-binding_protein_Nova-1
superscaffold15	maker	mRNA	1900793	1912924	.	+	.	ID=CLUMA_CG002104-RA;Name=CLUMA_CG002104-RA;Parent=CLUMA_CG002104;_AED=0.11;_QI=0|0.8|0.66|0.83|0.8|0.66|6|5990|521;_eAED=0.11;date=Fri Jan 01 22:31:12 CET 2016
superscaffold15	maker	exon	1900793	1900820	.	+	.	ID=CLUMA_CG002104-RA:exon:69674;Name=CLUMA_CG002104-RA:exon:69674;Parent=CLUMA_CG002104-RA
superscaffold15	maker	exon	1901984	1902133	.	+	.	ID=CLUMA_CG002104-RA:exon:69675;Name=CLUMA_CG002104-RA:exon:69675;Parent=CLUMA_CG002104-RA
superscaffold15	maker	exon	1902314	1902957	.	+	.	ID=CLUMA_CG002104-RA:exon:69676;Name=CLUMA_CG002104-RA:exon:69676;Parent=CLUMA_CG002104-RA
superscaffold15	maker	exon	1903019	1903517	.	+	.	ID=CLUMA_CG002104-RA:exon:69677;Name=CLUMA_CG002104-RA:exon:69677;Parent=CLUMA_CG002104-RA
superscaffold15	maker	exon	1905177	1909565	.	+	.	ID=CLUMA_CG002104:1905177-1909565;Name=CLUMA_CG002104-RA:1905177-1909631;Parent=CLUMA_CG002104-RA
superscaffold15	maker	exon	1911079	1912924	.	+	.	ID=CLUMA_CG002104-RA:exon:69679;Name=CLUMA_CG002104-RA:exon:69679;Parent=CLUMA_CG002104-RA
superscaffold15	maker	CDS	1900793	1900820	.	+	0	ID=CLUMA_CG002104-RA:exon:69674-cds;Name=CLUMA_CG002104-RA:exon:69674-cds;Parent=CLUMA_CG002104-RA
superscaffold15	maker	CDS	1901984	1902133	.	+	1	ID=CLUMA_CG002104-RA:exon:69675-cds;Name=CLUMA_CG002104-RA:exon:69675-cds;Parent=CLUMA_CG002104-RA
superscaffold15	maker	CDS	1902314	1902957	.	+	1	ID=CLUMA_CG002104-RA:exon:69676-cds;Name=CLUMA_CG002104-RA:exon:69676-cds;Parent=CLUMA_CG002104-RA
superscaffold15	maker	CDS	1903019	1903517	.	+	0	ID=CLUMA_CG002104-RA:exon:69677-cds;Name=CLUMA_CG002104-RA:exon:69677-cds;Parent=CLUMA_CG002104-RA
superscaffold15	maker	CDS	1905177	1905421	.	+	1	ID=CLUMA_CG002104:1905177-1909565-cds;Name=CLUMA_CG002104-RA:1905177-1909631-cds;Parent=CLUMA_CG002104-RA
superscaffold15	.	mRNA	1900793	1904798	.	+	.	ID=CLUMA_CG002104-RB;Name=CLUMA_CG002104-RB;Parent=CLUMA_CG002104;date=Fri Jan 01 22:30:40 CET 2016
superscaffold15	.	exon	1900793	1900820	.	+	.	ID=CLUMA_CG002104:1900793-1900820;Name=no_name;Parent=CLUMA_CG002104-RB
superscaffold15	.	exon	1901984	1902133	.	+	.	ID=CLUMA_CG002104:1901984-1902133;Name=no_name;Parent=CLUMA_CG002104-RB
superscaffold15	.	exon	1902314	1902957	.	+	.	ID=CLUMA_CG002104:1902314-1902957;Name=no_name;Parent=CLUMA_CG002104-RB
superscaffold15	.	exon	1903019	1903517	.	+	.	ID=CLUMA_CG002104:1903019-1903517;Name=no_name;Parent=CLUMA_CG002104-RB
superscaffold15	.	exon	1903845	1904798	.	+	.	ID=CLUMA_CG002104:1903845-1904798;Name=no_name;Parent=CLUMA_CG002104-RB
superscaffold15	.	CDS	1900793	1900820	.	+	0	ID=CLUMA_CG002104:1900793-1900820-cds;Name=no_name-cds;Parent=CLUMA_CG002104-RB
superscaffold15	.	CDS	1901984	1902133	.	+	1	ID=CLUMA_CG002104:1901984-1902133-cds;Name=no_name-cds;Parent=CLUMA_CG002104-RB
superscaffold15	.	CDS	1902314	1902957	.	+	1	ID=CLUMA_CG002104:1902314-1902957-cds;Name=no_name-cds;Parent=CLUMA_CG002104-RB
superscaffold15	.	CDS	1903019	1903517	.	+	0	ID=CLUMA_CG002104:1903019-1903517-cds;Name=no_name-cds;Parent=CLUMA_CG002104-RB
superscaffold15	.	CDS	1903845	1903927	.	+	1	ID=CLUMA_CG002104:1903845-1904798-cds;Name=no_name-cds;Parent=CLUMA_CG002104-RB
superscaffold15	maker	gene	1914511	1918520	.	+	.	ID=CLUMA_CG002106;Name=(nr)_putative_hypothetical_protein_AaeL_AAEL012393_[Aedes_aegypti]
superscaffold15	maker	mRNA	1914511	1918520	.	+	.	ID=CLUMA_CG002106-RA;Name=CLUMA_CG002106-RA;Parent=CLUMA_CG002106;_AED=0.07;_QI=256|0.75|0.4|1|0.75|0.6|5|0|809;_eAED=0.08;date=Fri Jan 01 22:35:53 CET 2016
superscaffold15	maker	exon	1914511	1914888	.	+	.	ID=CLUMA_CG002106-RA:exon:69504;Name=CLUMA_CG002106-RA:exon:69504;Parent=CLUMA_CG002106-RA
superscaffold15	maker	exon	1915536	1915721	.	+	.	ID=CLUMA_CG002106-RA:1915536-1915721;Name=CLUMA_CG002106-RA:1915536-1915721;Parent=CLUMA_CG002106-RA
superscaffold15	maker	exon	1915833	1916413	.	+	.	ID=CLUMA_CG002106-RA:1915833-1916413;Name=CLUMA_CG002106-RA:1915833-1916413;Parent=CLUMA_CG002106-RA
superscaffold15	maker	exon	1916496	1916624	.	+	.	ID=CLUMA_CG002106-RA:exon:69507;Name=CLUMA_CG002106-RA:exon:69507;Parent=CLUMA_CG002106-RA
superscaffold15	maker	exon	1916687	1918520	.	+	.	ID=CLUMA_CG002106:1916687-1918520;Name=CLUMA_CG002106-RA:exon:69508;Parent=CLUMA_CG002106-RA
superscaffold15	maker	CDS	1914767	1914888	.	+	0	ID=CLUMA_CG002106-RA:exon:69504-cds;Name=CLUMA_CG002106-RA:exon:69504-cds;Parent=CLUMA_CG002106-RA
superscaffold15	maker	CDS	1915536	1915721	.	+	2	ID=CLUMA_CG002106-RA:1915536-1915721-cds;Name=CLUMA_CG002106-RA:1915536-1915721-cds;Parent=CLUMA_CG002106-RA
superscaffold15	maker	CDS	1915833	1916413	.	+	2	ID=CLUMA_CG002106-RA:1915833-1916413-cds;Name=CLUMA_CG002106-RA:1915833-1916413-cds;Parent=CLUMA_CG002106-RA
superscaffold15	maker	CDS	1916496	1916624	.	+	1	ID=CLUMA_CG002106-RA:exon:69507-cds;Name=CLUMA_CG002106-RA:exon:69507-cds;Parent=CLUMA_CG002106-RA
superscaffold15	maker	CDS	1916687	1918206	.	+	1	ID=CLUMA_CG002106:1916687-1918520-cds;Name=CLUMA_CG002106-RA:exon:69508-cds;Parent=CLUMA_CG002106-RA
superscaffold15	maker	gene	1918471	1920985	.	-	.	ID=CLUMA_CG002107;Name=(sp)_putative_Glucosidase_2_subunit_beta
superscaffold15	.	mRNA	1918471	1920985	.	-	.	ID=CLUMA_CG002107-RA;Name=CLUMA_CG002107-RA;Parent=CLUMA_CG002107;date=Tue Mar 25 12:28:39 CET 2014
superscaffold15	.	exon	1920797	1920985	.	-	.	ID=CLUMA_CG002107-RA:1920985-1920797;Name=CLUMA_CG002107-RA:1920985-1920797;Parent=CLUMA_CG002107-RA
superscaffold15	.	exon	1919451	1920717	.	-	.	ID=CLUMA_CG002107-RA:1920717-1919451;Name=CLUMA_CG002107-RA:1920717-1919451;Parent=CLUMA_CG002107-RA
superscaffold15	.	exon	1918471	1919391	.	-	.	ID=CLUMA_CG002107-RA:1919391-1918471;Name=CLUMA_CG002107-RA:1919391-1918471;Parent=CLUMA_CG002107-RA
superscaffold15	.	CDS	1920797	1920875	.	-	0	ID=CLUMA_CG002107-RA:1920985-1920797-cds;Name=CLUMA_CG002107-RA:1920985-1920797-cds;Parent=CLUMA_CG002107-RA
superscaffold15	.	CDS	1919451	1920717	.	-	1	ID=CLUMA_CG002107-RA:1920717-1919451-cds;Name=CLUMA_CG002107-RA:1920717-1919451-cds;Parent=CLUMA_CG002107-RA
superscaffold15	.	CDS	1919163	1919391	.	-	2	ID=CLUMA_CG002107-RA:1919391-1918471-cds;Name=CLUMA_CG002107-RA:1919391-1918471-cds;Parent=CLUMA_CG002107-RA
superscaffold15	.	gene	1921249	1922659	.	-	.	ID=CLUMA_CG002108;Name=(sp)_similar_to_Retinol_dehydrogenase_11
superscaffold15	.	mRNA	1921249	1922659	.	-	.	ID=CLUMA_CG002108-RA;Name=CLUMA_CG002108-RA;Parent=CLUMA_CG002108;date=Fri Mar 28 14:22:54 CET 2014
superscaffold15	.	exon	1922528	1922659	.	-	.	ID=CLUMA_CG002108-RA:temp46:1922659-1922528;Name=CLUMA_CG002108-RA:temp46:1922659-1922528;Parent=CLUMA_CG002108-RA
superscaffold15	.	exon	1921648	1922316	.	-	.	ID=CLUMA_CG002108-RA:temp46:1922316-1921648;Name=CLUMA_CG002108-RA:temp46:1922316-1921648;Parent=CLUMA_CG002108-RA
superscaffold15	.	exon	1921249	1921594	.	-	.	ID=CLUMA_CG002108-RA:temp46:1921594-1921249;Name=CLUMA_CG002108-RA:temp46:1921594-1921249;Parent=CLUMA_CG002108-RA
superscaffold15	.	CDS	1922528	1922535	.	-	0	ID=CLUMA_CG002108-RA:temp46:1922659-1922528-cds;Name=CLUMA_CG002108-RA:temp46:1922659-1922528-cds;Parent=CLUMA_CG002108-RA
superscaffold15	.	CDS	1921648	1922316	.	-	2	ID=CLUMA_CG002108-RA:temp46:1922316-1921648-cds;Name=CLUMA_CG002108-RA:temp46:1922316-1921648-cds;Parent=CLUMA_CG002108-RA
superscaffold15	.	CDS	1921369	1921594	.	-	2	ID=CLUMA_CG002108-RA:temp46:1921594-1921249-cds;Name=CLUMA_CG002108-RA:temp46:1921594-1921249-cds;Parent=CLUMA_CG002108-RA
superscaffold15	maker	gene	1924958	1925726	.	-	.	ID=CLUMA_CG002110;Name=(sp)_similar_to_Glutathione_S-transferase_1-1
superscaffold15	maker	mRNA	1924958	1925726	.	-	.	ID=CLUMA_CG002110-RA;Name=CLUMA_CG002110-RA;Parent=CLUMA_CG002110;_AED=0.09;_QI=0|1|0.5|1|1|1|2|0|237;_eAED=0.09
superscaffold15	maker	exon	1925370	1925726	.	-	.	ID=CLUMA_CG002110-RA:exon:70308;Name=CLUMA_CG002110-RA:exon:70308;Parent=CLUMA_CG002110-RA
superscaffold15	maker	exon	1924958	1925314	.	-	.	ID=CLUMA_CG002110-RA:exon:70307;Name=CLUMA_CG002110-RA:exon:70307;Parent=CLUMA_CG002110-RA
superscaffold15	maker	CDS	1925370	1925726	.	-	0	ID=CLUMA_CG002110-RA:exon:70308-cds;Name=CLUMA_CG002110-RA:exon:70308-cds;Parent=CLUMA_CG002110-RA
superscaffold15	maker	CDS	1924958	1925314	.	-	0	ID=CLUMA_CG002110-RA:exon:70307-cds;Name=CLUMA_CG002110-RA:exon:70307-cds;Parent=CLUMA_CG002110-RA
superscaffold15	maker	gene	1926250	1927926	.	+	.	ID=CLUMA_CG002111;Name=(sp)_putative_WD_repeat-containing_protein_46
superscaffold15	.	mRNA	1926250	1927926	.	+	.	ID=CLUMA_CG002111-RA;Name=CLUMA_CG002111-RA;Parent=CLUMA_CG002111;date=Fri Jan 01 22:37:23 CET 2016
superscaffold15	.	exon	1926250	1927662	.	+	.	ID=CLUMA_CG002111-RA:1926250-1927662;Name=CLUMA_CG002111-RA:1926250-1927662;Parent=CLUMA_CG002111-RA
superscaffold15	.	exon	1927720	1927926	.	+	.	ID=CLUMA_CG002111:1927720-1927926;Name=CLUMA_CG002111-RA:1927720-1928296;Parent=CLUMA_CG002111-RA
superscaffold15	.	CDS	1926292	1927662	.	+	0	ID=CLUMA_CG002111-RA:1926250-1927662-cds;Name=CLUMA_CG002111-RA:1926250-1927662-cds;Parent=CLUMA_CG002111-RA
superscaffold15	.	CDS	1927720	1927926	.	+	0	ID=CLUMA_CG002111:1927720-1927926-cds;Name=CLUMA_CG002111-RA:1927720-1928296-cds;Parent=CLUMA_CG002111-RA
superscaffold15	maker	gene	1927891	1928471	.	-	.	ID=CLUMA_CG002112;Name=(sp)_putative_Mediator_of_RNA_polymerase_II_transcription_subunit_22
superscaffold15	maker	mRNA	1927891	1928471	.	-	.	ID=CLUMA_CG002112-RA;Name=CLUMA_CG002112-RA;Parent=CLUMA_CG002112;_AED=0.10;_QI=0|1|0.5|1|1|1|2|0|134;_eAED=0.32;date=Tue Mar 25 12:28:59 CET 2014
superscaffold15	maker	exon	1928387	1928471	.	-	.	ID=CLUMA_CG002112-RA:exon:70610;Name=CLUMA_CG002112-RA:exon:70610;Parent=CLUMA_CG002112-RA
superscaffold15	maker	exon	1927891	1928296	.	-	.	ID=CLUMA_CG002112-RA:1928296-1927891;Name=CLUMA_CG002112-RA:1928296-1927891;Parent=CLUMA_CG002112-RA
superscaffold15	maker	CDS	1928387	1928471	.	-	0	ID=CLUMA_CG002112-RA:exon:70610-cds;Name=CLUMA_CG002112-RA:exon:70610-cds;Parent=CLUMA_CG002112-RA
superscaffold15	maker	CDS	1927977	1928296	.	-	1	ID=CLUMA_CG002112-RA:1928296-1927891-cds;Name=CLUMA_CG002112-RA:1928296-1927891-cds;Parent=CLUMA_CG002112-RA
superscaffold15	.	gene	1928581	1929582	.	+	.	ID=CLUMA_CG002113;Name=(sp)_putative_39S_ribosomal_protein_L9
superscaffold15	.	mRNA	1928581	1929582	.	+	.	ID=CLUMA_CG002113-RA;Name=CLUMA_CG002113-RA;Parent=CLUMA_CG002113;date=Fri Mar 28 14:24:04 CET 2014
superscaffold15	.	exon	1928581	1928704	.	+	.	ID=CLUMA_CG002113-RA:temp47:1928581-1928704;Name=CLUMA_CG002113-RA:temp47:1928581-1928704;Parent=CLUMA_CG002113-RA
superscaffold15	.	exon	1928762	1929088	.	+	.	ID=CLUMA_CG002113-RA:temp47:1928762-1929088;Name=CLUMA_CG002113-RA:temp47:1928762-1929088;Parent=CLUMA_CG002113-RA
superscaffold15	.	exon	1929150	1929582	.	+	.	ID=CLUMA_CG002113-RA:temp47:1929150-1929582;Name=CLUMA_CG002113-RA:temp47:1929150-1929582;Parent=CLUMA_CG002113-RA
superscaffold15	.	CDS	1928615	1928704	.	+	0	ID=CLUMA_CG002113-RA:temp47:1928581-1928704-cds;Name=CLUMA_CG002113-RA:temp47:1928581-1928704-cds;Parent=CLUMA_CG002113-RA
superscaffold15	.	CDS	1928762	1929088	.	+	0	ID=CLUMA_CG002113-RA:temp47:1928762-1929088-cds;Name=CLUMA_CG002113-RA:temp47:1928762-1929088-cds;Parent=CLUMA_CG002113-RA
superscaffold15	.	CDS	1929150	1929515	.	+	0	ID=CLUMA_CG002113-RA:temp47:1929150-1929582-cds;Name=CLUMA_CG002113-RA:temp47:1929150-1929582-cds;Parent=CLUMA_CG002113-RA
superscaffold15	maker	gene	1930478	1931838	.	+	.	ID=CLUMA_CG002114;Name=(sp)_putative_Potassium_channel_subfamily_K_member_9
superscaffold15	.	mRNA	1930478	1931838	.	+	.	ID=CLUMA_CG002114-RA;Name=CLUMA_CG002114-RA;Parent=CLUMA_CG002114;date=Mon Mar 24 13:27:30 CET 2014
superscaffold15	.	exon	1930478	1930646	.	+	.	ID=CLUMA_CG002114-RA:1930478-1930646;Name=CLUMA_CG002114-RA:1930478-1930646;Parent=CLUMA_CG002114-RA
superscaffold15	.	exon	1930708	1931257	.	+	.	ID=CLUMA_CG002114-RA:1930708-1931257;Name=CLUMA_CG002114-RA:1930708-1931257;Parent=CLUMA_CG002114-RA
superscaffold15	.	exon	1931347	1931509	.	+	.	ID=CLUMA_CG002114-RA:1931347-1931509;Name=CLUMA_CG002114-RA:1931347-1931509;Parent=CLUMA_CG002114-RA
superscaffold15	.	exon	1931565	1931838	.	+	.	ID=CLUMA_CG002114-RA:1931565-1931838;Name=CLUMA_CG002114-RA:1931565-1931838;Parent=CLUMA_CG002114-RA
superscaffold15	.	CDS	1930614	1930646	.	+	0	ID=CLUMA_CG002114-RA:1930478-1930646-cds;Name=CLUMA_CG002114-RA:1930478-1930646-cds;Parent=CLUMA_CG002114-RA
superscaffold15	.	CDS	1930708	1931257	.	+	0	ID=CLUMA_CG002114-RA:1930708-1931257-cds;Name=CLUMA_CG002114-RA:1930708-1931257-cds;Parent=CLUMA_CG002114-RA
superscaffold15	.	CDS	1931347	1931509	.	+	1	ID=CLUMA_CG002114-RA:1931347-1931509-cds;Name=CLUMA_CG002114-RA:1931347-1931509-cds;Parent=CLUMA_CG002114-RA
superscaffold15	.	CDS	1931565	1931838	.	+	2	ID=CLUMA_CG002114-RA:1931565-1931838-cds;Name=CLUMA_CG002114-RA:1931565-1931838-cds;Parent=CLUMA_CG002114-RA
superscaffold15	maker	gene	1931638	1933518	.	-	.	ID=CLUMA_CG002115;Name=(sp)_putative_Ferritin_subunit
superscaffold15	maker	mRNA	1931638	1933518	.	-	.	ID=CLUMA_CG002115-RA;Name=CLUMA_CG002115-RA;Parent=CLUMA_CG002115;_AED=0.02;_QI=241|1|1|1|1|1|3|602|238;_eAED=0.02
superscaffold15	maker	exon	1933208	1933518	.	-	.	ID=CLUMA_CG002115-RA:exon:70193;Name=CLUMA_CG002115-RA:exon:70193;Parent=CLUMA_CG002115-RA
superscaffold15	maker	exon	1932445	1932944	.	-	.	ID=CLUMA_CG002115-RA:exon:70194;Name=CLUMA_CG002115-RA:exon:70194;Parent=CLUMA_CG002115-RA
superscaffold15	maker	exon	1931638	1932386	.	-	.	ID=CLUMA_CG002115-RA:exon:70195;Name=CLUMA_CG002115-RA:exon:70195;Parent=CLUMA_CG002115-RA
superscaffold15	maker	CDS	1933208	1933277	.	-	0	ID=CLUMA_CG002115-RA:exon:70193-cds;Name=CLUMA_CG002115-RA:exon:70193-cds;Parent=CLUMA_CG002115-RA
superscaffold15	maker	CDS	1932445	1932944	.	-	1	ID=CLUMA_CG002115-RA:exon:70194-cds;Name=CLUMA_CG002115-RA:exon:70194-cds;Parent=CLUMA_CG002115-RA
superscaffold15	maker	CDS	1932240	1932386	.	-	0	ID=CLUMA_CG002115-RA:exon:70195-cds;Name=CLUMA_CG002115-RA:exon:70195-cds;Parent=CLUMA_CG002115-RA
superscaffold15	.	gene	1933639	1935002	.	+	.	ID=CLUMA_CG002116;Name=(nr)_putative_ferritin_light_chain-like_protein
superscaffold15	.	mRNA	1933639	1935002	.	+	.	ID=CLUMA_CG002116-RA;Name=CLUMA_CG002116-RA;Parent=CLUMA_CG002116;date=Fri Mar 28 14:25:19 CET 2014
superscaffold15	.	exon	1933639	1933904	.	+	.	ID=CLUMA_CG002116-RA:temp48:1933639-1933904;Name=CLUMA_CG002116-RA:temp48:1933639-1933904;Parent=CLUMA_CG002116-RA
superscaffold15	.	exon	1934071	1934137	.	+	.	ID=CLUMA_CG002116-RA:temp48:1934071-1934137;Name=CLUMA_CG002116-RA:temp48:1934071-1934137;Parent=CLUMA_CG002116-RA
superscaffold15	.	exon	1934251	1935002	.	+	.	ID=CLUMA_CG002116-RA:temp48:1934251-1935002;Name=CLUMA_CG002116-RA:temp48:1934251-1935002;Parent=CLUMA_CG002116-RA
superscaffold15	.	CDS	1933818	1933904	.	+	0	ID=CLUMA_CG002116-RA:temp48:1933639-1933904-cds;Name=CLUMA_CG002116-RA:temp48:1933639-1933904-cds;Parent=CLUMA_CG002116-RA
superscaffold15	.	CDS	1934071	1934137	.	+	0	ID=CLUMA_CG002116-RA:temp48:1934071-1934137-cds;Name=CLUMA_CG002116-RA:temp48:1934071-1934137-cds;Parent=CLUMA_CG002116-RA
superscaffold15	.	CDS	1934251	1934807	.	+	1	ID=CLUMA_CG002116-RA:temp48:1934251-1935002-cds;Name=CLUMA_CG002116-RA:temp48:1934251-1935002-cds;Parent=CLUMA_CG002116-RA
superscaffold15	maker	gene	1935166	1938053	.	-	.	ID=CLUMA_CG002117;Name=(sp)_putative_Protein_UBASH3A_homolog
superscaffold15	.	mRNA	1935166	1938053	.	-	.	ID=CLUMA_CG002117-RA;Name=CLUMA_CG002117-RA;Parent=CLUMA_CG002117;date=Tue Mar 25 12:31:33 CET 2014
superscaffold15	.	exon	1937884	1938053	.	-	.	ID=CLUMA_CG002117-RA:1938053-1937884;Name=CLUMA_CG002117-RA:1938053-1937884;Parent=CLUMA_CG002117-RA
superscaffold15	.	exon	1937683	1937807	.	-	.	ID=CLUMA_CG002117-RA:1937807-1937683;Name=CLUMA_CG002117-RA:1937807-1937683;Parent=CLUMA_CG002117-RA
superscaffold15	.	exon	1937418	1937607	.	-	.	ID=CLUMA_CG002117-RA:1937607-1937418;Name=CLUMA_CG002117-RA:1937607-1937418;Parent=CLUMA_CG002117-RA
superscaffold15	.	exon	1937183	1937290	.	-	.	ID=CLUMA_CG002117-RA:1937290-1937183;Name=CLUMA_CG002117-RA:1937290-1937183;Parent=CLUMA_CG002117-RA
superscaffold15	.	exon	1936488	1936940	.	-	.	ID=CLUMA_CG002117-RA:1936940-1936488;Name=CLUMA_CG002117-RA:1936940-1936488;Parent=CLUMA_CG002117-RA
superscaffold15	.	exon	1935166	1936400	.	-	.	ID=CLUMA_CG002117-RA:1936400-1935166;Name=CLUMA_CG002117-RA:1936400-1935166;Parent=CLUMA_CG002117-RA
superscaffold15	.	CDS	1937884	1937977	.	-	0	ID=CLUMA_CG002117-RA:1938053-1937884-cds;Name=CLUMA_CG002117-RA:1938053-1937884-cds;Parent=CLUMA_CG002117-RA
superscaffold15	.	CDS	1937683	1937807	.	-	1	ID=CLUMA_CG002117-RA:1937807-1937683-cds;Name=CLUMA_CG002117-RA:1937807-1937683-cds;Parent=CLUMA_CG002117-RA
superscaffold15	.	CDS	1937418	1937607	.	-	0	ID=CLUMA_CG002117-RA:1937607-1937418-cds;Name=CLUMA_CG002117-RA:1937607-1937418-cds;Parent=CLUMA_CG002117-RA
superscaffold15	.	CDS	1937183	1937290	.	-	1	ID=CLUMA_CG002117-RA:1937290-1937183-cds;Name=CLUMA_CG002117-RA:1937290-1937183-cds;Parent=CLUMA_CG002117-RA
superscaffold15	.	CDS	1936488	1936940	.	-	1	ID=CLUMA_CG002117-RA:1936940-1936488-cds;Name=CLUMA_CG002117-RA:1936940-1936488-cds;Parent=CLUMA_CG002117-RA
superscaffold15	.	CDS	1935550	1936400	.	-	1	ID=CLUMA_CG002117-RA:1936400-1935166-cds;Name=CLUMA_CG002117-RA:1936400-1935166-cds;Parent=CLUMA_CG002117-RA
superscaffold15	.	mRNA	1935166	1938053	.	-	.	ID=CLUMA_CG002117-RB;Name=CLUMA_CG002117-RB;Parent=CLUMA_CG002117;date=Tue Mar 25 12:30:39 CET 2014
superscaffold15	.	exon	1937884	1938053	.	-	.	ID=CLUMA_CG002117-RB:1938053-1937884-2;Name=CLUMA_CG002117-RB:1938053-1937884-2;Parent=CLUMA_CG002117-RB
superscaffold15	.	exon	1937683	1937807	.	-	.	ID=CLUMA_CG002117-RB:1937807-1937683-2;Name=CLUMA_CG002117-RB:1937807-1937683-2;Parent=CLUMA_CG002117-RB
superscaffold15	.	exon	1937418	1937607	.	-	.	ID=CLUMA_CG002117-RB:1937607-1937418-2;Name=CLUMA_CG002117-RB:1937607-1937418-2;Parent=CLUMA_CG002117-RB
superscaffold15	.	exon	1937183	1937290	.	-	.	ID=CLUMA_CG002117-RB:1937290-1937183-2;Name=CLUMA_CG002117-RB:1937290-1937183-2;Parent=CLUMA_CG002117-RB
superscaffold15	.	exon	1937047	1937091	.	-	.	ID=CLUMA_CG002117-RB:1937091-1937047;Name=CLUMA_CG002117-RB:1937091-1937047;Parent=CLUMA_CG002117-RB
superscaffold15	.	exon	1936488	1936940	.	-	.	ID=CLUMA_CG002117-RB:1936940-1936488-2;Name=CLUMA_CG002117-RB:1936940-1936488-2;Parent=CLUMA_CG002117-RB
superscaffold15	.	exon	1935166	1936382	.	-	.	ID=CLUMA_CG002117-RB:1936382-1935166;Name=CLUMA_CG002117-RB:1936382-1935166;Parent=CLUMA_CG002117-RB
superscaffold15	.	CDS	1935550	1936359	.	-	0	ID=CLUMA_CG002117-RB:1936382-1935166-cds;Name=CLUMA_CG002117-RB:1936382-1935166-cds;Parent=CLUMA_CG002117-RB
superscaffold15	.	mRNA	1935166	1938053	.	-	.	ID=CLUMA_CG002117-RC;Name=CLUMA_CG002117-RC;Parent=CLUMA_CG002117;date=Fri Jan 01 22:38:24 CET 2016
superscaffold15	.	exon	1937884	1938053	.	-	.	ID=CLUMA_CG002117:1938053-1937884;Name=maker-superscaffold15-exonerate_est2genome-gene-0.231-mRNA-1;Parent=CLUMA_CG002117-RC
superscaffold15	.	exon	1937683	1937807	.	-	.	ID=CLUMA_CG002117:1937807-1937683;Name=AllNorm454-IT_Contig_3034;Parent=CLUMA_CG002117-RC
superscaffold15	.	exon	1937418	1937607	.	-	.	ID=CLUMA_CG002117:1937607-1937418;Name=AllNorm454-IT_Contig_3034;Parent=CLUMA_CG002117-RC
superscaffold15	.	exon	1936488	1936940	.	-	.	ID=CLUMA_CG002117:1936940-1936488;Name=AllNorm454-IT_Contig_3034;Parent=CLUMA_CG002117-RC
superscaffold15	.	exon	1935166	1936400	.	-	.	ID=CLUMA_CG002117:1936400-1935166;Name=maker-superscaffold15-exonerate_est2genome-gene-0.231-mRNA-1;Parent=CLUMA_CG002117-RC
superscaffold15	.	CDS	1937884	1937977	.	-	0	ID=CLUMA_CG002117:1938053-1937884-cds;Name=maker-superscaffold15-exonerate_est2genome-gene-0.231-mRNA-1-cds;Parent=CLUMA_CG002117-RC
superscaffold15	.	CDS	1937683	1937807	.	-	1	ID=CLUMA_CG002117:1937807-1937683-cds;Name=AllNorm454-IT_Contig_3034-cds;Parent=CLUMA_CG002117-RC
superscaffold15	.	CDS	1937418	1937607	.	-	0	ID=CLUMA_CG002117:1937607-1937418-cds;Name=AllNorm454-IT_Contig_3034-cds;Parent=CLUMA_CG002117-RC
superscaffold15	.	CDS	1936488	1936940	.	-	1	ID=CLUMA_CG002117:1936940-1936488-cds;Name=AllNorm454-IT_Contig_3034-cds;Parent=CLUMA_CG002117-RC
superscaffold15	.	CDS	1935550	1936400	.	-	1	ID=CLUMA_CG002117:1936400-1935166-cds;Name=maker-superscaffold15-exonerate_est2genome-gene-0.231-mRNA-1-cds;Parent=CLUMA_CG002117-RC
superscaffold15	.	gene	1938103	1939382	.	+	.	ID=CLUMA_CG002118;Name=(sp)_putative_Phosphatidylglycerophosphatase_and_protein-tyrosine_phosphatase_1
superscaffold15	.	mRNA	1938144	1939382	.	+	.	ID=CLUMA_CG002118-RA;Name=CLUMA_CG002118-RA;Parent=CLUMA_CG002118;date=Fri Jan 01 22:41:42 CET 2016
superscaffold15	.	exon	1938144	1938229	.	+	.	ID=CLUMA_CG002118-RA:temp29:1938144-1938229;Name=CLUMA_CG002118-RA:temp29:1938144-1938229;Parent=CLUMA_CG002118-RA
superscaffold15	.	exon	1938335	1938528	.	+	.	ID=CLUMA_CG002118-RA:temp29:1938335-1938528;Name=CLUMA_CG002118-RA:temp29:1938335-1938528;Parent=CLUMA_CG002118-RA
superscaffold15	.	exon	1938716	1938856	.	+	.	ID=CLUMA_CG002118-RA:temp29:1938716-1938856;Name=CLUMA_CG002118-RA:temp29:1938716-1938856;Parent=CLUMA_CG002118-RA
superscaffold15	.	exon	1938918	1939382	.	+	.	ID=CLUMA_CG002118:1938918-1939382;Name=CLUMA_CG002118-RA:temp29:1938918-1939987;Parent=CLUMA_CG002118-RA
superscaffold15	.	CDS	1938478	1938528	.	+	0	ID=CLUMA_CG002118-RA:temp29:1938335-1938528-cds;Name=CLUMA_CG002118-RA:temp29:1938335-1938528-cds;Parent=CLUMA_CG002118-RA
superscaffold15	.	CDS	1938716	1938856	.	+	0	ID=CLUMA_CG002118-RA:temp29:1938716-1938856-cds;Name=CLUMA_CG002118-RA:temp29:1938716-1938856-cds;Parent=CLUMA_CG002118-RA
superscaffold15	.	CDS	1938918	1939382	.	+	0	ID=CLUMA_CG002118:1938918-1939382-cds;Name=CLUMA_CG002118-RA:temp29:1938918-1939987-cds;Parent=CLUMA_CG002118-RA
superscaffold15	.	mRNA	1938103	1939382	.	+	.	ID=CLUMA_CG002118-RB;Name=CLUMA_CG002118-RB;Parent=CLUMA_CG002118;date=Fri Jan 01 22:42:13 CET 2016
superscaffold15	.	exon	1938103	1938229	.	+	.	ID=CLUMA_CG002118:1938103-1938229;Name=AllNorm454-IT_Contig_24906;Parent=CLUMA_CG002118-RB
superscaffold15	.	exon	1938570	1938629	.	+	.	ID=CLUMA_CG002118:1938570-1938629;Name=AllNorm454-IT_Contig_24906;Parent=CLUMA_CG002118-RB
superscaffold15	.	exon	1938716	1938856	.	+	.	ID=CLUMA_CG002118:1938716-1938856;Name=AllNorm454-IT_Contig_24906;Parent=CLUMA_CG002118-RB
superscaffold15	.	exon	1938918	1939382	.	+	.	ID=CLUMA_CG002118:1938918-1939382-2;Name=snap_masked-superscaffold15-abinit-gene-0.1225-mRNA-1;Parent=CLUMA_CG002118-RB
superscaffold15	.	CDS	1938719	1938856	.	+	0	ID=CLUMA_CG002118:1938716-1938856-cds;Name=AllNorm454-IT_Contig_24906-cds;Parent=CLUMA_CG002118-RB
superscaffold15	.	CDS	1938918	1939382	.	+	0	ID=CLUMA_CG002118:1938918-1939382-2-cds;Name=snap_masked-superscaffold15-abinit-gene-0.1225-mRNA-1-cds;Parent=CLUMA_CG002118-RB
superscaffold15	.	mRNA	1938109	1939382	.	+	.	ID=CLUMA_CG002118-RC;Name=CLUMA_CG002118-RC;Parent=CLUMA_CG002118;date=Fri Jan 01 22:42:34 CET 2016
superscaffold15	.	exon	1938109	1938229	.	+	.	ID=CLUMA_CG002118:1938109-1938229;Name=AllNorm454-IT_Contig_19044;Parent=CLUMA_CG002118-RC
superscaffold15	.	exon	1938417	1938629	.	+	.	ID=CLUMA_CG002118:1938417-1938629;Name=AllNorm454-IT_Contig_19044;Parent=CLUMA_CG002118-RC
superscaffold15	.	exon	1938716	1938856	.	+	.	ID=CLUMA_CG002118:1938716-1938856-2;Name=LIII-frFM-HiSeq_214474_c0_seq1_1651_1629_0-1650;Parent=CLUMA_CG002118-RC
superscaffold15	.	exon	1938918	1939382	.	+	.	ID=CLUMA_CG002118:1938918-1939382-3;Name=snap_masked-superscaffold15-abinit-gene-0.1225-mRNA-1;Parent=CLUMA_CG002118-RC
superscaffold15	.	CDS	1938719	1938856	.	+	0	ID=CLUMA_CG002118:1938716-1938856-2-cds;Name=LIII-frFM-HiSeq_214474_c0_seq1_1651_1629_0-1650-cds;Parent=CLUMA_CG002118-RC
superscaffold15	.	CDS	1938918	1939382	.	+	0	ID=CLUMA_CG002118:1938918-1939382-3-cds;Name=snap_masked-superscaffold15-abinit-gene-0.1225-mRNA-1-cds;Parent=CLUMA_CG002118-RC
superscaffold15	.	mRNA	1938123	1939382	.	+	.	ID=CLUMA_CG002118-RD;Name=CLUMA_CG002118-RD;Parent=CLUMA_CG002118;date=Fri Jan 01 22:42:56 CET 2016
superscaffold15	.	exon	1938123	1938229	.	+	.	ID=CLUMA_CG002118:1938123-1938229;Name=LIII-frFM-HiSeq_214474_c0_seq1_1651_1629_0-1650;Parent=CLUMA_CG002118-RD
superscaffold15	.	exon	1938417	1938528	.	+	.	ID=CLUMA_CG002118:1938417-1938528;Name=LIII-frFM-HiSeq_214474_c0_seq1_1651_1629_0-1650;Parent=CLUMA_CG002118-RD
superscaffold15	.	exon	1938716	1938856	.	+	.	ID=CLUMA_CG002118:1938716-1938856-3;Name=LIII-frFM-HiSeq_214474_c0_seq1_1651_1629_0-1650;Parent=CLUMA_CG002118-RD
superscaffold15	.	exon	1938918	1939382	.	+	.	ID=CLUMA_CG002118:1938918-1939382-4;Name=snap_masked-superscaffold15-abinit-gene-0.1225-mRNA-1;Parent=CLUMA_CG002118-RD
superscaffold15	.	CDS	1938478	1938528	.	+	0	ID=CLUMA_CG002118:1938417-1938528-cds;Name=LIII-frFM-HiSeq_214474_c0_seq1_1651_1629_0-1650-cds;Parent=CLUMA_CG002118-RD
superscaffold15	.	CDS	1938716	1938856	.	+	0	ID=CLUMA_CG002118:1938716-1938856-3-cds;Name=LIII-frFM-HiSeq_214474_c0_seq1_1651_1629_0-1650-cds;Parent=CLUMA_CG002118-RD
superscaffold15	.	CDS	1938918	1939382	.	+	0	ID=CLUMA_CG002118:1938918-1939382-4-cds;Name=snap_masked-superscaffold15-abinit-gene-0.1225-mRNA-1-cds;Parent=CLUMA_CG002118-RD
superscaffold15	.	gene	1939619	1940439	.	-	.	ID=CLUMA_CG002119;Name=(sp)_putative_Putative_succinate_dehydrogenase_[ubiquinone]_cytochrome_b_small_subunit
superscaffold15	.	mRNA	1939619	1940439	.	-	.	ID=CLUMA_CG002119-RA;Name=CLUMA_CG002119-RA;Parent=CLUMA_CG002119;date=Fri Mar 28 14:27:44 CET 2014
superscaffold15	.	exon	1940249	1940439	.	-	.	ID=CLUMA_CG002119-RA:temp50:1940439-1940249;Name=CLUMA_CG002119-RA:temp50:1940439-1940249;Parent=CLUMA_CG002119-RA
superscaffold15	.	exon	1940049	1940125	.	-	.	ID=CLUMA_CG002119-RA:temp50:1940125-1940049;Name=CLUMA_CG002119-RA:temp50:1940125-1940049;Parent=CLUMA_CG002119-RA
superscaffold15	.	exon	1939619	1939987	.	-	.	ID=CLUMA_CG002119-RA:temp50:1939987-1939619;Name=CLUMA_CG002119-RA:temp50:1939987-1939619;Parent=CLUMA_CG002119-RA
superscaffold15	.	CDS	1940249	1940291	.	-	0	ID=CLUMA_CG002119-RA:temp50:1940439-1940249-cds;Name=CLUMA_CG002119-RA:temp50:1940439-1940249-cds;Parent=CLUMA_CG002119-RA
superscaffold15	.	CDS	1940049	1940125	.	-	1	ID=CLUMA_CG002119-RA:temp50:1940125-1940049-cds;Name=CLUMA_CG002119-RA:temp50:1940125-1940049-cds;Parent=CLUMA_CG002119-RA
superscaffold15	.	CDS	1939619	1939987	.	-	0	ID=CLUMA_CG002119-RA:temp50:1939987-1939619-cds;Name=CLUMA_CG002119-RA:temp50:1939987-1939619-cds;Parent=CLUMA_CG002119-RA
superscaffold15	maker	gene	1940449	1941302	.	+	.	ID=CLUMA_CG002120;Name=(sp)_putative_Histone_deacetylase_complex_subunit_SAP30_homolog
superscaffold15	.	mRNA	1940449	1941302	.	+	.	ID=CLUMA_CG002120-RA;Name=CLUMA_CG002120-RA;Parent=CLUMA_CG002120;date=Tue Mar 25 12:32:45 CET 2014
superscaffold15	.	exon	1940449	1940843	.	+	.	ID=CLUMA_CG002120-RA:1940449-1940843;Name=CLUMA_CG002120-RA:1940449-1940843;Parent=CLUMA_CG002120-RA
superscaffold15	.	exon	1940923	1941208	.	+	.	ID=CLUMA_CG002120-RA:1940923-1941208;Name=CLUMA_CG002120-RA:1940923-1941208;Parent=CLUMA_CG002120-RA
superscaffold15	.	exon	1941262	1941302	.	+	.	ID=CLUMA_CG002120-RA:1941262-1941302;Name=CLUMA_CG002120-RA:1941262-1941302;Parent=CLUMA_CG002120-RA
superscaffold15	.	CDS	1940664	1940843	.	+	0	ID=CLUMA_CG002120-RA:1940449-1940843-cds;Name=CLUMA_CG002120-RA:1940449-1940843-cds;Parent=CLUMA_CG002120-RA
superscaffold15	.	CDS	1940923	1941208	.	+	0	ID=CLUMA_CG002120-RA:1940923-1941208-cds;Name=CLUMA_CG002120-RA:1940923-1941208-cds;Parent=CLUMA_CG002120-RA
superscaffold15	.	CDS	1941262	1941302	.	+	1	ID=CLUMA_CG002120-RA:1941262-1941302-cds;Name=CLUMA_CG002120-RA:1941262-1941302-cds;Parent=CLUMA_CG002120-RA
superscaffold15	.	gene	1941389	1942705	.	-	.	ID=CLUMA_CG002121;Name=(sp)_putative_Exosome_complex_component_RRP45
superscaffold15	.	mRNA	1941389	1942705	.	-	.	ID=CLUMA_CG002121-RA;Name=CLUMA_CG002121-RA;Parent=CLUMA_CG002121;date=Fri Jan 01 22:45:33 CET 2016
superscaffold15	.	exon	1942189	1942705	.	-	.	ID=CLUMA_CG002121-RA:temp49:1942705-1942189;Name=CLUMA_CG002121-RA:temp49:1942705-1942189;Parent=CLUMA_CG002121-RA
superscaffold15	.	exon	1941389	1942131	.	-	.	ID=CLUMA_CG002121:1942131-1941389;Name=CLUMA_CG002121-RA:temp49:1942131-1941262;Parent=CLUMA_CG002121-RA
superscaffold15	.	CDS	1942189	1942630	.	-	0	ID=CLUMA_CG002121-RA:temp49:1942705-1942189-cds;Name=CLUMA_CG002121-RA:temp49:1942705-1942189-cds;Parent=CLUMA_CG002121-RA
superscaffold15	.	CDS	1941389	1942131	.	-	1	ID=CLUMA_CG002121:1942131-1941389-cds;Name=CLUMA_CG002121-RA:temp49:1942131-1941262-cds;Parent=CLUMA_CG002121-RA
superscaffold15	maker	gene	1944083	1946968	.	+	.	ID=CLUMA_CG002122;Name=(sp)_putative_Heat_shock_70_kDa_protein_cognate_3
superscaffold15	.	mRNA	1944083	1946968	.	+	.	ID=CLUMA_CG002122-RA;Name=CLUMA_CG002122-RA;Parent=CLUMA_CG002122;date=Mon Mar 24 13:44:54 CET 2014
superscaffold15	.	exon	1944083	1944179	.	+	.	ID=CLUMA_CG002122-RA:1944083-1944179;Name=CLUMA_CG002122-RA:1944083-1944179;Parent=CLUMA_CG002122-RA
superscaffold15	.	exon	1944497	1944631	.	+	.	ID=CLUMA_CG002122-RA:1944497-1944631;Name=CLUMA_CG002122-RA:1944497-1944631;Parent=CLUMA_CG002122-RA
superscaffold15	.	exon	1944718	1946968	.	+	.	ID=CLUMA_CG002122-RA:1944718-1946968;Name=CLUMA_CG002122-RA:1944718-1946968;Parent=CLUMA_CG002122-RA
superscaffold15	.	CDS	1944504	1944631	.	+	0	ID=CLUMA_CG002122-RA:1944497-1944631-cds;Name=CLUMA_CG002122-RA:1944497-1944631-cds;Parent=CLUMA_CG002122-RA
superscaffold15	.	CDS	1944718	1946572	.	+	2	ID=CLUMA_CG002122-RA:1944718-1946968-cds;Name=CLUMA_CG002122-RA:1944718-1946968-cds;Parent=CLUMA_CG002122-RA
superscaffold15	maker	gene	1947024	1948572	.	-	.	ID=CLUMA_CG002123;Name=(sp)_putative_Origin_recognition_complex_subunit_5
superscaffold15	maker	mRNA	1947024	1948572	.	-	.	ID=CLUMA_CG002123-RA;Name=CLUMA_CG002123-RA;Parent=CLUMA_CG002123;_AED=0.01;_QI=76|1|1|1|1|1|2|1299|454;_eAED=0.01;date=Tue Mar 25 12:33:20 CET 2014
superscaffold15	maker	exon	1947417	1948572	.	-	.	ID=CLUMA_CG002123-RA:exon:70131;Name=CLUMA_CG002123-RA:exon:70131;Parent=CLUMA_CG002123-RA
superscaffold15	maker	exon	1947024	1947359	.	-	.	ID=CLUMA_CG002123-RA:1947359-1947024;Name=CLUMA_CG002123-RA:1947359-1947024;Parent=CLUMA_CG002123-RA
superscaffold15	maker	CDS	1947417	1948496	.	-	0	ID=CLUMA_CG002123-RA:exon:70131-cds;Name=CLUMA_CG002123-RA:exon:70131-cds;Parent=CLUMA_CG002123-RA
superscaffold15	maker	CDS	1947075	1947359	.	-	0	ID=CLUMA_CG002123-RA:1947359-1947024-cds;Name=CLUMA_CG002123-RA:1947359-1947024-cds;Parent=CLUMA_CG002123-RA
superscaffold15	maker	gene	1948662	1950068	.	+	.	ID=CLUMA_CG002124;Name=(sp)_similar_to_Suppressor_of_cytokine_signaling_6
superscaffold15	maker	mRNA	1948662	1950068	.	+	.	ID=CLUMA_CG002124-RA;Name=CLUMA_CG002124-RA;Parent=CLUMA_CG002124;_AED=0.00;_QI=97|1|1|1|1|1|3|474|236;_eAED=0.00
superscaffold15	maker	exon	1948662	1949057	.	+	.	ID=CLUMA_CG002124-RA:exon:69380;Name=CLUMA_CG002124-RA:exon:69380;Parent=CLUMA_CG002124-RA
superscaffold15	maker	exon	1949115	1949219	.	+	.	ID=CLUMA_CG002124-RA:exon:69381;Name=CLUMA_CG002124-RA:exon:69381;Parent=CLUMA_CG002124-RA
superscaffold15	maker	exon	1949288	1950068	.	+	.	ID=CLUMA_CG002124-RA:exon:69382;Name=CLUMA_CG002124-RA:exon:69382;Parent=CLUMA_CG002124-RA
superscaffold15	maker	CDS	1948759	1949057	.	+	0	ID=CLUMA_CG002124-RA:exon:69380-cds;Name=CLUMA_CG002124-RA:exon:69380-cds;Parent=CLUMA_CG002124-RA
superscaffold15	maker	CDS	1949115	1949219	.	+	2	ID=CLUMA_CG002124-RA:exon:69381-cds;Name=CLUMA_CG002124-RA:exon:69381-cds;Parent=CLUMA_CG002124-RA
superscaffold15	maker	CDS	1949288	1949594	.	+	2	ID=CLUMA_CG002124-RA:exon:69382-cds;Name=CLUMA_CG002124-RA:exon:69382-cds;Parent=CLUMA_CG002124-RA
superscaffold15	.	gene	1950049	1951265	.	-	.	ID=CLUMA_CG002125;Name=(sp)_putative_Ubiquinone_biosynthesis_protein_COQ9
superscaffold15	.	mRNA	1950049	1951265	.	-	.	ID=CLUMA_CG002125-RA;Name=CLUMA_CG002125-RA;Parent=CLUMA_CG002125;date=Tue Mar 25 12:33:38 CET 2014
superscaffold15	.	exon	1950537	1951265	.	-	.	ID=CLUMA_CG002125-RA:temp30:1951265-1950537;Name=CLUMA_CG002125-RA:temp30:1951265-1950537;Parent=CLUMA_CG002125-RA
superscaffold15	.	exon	1950049	1950474	.	-	.	ID=CLUMA_CG002125-RA:temp30:1950474-1950049;Name=CLUMA_CG002125-RA:temp30:1950474-1950049;Parent=CLUMA_CG002125-RA
superscaffold15	.	CDS	1950537	1951193	.	-	0	ID=CLUMA_CG002125-RA:temp30:1951265-1950537-cds;Name=CLUMA_CG002125-RA:temp30:1951265-1950537-cds;Parent=CLUMA_CG002125-RA
superscaffold15	.	CDS	1950226	1950474	.	-	0	ID=CLUMA_CG002125-RA:temp30:1950474-1950049-cds;Name=CLUMA_CG002125-RA:temp30:1950474-1950049-cds;Parent=CLUMA_CG002125-RA
superscaffold15	.	gene	1951290	1953166	.	-	.	ID=CLUMA_CG002126;Name=(sp)_putative_Glomulin
superscaffold15	.	mRNA	1951290	1953166	.	-	.	ID=CLUMA_CG002126-RA;Name=CLUMA_CG002126-RA;Parent=CLUMA_CG002126;date=Tue Mar 25 12:33:45 CET 2014
superscaffold15	.	exon	1951290	1953166	.	-	.	ID=CLUMA_CG002126-RA:temp31:1953166-1951290;Name=CLUMA_CG002126-RA:temp31:1953166-1951290;Parent=CLUMA_CG002126-RA
superscaffold15	.	CDS	1951299	1953077	.	-	0	ID=CLUMA_CG002126-RA:temp31:1953166-1951290-cds;Name=CLUMA_CG002126-RA:temp31:1953166-1951290-cds;Parent=CLUMA_CG002126-RA
superscaffold15	maker	gene	1953425	1965776	.	+	.	ID=CLUMA_CG002127;Name=(sp)_putative_Leucine-rich_repeat-containing_protein_16A
superscaffold15	.	mRNA	1953425	1965776	.	+	.	ID=CLUMA_CG002127-RA;Name=CLUMA_CG002127-RA;Parent=CLUMA_CG002127;date=Tue Mar 25 12:35:32 CET 2014
superscaffold15	.	exon	1953425	1953645	.	+	.	ID=CLUMA_CG002127-RA:1953425-1953645;Name=CLUMA_CG002127-RA:1953425-1953645;Parent=CLUMA_CG002127-RA
superscaffold15	.	exon	1957247	1957835	.	+	.	ID=CLUMA_CG002127-RA:1957247-1957835;Name=CLUMA_CG002127-RA:1957247-1957835;Parent=CLUMA_CG002127-RA
superscaffold15	.	exon	1957902	1958161	.	+	.	ID=CLUMA_CG002127-RA:1957902-1958161;Name=CLUMA_CG002127-RA:1957902-1958161;Parent=CLUMA_CG002127-RA
superscaffold15	.	exon	1958665	1958852	.	+	.	ID=CLUMA_CG002127-RA:1958665-1958852;Name=CLUMA_CG002127-RA:1958665-1958852;Parent=CLUMA_CG002127-RA
superscaffold15	.	exon	1958947	1959024	.	+	.	ID=CLUMA_CG002127-RA:1958947-1959024;Name=CLUMA_CG002127-RA:1958947-1959024;Parent=CLUMA_CG002127-RA
superscaffold15	.	exon	1959104	1959437	.	+	.	ID=CLUMA_CG002127-RA:1959104-1959437;Name=CLUMA_CG002127-RA:1959104-1959437;Parent=CLUMA_CG002127-RA
superscaffold15	.	exon	1959497	1960049	.	+	.	ID=CLUMA_CG002127-RA:1959497-1960049;Name=CLUMA_CG002127-RA:1959497-1960049;Parent=CLUMA_CG002127-RA
superscaffold15	.	exon	1960112	1960537	.	+	.	ID=CLUMA_CG002127-RA:1960112-1960537;Name=CLUMA_CG002127-RA:1960112-1960537;Parent=CLUMA_CG002127-RA
superscaffold15	.	exon	1961244	1961406	.	+	.	ID=CLUMA_CG002127-RA:1961244-1961406;Name=CLUMA_CG002127-RA:1961244-1961406;Parent=CLUMA_CG002127-RA
superscaffold15	.	exon	1961465	1961524	.	+	.	ID=CLUMA_CG002127-RA:1961465-1961524;Name=CLUMA_CG002127-RA:1961465-1961524;Parent=CLUMA_CG002127-RA
superscaffold15	.	exon	1962222	1962242	.	+	.	ID=CLUMA_CG002127-RA:1962222-1962242;Name=CLUMA_CG002127-RA:1962222-1962242;Parent=CLUMA_CG002127-RA
superscaffold15	.	exon	1962783	1963668	.	+	.	ID=CLUMA_CG002127-RA:1962783-1963668;Name=CLUMA_CG002127-RA:1962783-1963668;Parent=CLUMA_CG002127-RA
superscaffold15	.	exon	1963728	1963856	.	+	.	ID=CLUMA_CG002127-RA:1963728-1963856;Name=CLUMA_CG002127-RA:1963728-1963856;Parent=CLUMA_CG002127-RA
superscaffold15	.	exon	1964338	1965776	.	+	.	ID=CLUMA_CG002127-RA:1964338-1965776;Name=CLUMA_CG002127-RA:1964338-1965776;Parent=CLUMA_CG002127-RA
superscaffold15	.	CDS	1953600	1953645	.	+	0	ID=CLUMA_CG002127-RA:1953425-1953645-cds;Name=CLUMA_CG002127-RA:1953425-1953645-cds;Parent=CLUMA_CG002127-RA
superscaffold15	.	CDS	1957247	1957835	.	+	1	ID=CLUMA_CG002127-RA:1957247-1957835-cds;Name=CLUMA_CG002127-RA:1957247-1957835-cds;Parent=CLUMA_CG002127-RA
superscaffold15	.	CDS	1957902	1958161	.	+	2	ID=CLUMA_CG002127-RA:1957902-1958161-cds;Name=CLUMA_CG002127-RA:1957902-1958161-cds;Parent=CLUMA_CG002127-RA
superscaffold15	.	CDS	1958665	1958852	.	+	1	ID=CLUMA_CG002127-RA:1958665-1958852-cds;Name=CLUMA_CG002127-RA:1958665-1958852-cds;Parent=CLUMA_CG002127-RA
superscaffold15	.	CDS	1958947	1959024	.	+	0	ID=CLUMA_CG002127-RA:1958947-1959024-cds;Name=CLUMA_CG002127-RA:1958947-1959024-cds;Parent=CLUMA_CG002127-RA
superscaffold15	.	CDS	1959104	1959437	.	+	0	ID=CLUMA_CG002127-RA:1959104-1959437-cds;Name=CLUMA_CG002127-RA:1959104-1959437-cds;Parent=CLUMA_CG002127-RA
superscaffold15	.	CDS	1959497	1960049	.	+	1	ID=CLUMA_CG002127-RA:1959497-1960049-cds;Name=CLUMA_CG002127-RA:1959497-1960049-cds;Parent=CLUMA_CG002127-RA
superscaffold15	.	CDS	1960112	1960537	.	+	2	ID=CLUMA_CG002127-RA:1960112-1960537-cds;Name=CLUMA_CG002127-RA:1960112-1960537-cds;Parent=CLUMA_CG002127-RA
superscaffold15	.	CDS	1961244	1961406	.	+	2	ID=CLUMA_CG002127-RA:1961244-1961406-cds;Name=CLUMA_CG002127-RA:1961244-1961406-cds;Parent=CLUMA_CG002127-RA
superscaffold15	.	CDS	1961465	1961524	.	+	0	ID=CLUMA_CG002127-RA:1961465-1961524-cds;Name=CLUMA_CG002127-RA:1961465-1961524-cds;Parent=CLUMA_CG002127-RA
superscaffold15	.	CDS	1962222	1962242	.	+	0	ID=CLUMA_CG002127-RA:1962222-1962242-cds;Name=CLUMA_CG002127-RA:1962222-1962242-cds;Parent=CLUMA_CG002127-RA
superscaffold15	.	CDS	1962783	1963668	.	+	0	ID=CLUMA_CG002127-RA:1962783-1963668-cds;Name=CLUMA_CG002127-RA:1962783-1963668-cds;Parent=CLUMA_CG002127-RA
superscaffold15	.	CDS	1963728	1963856	.	+	1	ID=CLUMA_CG002127-RA:1963728-1963856-cds;Name=CLUMA_CG002127-RA:1963728-1963856-cds;Parent=CLUMA_CG002127-RA
superscaffold15	.	CDS	1964338	1964351	.	+	1	ID=CLUMA_CG002127-RA:1964338-1965776-cds;Name=CLUMA_CG002127-RA:1964338-1965776-cds;Parent=CLUMA_CG002127-RA
superscaffold15	maker	mRNA	1955204	1965776	.	+	.	ID=CLUMA_CG002127-RB;Name=CLUMA_CG002127-RB;Parent=CLUMA_CG002127;_AED=0.13;_QI=0|0.92|0.85|1|1|1|14|1340|1364;_eAED=0.13;date=Fri Jan 01 22:47:19 CET 2016
superscaffold15	maker	exon	1955204	1955306	.	+	.	ID=CLUMA_CG002127-RB:exon:69575;Name=CLUMA_CG002127-RB:exon:69575;Parent=CLUMA_CG002127-RB
superscaffold15	maker	exon	1957247	1957835	.	+	.	ID=CLUMA_CG002127-RB:exon:69576;Name=CLUMA_CG002127-RB:exon:69576;Parent=CLUMA_CG002127-RB
superscaffold15	maker	exon	1957902	1958161	.	+	.	ID=CLUMA_CG002127-RB:exon:69577;Name=CLUMA_CG002127-RB:exon:69577;Parent=CLUMA_CG002127-RB
superscaffold15	maker	exon	1958665	1958852	.	+	.	ID=CLUMA_CG002127-RB:exon:69578;Name=CLUMA_CG002127-RB:exon:69578;Parent=CLUMA_CG002127-RB
superscaffold15	maker	exon	1958947	1959024	.	+	.	ID=CLUMA_CG002127-RB:exon:69579;Name=CLUMA_CG002127-RB:exon:69579;Parent=CLUMA_CG002127-RB
superscaffold15	maker	exon	1959104	1959437	.	+	.	ID=CLUMA_CG002127-RB:exon:69580;Name=CLUMA_CG002127-RB:exon:69580;Parent=CLUMA_CG002127-RB
superscaffold15	maker	exon	1959497	1960049	.	+	.	ID=CLUMA_CG002127-RB:exon:69581;Name=CLUMA_CG002127-RB:exon:69581;Parent=CLUMA_CG002127-RB
superscaffold15	maker	exon	1960112	1960537	.	+	.	ID=CLUMA_CG002127-RB:exon:69582;Name=CLUMA_CG002127-RB:exon:69582;Parent=CLUMA_CG002127-RB
superscaffold15	maker	exon	1961244	1961406	.	+	.	ID=CLUMA_CG002127-RB:exon:69583;Name=CLUMA_CG002127-RB:exon:69583;Parent=CLUMA_CG002127-RB
superscaffold15	maker	exon	1961465	1961524	.	+	.	ID=CLUMA_CG002127-RB:exon:69584;Name=CLUMA_CG002127-RB:exon:69584;Parent=CLUMA_CG002127-RB
superscaffold15	maker	exon	1962783	1963668	.	+	.	ID=CLUMA_CG002127:1962783-1963668;Name=CLUMA_CG002127-RB:exon:69585;Parent=CLUMA_CG002127-RB
superscaffold15	maker	exon	1963728	1963856	.	+	.	ID=CLUMA_CG002127-RB:exon:69586;Name=CLUMA_CG002127-RB:exon:69586;Parent=CLUMA_CG002127-RB
superscaffold15	maker	exon	1964006	1964208	.	+	.	ID=CLUMA_CG002127-RB:exon:69587;Name=CLUMA_CG002127-RB:exon:69587;Parent=CLUMA_CG002127-RB
superscaffold15	maker	exon	1964338	1965776	.	+	.	ID=CLUMA_CG002127-RB:exon:69588;Name=CLUMA_CG002127-RB:exon:69588;Parent=CLUMA_CG002127-RB
superscaffold15	maker	CDS	1955204	1955306	.	+	0	ID=CLUMA_CG002127-RB:exon:69575-cds;Name=CLUMA_CG002127-RB:exon:69575-cds;Parent=CLUMA_CG002127-RB
superscaffold15	maker	CDS	1957247	1957835	.	+	1	ID=CLUMA_CG002127-RB:exon:69576-cds;Name=CLUMA_CG002127-RB:exon:69576-cds;Parent=CLUMA_CG002127-RB
superscaffold15	maker	CDS	1957902	1958161	.	+	2	ID=CLUMA_CG002127-RB:exon:69577-cds;Name=CLUMA_CG002127-RB:exon:69577-cds;Parent=CLUMA_CG002127-RB
superscaffold15	maker	CDS	1958665	1958852	.	+	1	ID=CLUMA_CG002127-RB:exon:69578-cds;Name=CLUMA_CG002127-RB:exon:69578-cds;Parent=CLUMA_CG002127-RB
superscaffold15	maker	CDS	1958947	1959024	.	+	0	ID=CLUMA_CG002127-RB:exon:69579-cds;Name=CLUMA_CG002127-RB:exon:69579-cds;Parent=CLUMA_CG002127-RB
superscaffold15	maker	CDS	1959104	1959437	.	+	0	ID=CLUMA_CG002127-RB:exon:69580-cds;Name=CLUMA_CG002127-RB:exon:69580-cds;Parent=CLUMA_CG002127-RB
superscaffold15	maker	CDS	1959497	1960049	.	+	1	ID=CLUMA_CG002127-RB:exon:69581-cds;Name=CLUMA_CG002127-RB:exon:69581-cds;Parent=CLUMA_CG002127-RB
superscaffold15	maker	CDS	1960112	1960537	.	+	2	ID=CLUMA_CG002127-RB:exon:69582-cds;Name=CLUMA_CG002127-RB:exon:69582-cds;Parent=CLUMA_CG002127-RB
superscaffold15	maker	CDS	1961244	1961406	.	+	2	ID=CLUMA_CG002127-RB:exon:69583-cds;Name=CLUMA_CG002127-RB:exon:69583-cds;Parent=CLUMA_CG002127-RB
superscaffold15	maker	CDS	1961465	1961524	.	+	0	ID=CLUMA_CG002127-RB:exon:69584-cds;Name=CLUMA_CG002127-RB:exon:69584-cds;Parent=CLUMA_CG002127-RB
superscaffold15	maker	CDS	1962783	1963668	.	+	0	ID=CLUMA_CG002127:1962783-1963668-cds;Name=CLUMA_CG002127-RB:exon:69585-cds;Parent=CLUMA_CG002127-RB
superscaffold15	maker	CDS	1963728	1963856	.	+	1	ID=CLUMA_CG002127-RB:exon:69586-cds;Name=CLUMA_CG002127-RB:exon:69586-cds;Parent=CLUMA_CG002127-RB
superscaffold15	maker	CDS	1964006	1964208	.	+	1	ID=CLUMA_CG002127-RB:exon:69587-cds;Name=CLUMA_CG002127-RB:exon:69587-cds;Parent=CLUMA_CG002127-RB
superscaffold15	maker	CDS	1964338	1964436	.	+	0	ID=CLUMA_CG002127-RB:exon:69588-cds;Name=CLUMA_CG002127-RB:exon:69588-cds;Parent=CLUMA_CG002127-RB
superscaffold15	maker	gene	1953806	1955102	.	+	.	ID=CLUMA_CG002128;Name=CLUMA_CG002128
superscaffold15	maker	mRNA	1953806	1955102	.	+	.	ID=CLUMA_CG002128-RA;Name=CLUMA_CG002128-RA;Parent=CLUMA_CG002128;_AED=1.00;_QI=0|0|0|0|1|1|2|0|77;_eAED=1.00
superscaffold15	maker	exon	1953806	1953928	.	+	.	ID=CLUMA_CG002128-RA:exon:71196;Name=CLUMA_CG002128-RA:exon:71196;Parent=CLUMA_CG002128-RA
superscaffold15	maker	exon	1954992	1955102	.	+	.	ID=CLUMA_CG002128-RA:exon:71197;Name=CLUMA_CG002128-RA:exon:71197;Parent=CLUMA_CG002128-RA
superscaffold15	maker	CDS	1953806	1953928	.	+	0	ID=CLUMA_CG002128-RA:exon:71196-cds;Name=CLUMA_CG002128-RA:exon:71196-cds;Parent=CLUMA_CG002128-RA
superscaffold15	maker	CDS	1954992	1955102	.	+	0	ID=CLUMA_CG002128-RA:exon:71197-cds;Name=CLUMA_CG002128-RA:exon:71197-cds;Parent=CLUMA_CG002128-RA
superscaffold15	.	gene	1966688	1976569	.	-	.	ID=CLUMA_CG002131;Name=(sp)_similar_to_BAI1-associated_protein_3
superscaffold15	.	mRNA	1966688	1976298	.	-	.	ID=CLUMA_CG002131-RA;Name=CLUMA_CG002131-RA;Parent=CLUMA_CG002131;date=Tue Mar 25 12:36:06 CET 2014
superscaffold15	.	exon	1976224	1976298	.	-	.	ID=CLUMA_CG002131-RA:temp34:1976298-1976224;Name=CLUMA_CG002131-RA:temp34:1976298-1976224;Parent=CLUMA_CG002131-RA
superscaffold15	.	exon	1974585	1974769	.	-	.	ID=CLUMA_CG002131-RA:temp34:1974769-1974585;Name=CLUMA_CG002131-RA:temp34:1974769-1974585;Parent=CLUMA_CG002131-RA
superscaffold15	.	exon	1972041	1972332	.	-	.	ID=CLUMA_CG002131-RA:temp34:1972332-1972041;Name=CLUMA_CG002131-RA:temp34:1972332-1972041;Parent=CLUMA_CG002131-RA
superscaffold15	.	exon	1969952	1970292	.	-	.	ID=CLUMA_CG002131-RA:temp34:1970292-1969952;Name=CLUMA_CG002131-RA:temp34:1970292-1969952;Parent=CLUMA_CG002131-RA
superscaffold15	.	exon	1968861	1969883	.	-	.	ID=CLUMA_CG002131-RA:temp34:1969883-1968861;Name=CLUMA_CG002131-RA:temp34:1969883-1968861;Parent=CLUMA_CG002131-RA
superscaffold15	.	exon	1967322	1968800	.	-	.	ID=CLUMA_CG002131-RA:temp34:1968800-1967322;Name=CLUMA_CG002131-RA:temp34:1968800-1967322;Parent=CLUMA_CG002131-RA
superscaffold15	.	exon	1967058	1967251	.	-	.	ID=CLUMA_CG002131-RA:temp34:1967251-1967058;Name=CLUMA_CG002131-RA:temp34:1967251-1967058;Parent=CLUMA_CG002131-RA
superscaffold15	.	exon	1966688	1966999	.	-	.	ID=CLUMA_CG002131-RA:temp34:1966999-1966688;Name=CLUMA_CG002131-RA:temp34:1966999-1966688;Parent=CLUMA_CG002131-RA
superscaffold15	.	CDS	1974585	1974685	.	-	0	ID=CLUMA_CG002131-RA:temp34:1974769-1974585-cds;Name=CLUMA_CG002131-RA:temp34:1974769-1974585-cds;Parent=CLUMA_CG002131-RA
superscaffold15	.	CDS	1972041	1972332	.	-	2	ID=CLUMA_CG002131-RA:temp34:1972332-1972041-cds;Name=CLUMA_CG002131-RA:temp34:1972332-1972041-cds;Parent=CLUMA_CG002131-RA
superscaffold15	.	CDS	1969952	1970292	.	-	0	ID=CLUMA_CG002131-RA:temp34:1970292-1969952-cds;Name=CLUMA_CG002131-RA:temp34:1970292-1969952-cds;Parent=CLUMA_CG002131-RA
superscaffold15	.	CDS	1968861	1969883	.	-	2	ID=CLUMA_CG002131-RA:temp34:1969883-1968861-cds;Name=CLUMA_CG002131-RA:temp34:1969883-1968861-cds;Parent=CLUMA_CG002131-RA
superscaffold15	.	CDS	1967322	1968800	.	-	2	ID=CLUMA_CG002131-RA:temp34:1968800-1967322-cds;Name=CLUMA_CG002131-RA:temp34:1968800-1967322-cds;Parent=CLUMA_CG002131-RA
superscaffold15	.	CDS	1967058	1967251	.	-	2	ID=CLUMA_CG002131-RA:temp34:1967251-1967058-cds;Name=CLUMA_CG002131-RA:temp34:1967251-1967058-cds;Parent=CLUMA_CG002131-RA
superscaffold15	.	CDS	1966899	1966999	.	-	1	ID=CLUMA_CG002131-RA:temp34:1966999-1966688-cds;Name=CLUMA_CG002131-RA:temp34:1966999-1966688-cds;Parent=CLUMA_CG002131-RA
superscaffold15	.	mRNA	1966692	1976569	.	-	.	ID=CLUMA_CG002131-RB;Name=CLUMA_CG002131-RB;Parent=CLUMA_CG002131;date=Tue Mar 25 12:36:44 CET 2014
superscaffold15	.	exon	1976372	1976569	.	-	.	ID=CLUMA_CG002131-RB:temp34:1976569-1976372;Name=CLUMA_CG002131-RB:temp34:1976569-1976372;Parent=CLUMA_CG002131-RB
superscaffold15	.	exon	1974585	1974769	.	-	.	ID=CLUMA_CG002131-RB:temp34:1974769-1974585-2;Name=CLUMA_CG002131-RB:temp34:1974769-1974585-2;Parent=CLUMA_CG002131-RB
superscaffold15	.	exon	1972041	1972332	.	-	.	ID=CLUMA_CG002131-RB:temp34:1972332-1972041-2;Name=CLUMA_CG002131-RB:temp34:1972332-1972041-2;Parent=CLUMA_CG002131-RB
superscaffold15	.	exon	1969952	1970292	.	-	.	ID=CLUMA_CG002131-RB:temp34:1970292-1969952-2;Name=CLUMA_CG002131-RB:temp34:1970292-1969952-2;Parent=CLUMA_CG002131-RB
superscaffold15	.	exon	1968861	1969883	.	-	.	ID=CLUMA_CG002131-RB:temp34:1969883-1968861-2;Name=CLUMA_CG002131-RB:temp34:1969883-1968861-2;Parent=CLUMA_CG002131-RB
superscaffold15	.	exon	1967322	1968800	.	-	.	ID=CLUMA_CG002131-RB:temp34:1968800-1967322-2;Name=CLUMA_CG002131-RB:temp34:1968800-1967322-2;Parent=CLUMA_CG002131-RB
superscaffold15	.	exon	1967058	1967251	.	-	.	ID=CLUMA_CG002131-RB:temp34:1967251-1967058-2;Name=CLUMA_CG002131-RB:temp34:1967251-1967058-2;Parent=CLUMA_CG002131-RB
superscaffold15	.	exon	1966692	1966999	.	-	.	ID=CLUMA_CG002131-RB:temp34:1966999-1966692;Name=CLUMA_CG002131-RB:temp34:1966999-1966692;Parent=CLUMA_CG002131-RB
superscaffold15	.	CDS	1974585	1974685	.	-	0	ID=CLUMA_CG002131-RB:temp34:1974769-1974585-2-cds;Name=CLUMA_CG002131-RB:temp34:1974769-1974585-2-cds;Parent=CLUMA_CG002131-RB
superscaffold15	.	CDS	1972041	1972332	.	-	2	ID=CLUMA_CG002131-RB:temp34:1972332-1972041-2-cds;Name=CLUMA_CG002131-RB:temp34:1972332-1972041-2-cds;Parent=CLUMA_CG002131-RB
superscaffold15	.	CDS	1969952	1970292	.	-	0	ID=CLUMA_CG002131-RB:temp34:1970292-1969952-2-cds;Name=CLUMA_CG002131-RB:temp34:1970292-1969952-2-cds;Parent=CLUMA_CG002131-RB
superscaffold15	.	CDS	1968861	1969883	.	-	2	ID=CLUMA_CG002131-RB:temp34:1969883-1968861-2-cds;Name=CLUMA_CG002131-RB:temp34:1969883-1968861-2-cds;Parent=CLUMA_CG002131-RB
superscaffold15	.	CDS	1967322	1968800	.	-	2	ID=CLUMA_CG002131-RB:temp34:1968800-1967322-2-cds;Name=CLUMA_CG002131-RB:temp34:1968800-1967322-2-cds;Parent=CLUMA_CG002131-RB
superscaffold15	.	CDS	1967058	1967251	.	-	2	ID=CLUMA_CG002131-RB:temp34:1967251-1967058-2-cds;Name=CLUMA_CG002131-RB:temp34:1967251-1967058-2-cds;Parent=CLUMA_CG002131-RB
superscaffold15	.	CDS	1966899	1966999	.	-	1	ID=CLUMA_CG002131-RB:temp34:1966999-1966692-cds;Name=CLUMA_CG002131-RB:temp34:1966999-1966692-cds;Parent=CLUMA_CG002131-RB
superscaffold15	.	gene	1972389	1974397	.	-	.	ID=CLUMA_CG002132;Name=(sp)_putative_Succinate-semialdehyde_dehydrogenase
superscaffold15	.	mRNA	1972389	1974397	.	-	.	ID=CLUMA_CG002132-RA;Name=CLUMA_CG002132-RA;Parent=CLUMA_CG002132;date=Tue Mar 25 12:35:57 CET 2014
superscaffold15	.	exon	1973900	1974397	.	-	.	ID=CLUMA_CG002132-RA:temp33:1974397-1973900;Name=CLUMA_CG002132-RA:temp33:1974397-1973900;Parent=CLUMA_CG002132-RA
superscaffold15	.	exon	1973546	1973834	.	-	.	ID=CLUMA_CG002132-RA:temp33:1973834-1973546;Name=CLUMA_CG002132-RA:temp33:1973834-1973546;Parent=CLUMA_CG002132-RA
superscaffold15	.	exon	1972389	1973479	.	-	.	ID=CLUMA_CG002132-RA:temp33:1973479-1972389;Name=CLUMA_CG002132-RA:temp33:1973479-1972389;Parent=CLUMA_CG002132-RA
superscaffold15	.	CDS	1973900	1974211	.	-	0	ID=CLUMA_CG002132-RA:temp33:1974397-1973900-cds;Name=CLUMA_CG002132-RA:temp33:1974397-1973900-cds;Parent=CLUMA_CG002132-RA
superscaffold15	.	CDS	1973546	1973834	.	-	0	ID=CLUMA_CG002132-RA:temp33:1973834-1973546-cds;Name=CLUMA_CG002132-RA:temp33:1973834-1973546-cds;Parent=CLUMA_CG002132-RA
superscaffold15	.	CDS	1972533	1973479	.	-	1	ID=CLUMA_CG002132-RA:temp33:1973479-1972389-cds;Name=CLUMA_CG002132-RA:temp33:1973479-1972389-cds;Parent=CLUMA_CG002132-RA
superscaffold15	maker	gene	1981985	1985941	.	-	.	ID=CLUMA_CG002134;Name=(sp)_similar_to_BAI1-associated_protein_3
superscaffold15	maker	mRNA	1981985	1985941	.	-	.	ID=CLUMA_CG002134-RA;Name=CLUMA_CG002134-RA;Parent=CLUMA_CG002134;_AED=0.00;_QI=105|1|1|1|1|1|7|262|1043;_eAED=0.01
superscaffold15	maker	exon	1985745	1985941	.	-	.	ID=CLUMA_CG002134-RA:exon:70133;Name=CLUMA_CG002134-RA:exon:70133;Parent=CLUMA_CG002134-RA
superscaffold15	maker	exon	1985312	1985585	.	-	.	ID=CLUMA_CG002134-RA:exon:70134;Name=CLUMA_CG002134-RA:exon:70134;Parent=CLUMA_CG002134-RA
superscaffold15	maker	exon	1984194	1985248	.	-	.	ID=CLUMA_CG002134-RA:exon:70135;Name=CLUMA_CG002134-RA:exon:70135;Parent=CLUMA_CG002134-RA
superscaffold15	maker	exon	1983841	1984137	.	-	.	ID=CLUMA_CG002134-RA:exon:70136;Name=CLUMA_CG002134-RA:exon:70136;Parent=CLUMA_CG002134-RA
superscaffold15	maker	exon	1982694	1983782	.	-	.	ID=CLUMA_CG002134-RA:exon:70137;Name=CLUMA_CG002134-RA:exon:70137;Parent=CLUMA_CG002134-RA
superscaffold15	maker	exon	1982441	1982631	.	-	.	ID=CLUMA_CG002134-RA:exon:70138;Name=CLUMA_CG002134-RA:exon:70138;Parent=CLUMA_CG002134-RA
superscaffold15	maker	exon	1981985	1982380	.	-	.	ID=CLUMA_CG002134-RA:exon:70139;Name=CLUMA_CG002134-RA:exon:70139;Parent=CLUMA_CG002134-RA
superscaffold15	maker	CDS	1985745	1985836	.	-	0	ID=CLUMA_CG002134-RA:exon:70133-cds;Name=CLUMA_CG002134-RA:exon:70133-cds;Parent=CLUMA_CG002134-RA
superscaffold15	maker	CDS	1985312	1985585	.	-	2	ID=CLUMA_CG002134-RA:exon:70134-cds;Name=CLUMA_CG002134-RA:exon:70134-cds;Parent=CLUMA_CG002134-RA
superscaffold15	maker	CDS	1984194	1985248	.	-	0	ID=CLUMA_CG002134-RA:exon:70135-cds;Name=CLUMA_CG002134-RA:exon:70135-cds;Parent=CLUMA_CG002134-RA
superscaffold15	maker	CDS	1983841	1984137	.	-	2	ID=CLUMA_CG002134-RA:exon:70136-cds;Name=CLUMA_CG002134-RA:exon:70136-cds;Parent=CLUMA_CG002134-RA
superscaffold15	maker	CDS	1982694	1983782	.	-	2	ID=CLUMA_CG002134-RA:exon:70137-cds;Name=CLUMA_CG002134-RA:exon:70137-cds;Parent=CLUMA_CG002134-RA
superscaffold15	maker	CDS	1982441	1982631	.	-	2	ID=CLUMA_CG002134-RA:exon:70138-cds;Name=CLUMA_CG002134-RA:exon:70138-cds;Parent=CLUMA_CG002134-RA
superscaffold15	maker	CDS	1982247	1982380	.	-	1	ID=CLUMA_CG002134-RA:exon:70139-cds;Name=CLUMA_CG002134-RA:exon:70139-cds;Parent=CLUMA_CG002134-RA
superscaffold15	maker	gene	1990500	1991018	.	+	.	ID=CLUMA_CG002136;Name=CLUMA_CG002136
superscaffold15	maker	mRNA	1990500	1991018	.	+	.	ID=CLUMA_CG002136-RA;Name=CLUMA_CG002136-RA;Parent=CLUMA_CG002136;_AED=0.00;_QI=112|1|1|1|0|0|2|159|50;_eAED=0.00
superscaffold15	maker	exon	1990500	1990650	.	+	.	ID=CLUMA_CG002136-RA:exon:70096;Name=CLUMA_CG002136-RA:exon:70096;Parent=CLUMA_CG002136-RA
superscaffold15	maker	exon	1990746	1991018	.	+	.	ID=CLUMA_CG002136-RA:exon:70095;Name=CLUMA_CG002136-RA:exon:70095;Parent=CLUMA_CG002136-RA
superscaffold15	maker	CDS	1990612	1990650	.	+	0	ID=CLUMA_CG002136-RA:exon:70096-cds;Name=CLUMA_CG002136-RA:exon:70096-cds;Parent=CLUMA_CG002136-RA
superscaffold15	maker	CDS	1990746	1990859	.	+	0	ID=CLUMA_CG002136-RA:exon:70095-cds;Name=CLUMA_CG002136-RA:exon:70095-cds;Parent=CLUMA_CG002136-RA
superscaffold15	maker	gene	1996328	1998256	.	+	.	ID=CLUMA_CG002139;Name=(sp)_putative_Regucalcin
superscaffold15	maker	mRNA	1996328	1998256	.	+	.	ID=CLUMA_CG002139-RA;Name=CLUMA_CG002139-RA;Parent=CLUMA_CG002139;_AED=0.05;_QI=349|1|1|1|0.66|0.5|4|192|313;_eAED=0.05;date=Fri Jan 01 22:48:46 CET 2016
superscaffold15	maker	exon	1996328	1996670	.	+	.	ID=CLUMA_CG002139-RA:exon:69509;Name=CLUMA_CG002139-RA:exon:69509;Parent=CLUMA_CG002139-RA
superscaffold15	maker	exon	1996820	1997218	.	+	.	ID=CLUMA_CG002139:1996820-1997218;Name=CLUMA_CG002139-RA:exon:69510;Parent=CLUMA_CG002139-RA
superscaffold15	maker	exon	1997278	1997478	.	+	.	ID=CLUMA_CG002139-RA:exon:69511;Name=CLUMA_CG002139-RA:exon:69511;Parent=CLUMA_CG002139-RA
superscaffold15	maker	exon	1997721	1998256	.	+	.	ID=CLUMA_CG002139-RA:exon:69512;Name=CLUMA_CG002139-RA:exon:69512;Parent=CLUMA_CG002139-RA
superscaffold15	maker	CDS	1996822	1997218	.	+	0	ID=CLUMA_CG002139:1996820-1997218-cds;Name=CLUMA_CG002139-RA:exon:69510-cds;Parent=CLUMA_CG002139-RA
superscaffold15	maker	CDS	1997278	1997478	.	+	1	ID=CLUMA_CG002139-RA:exon:69511-cds;Name=CLUMA_CG002139-RA:exon:69511-cds;Parent=CLUMA_CG002139-RA
superscaffold15	maker	CDS	1997721	1998064	.	+	1	ID=CLUMA_CG002139-RA:exon:69512-cds;Name=CLUMA_CG002139-RA:exon:69512-cds;Parent=CLUMA_CG002139-RA
superscaffold15	maker	gene	2011528	2020175	.	+	.	ID=CLUMA_CG002144;Name=(sp)_similar_to_Neuronal_growth_regulator_1
superscaffold15	maker	mRNA	2011528	2020175	.	+	.	ID=CLUMA_CG002144-RA;Name=CLUMA_CG002144-RA;Parent=CLUMA_CG002144;_AED=0.22;_QI=150|1|1|1|0.4|0.66|6|145|447;_eAED=0.22;date=Mon Mar 24 14:06:00 CET 2014
superscaffold15	maker	exon	2011528	2012023	.	+	.	ID=CLUMA_CG002144-RA:2011528-2012023;Name=CLUMA_CG002144-RA:2011528-2012023;Parent=CLUMA_CG002144-RA
superscaffold15	maker	exon	2018417	2019040	.	+	.	ID=CLUMA_CG002144-RA:exon:69733;Name=CLUMA_CG002144-RA:exon:69733;Parent=CLUMA_CG002144-RA
superscaffold15	maker	exon	2019139	2019304	.	+	.	ID=CLUMA_CG002144-RA:exon:69734;Name=CLUMA_CG002144-RA:exon:69734;Parent=CLUMA_CG002144-RA
superscaffold15	maker	exon	2019371	2019480	.	+	.	ID=CLUMA_CG002144-RA:exon:69735;Name=CLUMA_CG002144-RA:exon:69735;Parent=CLUMA_CG002144-RA
superscaffold15	maker	exon	2019569	2019610	.	+	.	ID=CLUMA_CG002144-RA:exon:69736;Name=CLUMA_CG002144-RA:exon:69736;Parent=CLUMA_CG002144-RA
superscaffold15	maker	exon	2019693	2020175	.	+	.	ID=CLUMA_CG002144-RA:exon:69737;Name=CLUMA_CG002144-RA:exon:69737;Parent=CLUMA_CG002144-RA
superscaffold15	maker	CDS	2011960	2012023	.	+	0	ID=CLUMA_CG002144-RA:2011528-2012023-cds;Name=CLUMA_CG002144-RA:2011528-2012023-cds;Parent=CLUMA_CG002144-RA
superscaffold15	maker	CDS	2018417	2019040	.	+	1	ID=CLUMA_CG002144-RA:exon:69733-cds;Name=CLUMA_CG002144-RA:exon:69733-cds;Parent=CLUMA_CG002144-RA
superscaffold15	maker	CDS	2019139	2019304	.	+	1	ID=CLUMA_CG002144-RA:exon:69734-cds;Name=CLUMA_CG002144-RA:exon:69734-cds;Parent=CLUMA_CG002144-RA
superscaffold15	maker	CDS	2019371	2019480	.	+	2	ID=CLUMA_CG002144-RA:exon:69735-cds;Name=CLUMA_CG002144-RA:exon:69735-cds;Parent=CLUMA_CG002144-RA
superscaffold15	maker	CDS	2019569	2019610	.	+	1	ID=CLUMA_CG002144-RA:exon:69736-cds;Name=CLUMA_CG002144-RA:exon:69736-cds;Parent=CLUMA_CG002144-RA
superscaffold15	maker	CDS	2019693	2020030	.	+	1	ID=CLUMA_CG002144-RA:exon:69737-cds;Name=CLUMA_CG002144-RA:exon:69737-cds;Parent=CLUMA_CG002144-RA
superscaffold15	maker	gene	2023146	2024255	.	+	.	ID=CLUMA_CG002147;Name=(sp)_putative_Intraflagellar_transport_protein_46_homolog
superscaffold15	maker	mRNA	2023146	2024255	.	+	.	ID=CLUMA_CG002147-RA;Name=CLUMA_CG002147-RA;Parent=CLUMA_CG002147;_AED=0.09;_QI=0|0|0|0.5|1|1|2|0|344;_eAED=0.09;date=Fri Jan 01 22:50:17 CET 2016
superscaffold15	maker	exon	2023146	2023286	.	+	.	ID=CLUMA_CG002147-RA:exon:69494;Name=CLUMA_CG002147-RA:exon:69494;Parent=CLUMA_CG002147-RA
superscaffold15	maker	exon	2023351	2024255	.	+	.	ID=CLUMA_CG002147:2023351-2024255;Name=CLUMA_CG002147-RA:exon:69495;Parent=CLUMA_CG002147-RA
superscaffold15	maker	CDS	2023146	2023286	.	+	0	ID=CLUMA_CG002147-RA:exon:69494-cds;Name=CLUMA_CG002147-RA:exon:69494-cds;Parent=CLUMA_CG002147-RA
superscaffold15	maker	CDS	2023351	2024244	.	+	0	ID=CLUMA_CG002147:2023351-2024255-cds;Name=CLUMA_CG002147-RA:exon:69495-cds;Parent=CLUMA_CG002147-RA
superscaffold15	.	gene	2024602	2026836	.	-	.	ID=CLUMA_CG002148;Name=(sp)_similar_to_Putative_polypeptide_N-acetylgalactosaminyltransferase_9
superscaffold15	.	mRNA	2024602	2026836	.	-	.	ID=CLUMA_CG002148-RA;Name=CLUMA_CG002148-RA;Parent=CLUMA_CG002148;date=Fri Jan 01 22:50:24 CET 2016
superscaffold15	.	exon	2026715	2026836	.	-	.	ID=CLUMA_CG002148-RA:temp37:2026836-2026715;Name=CLUMA_CG002148-RA:temp37:2026836-2026715;Parent=CLUMA_CG002148-RA
superscaffold15	.	exon	2026031	2026599	.	-	.	ID=CLUMA_CG002148-RA:temp37:2026599-2026031;Name=CLUMA_CG002148-RA:temp37:2026599-2026031;Parent=CLUMA_CG002148-RA
superscaffold15	.	exon	2025410	2025972	.	-	.	ID=CLUMA_CG002148-RA:temp37:2025972-2025410;Name=CLUMA_CG002148-RA:temp37:2025972-2025410;Parent=CLUMA_CG002148-RA
superscaffold15	.	exon	2024602	2025305	.	-	.	ID=CLUMA_CG002148:2025305-2024602;Name=CLUMA_CG002148-RA:temp37:2025305-2024670;Parent=CLUMA_CG002148-RA
superscaffold15	.	CDS	2026715	2026836	.	-	0	ID=CLUMA_CG002148-RA:temp37:2026836-2026715-cds;Name=CLUMA_CG002148-RA:temp37:2026836-2026715-cds;Parent=CLUMA_CG002148-RA
superscaffold15	.	CDS	2026031	2026599	.	-	2	ID=CLUMA_CG002148-RA:temp37:2026599-2026031-cds;Name=CLUMA_CG002148-RA:temp37:2026599-2026031-cds;Parent=CLUMA_CG002148-RA
superscaffold15	.	CDS	2025410	2025972	.	-	1	ID=CLUMA_CG002148-RA:temp37:2025972-2025410-cds;Name=CLUMA_CG002148-RA:temp37:2025972-2025410-cds;Parent=CLUMA_CG002148-RA
superscaffold15	.	CDS	2024670	2025305	.	-	0	ID=CLUMA_CG002148:2025305-2024602-cds;Name=CLUMA_CG002148-RA:temp37:2025305-2024670-cds;Parent=CLUMA_CG002148-RA
superscaffold15	maker	gene	2026955	2029058	.	-	.	ID=CLUMA_CG002149;Name=(sp)_similar_to_Putative_polypeptide_N-acetylgalactosaminyltransferase_9
superscaffold15	.	mRNA	2026955	2029058	.	-	.	ID=CLUMA_CG002149-RA;Name=CLUMA_CG002149-RA;Parent=CLUMA_CG002149;date=Fri Jan 01 22:52:04 CET 2016
superscaffold15	.	exon	2028407	2029058	.	-	.	ID=CLUMA_CG002149:2029058-2028407;Name=CLUMA_CG002149-RA:2028512-2028407;Parent=CLUMA_CG002149-RA
superscaffold15	.	exon	2027796	2028352	.	-	.	ID=CLUMA_CG002149-RA:2028352-2027796;Name=CLUMA_CG002149-RA:2028352-2027796;Parent=CLUMA_CG002149-RA
superscaffold15	.	exon	2027181	2027627	.	-	.	ID=CLUMA_CG002149-RA:2027627-2027181;Name=CLUMA_CG002149-RA:2027627-2027181;Parent=CLUMA_CG002149-RA
superscaffold15	.	exon	2026955	2027119	.	-	.	ID=CLUMA_CG002149-RA:2027119-2026955;Name=CLUMA_CG002149-RA:2027119-2026955;Parent=CLUMA_CG002149-RA
superscaffold15	.	CDS	2028407	2029058	.	-	0	ID=CLUMA_CG002149:2029058-2028407-cds;Name=CLUMA_CG002149-RA:2028512-2028407-cds;Parent=CLUMA_CG002149-RA
superscaffold15	.	CDS	2027796	2028352	.	-	1	ID=CLUMA_CG002149-RA:2028352-2027796-cds;Name=CLUMA_CG002149-RA:2028352-2027796-cds;Parent=CLUMA_CG002149-RA
superscaffold15	.	CDS	2027181	2027627	.	-	0	ID=CLUMA_CG002149-RA:2027627-2027181-cds;Name=CLUMA_CG002149-RA:2027627-2027181-cds;Parent=CLUMA_CG002149-RA
superscaffold15	.	CDS	2026955	2027119	.	-	0	ID=CLUMA_CG002149-RA:2027119-2026955-cds;Name=CLUMA_CG002149-RA:2027119-2026955-cds;Parent=CLUMA_CG002149-RA
superscaffold15	.	gene	2029182	2031337	.	-	.	ID=CLUMA_CG002150;Name=(sp)_similar_to_Putative_polypeptide_N-acetylgalactosaminyltransferase_9
superscaffold15	.	mRNA	2029182	2031337	.	-	.	ID=CLUMA_CG002150-RA;Name=CLUMA_CG002150-RA;Parent=CLUMA_CG002150;date=Fri Jan 01 22:53:59 CET 2016
superscaffold15	.	exon	2030656	2031337	.	-	.	ID=CLUMA_CG002150:2031337-2030656;Name=CLUMA_CG002150-RA:temp38:2031374-2030656;Parent=CLUMA_CG002150-RA
superscaffold15	.	exon	2029778	2030586	.	-	.	ID=CLUMA_CG002150-RA:temp38:2030586-2029778;Name=CLUMA_CG002150-RA:temp38:2030586-2029778;Parent=CLUMA_CG002150-RA
superscaffold15	.	exon	2029512	2029709	.	-	.	ID=CLUMA_CG002150-RA:temp38:2029709-2029512;Name=CLUMA_CG002150-RA:temp38:2029709-2029512;Parent=CLUMA_CG002150-RA
superscaffold15	.	exon	2029182	2029455	.	-	.	ID=CLUMA_CG002150-RA:temp38:2029455-2029182;Name=CLUMA_CG002150-RA:temp38:2029455-2029182;Parent=CLUMA_CG002150-RA
superscaffold15	.	CDS	2030656	2031337	.	-	0	ID=CLUMA_CG002150:2031337-2030656-cds;Name=CLUMA_CG002150-RA:temp38:2031374-2030656-cds;Parent=CLUMA_CG002150-RA
superscaffold15	.	CDS	2029778	2030586	.	-	1	ID=CLUMA_CG002150-RA:temp38:2030586-2029778-cds;Name=CLUMA_CG002150-RA:temp38:2030586-2029778-cds;Parent=CLUMA_CG002150-RA
superscaffold15	.	CDS	2029512	2029709	.	-	0	ID=CLUMA_CG002150-RA:temp38:2029709-2029512-cds;Name=CLUMA_CG002150-RA:temp38:2029709-2029512-cds;Parent=CLUMA_CG002150-RA
superscaffold15	.	CDS	2029285	2029455	.	-	0	ID=CLUMA_CG002150-RA:temp38:2029455-2029182-cds;Name=CLUMA_CG002150-RA:temp38:2029455-2029182-cds;Parent=CLUMA_CG002150-RA
superscaffold15	.	gene	2031459	2048375	.	-	.	ID=CLUMA_CG002151;Name=(sp)_putative_Putative_polypeptide_N-acetylgalactosaminyltransferase_9
superscaffold15	.	mRNA	2031459	2048375	.	-	.	ID=CLUMA_CG002151-RA;Name=CLUMA_CG002151-RA;Parent=CLUMA_CG002151;date=Tue Mar 25 12:42:08 CET 2014
superscaffold15	.	exon	2047543	2048375	.	-	.	ID=CLUMA_CG002151-RA:temp39:2048375-2047543;Name=CLUMA_CG002151-RA:temp39:2048375-2047543;Parent=CLUMA_CG002151-RA
superscaffold15	.	exon	2036560	2038145	.	-	.	ID=CLUMA_CG002151-RA:temp39:2038145-2036560;Name=CLUMA_CG002151-RA:temp39:2038145-2036560;Parent=CLUMA_CG002151-RA
superscaffold15	.	exon	2036297	2036497	.	-	.	ID=CLUMA_CG002151-RA:temp39:2036497-2036297;Name=CLUMA_CG002151-RA:temp39:2036497-2036297;Parent=CLUMA_CG002151-RA
superscaffold15	.	exon	2036032	2036064	.	-	.	ID=CLUMA_CG002151-RA:temp39:2036064-2036032;Name=CLUMA_CG002151-RA:temp39:2036064-2036032;Parent=CLUMA_CG002151-RA
superscaffold15	.	exon	2035827	2035937	.	-	.	ID=CLUMA_CG002151-RA:temp39:2035937-2035827;Name=CLUMA_CG002151-RA:temp39:2035937-2035827;Parent=CLUMA_CG002151-RA
superscaffold15	.	exon	2034556	2034663	.	-	.	ID=CLUMA_CG002151-RA:temp39:2034663-2034556;Name=CLUMA_CG002151-RA:temp39:2034663-2034556;Parent=CLUMA_CG002151-RA
superscaffold15	.	exon	2032808	2034486	.	-	.	ID=CLUMA_CG002151-RA:temp39:2034486-2032808;Name=CLUMA_CG002151-RA:temp39:2034486-2032808;Parent=CLUMA_CG002151-RA
superscaffold15	.	exon	2031459	2032215	.	-	.	ID=CLUMA_CG002151-RA:temp39:2032215-2031459;Name=CLUMA_CG002151-RA:temp39:2032215-2031459;Parent=CLUMA_CG002151-RA
superscaffold15	.	CDS	2036560	2037927	.	-	0	ID=CLUMA_CG002151-RA:temp39:2038145-2036560-cds;Name=CLUMA_CG002151-RA:temp39:2038145-2036560-cds;Parent=CLUMA_CG002151-RA
superscaffold15	.	CDS	2036297	2036497	.	-	0	ID=CLUMA_CG002151-RA:temp39:2036497-2036297-cds;Name=CLUMA_CG002151-RA:temp39:2036497-2036297-cds;Parent=CLUMA_CG002151-RA
superscaffold15	.	CDS	2036032	2036064	.	-	0	ID=CLUMA_CG002151-RA:temp39:2036064-2036032-cds;Name=CLUMA_CG002151-RA:temp39:2036064-2036032-cds;Parent=CLUMA_CG002151-RA
superscaffold15	.	CDS	2035827	2035937	.	-	0	ID=CLUMA_CG002151-RA:temp39:2035937-2035827-cds;Name=CLUMA_CG002151-RA:temp39:2035937-2035827-cds;Parent=CLUMA_CG002151-RA
superscaffold15	.	CDS	2034556	2034663	.	-	0	ID=CLUMA_CG002151-RA:temp39:2034663-2034556-cds;Name=CLUMA_CG002151-RA:temp39:2034663-2034556-cds;Parent=CLUMA_CG002151-RA
superscaffold15	.	CDS	2034319	2034486	.	-	0	ID=CLUMA_CG002151-RA:temp39:2034486-2032808-cds;Name=CLUMA_CG002151-RA:temp39:2034486-2032808-cds;Parent=CLUMA_CG002151-RA
superscaffold15	maker	gene	2048544	2050636	.	+	.	ID=CLUMA_CG002152;Name=(sp)_similar_to_Oxysterol-binding_protein_2
superscaffold15	.	mRNA	2048774	2050636	.	+	.	ID=CLUMA_CG002152-RA;Name=CLUMA_CG002152-RA;Parent=CLUMA_CG002152;date=Fri Jan 01 22:56:43 CET 2016
superscaffold15	.	exon	2048774	2049421	.	+	.	ID=CLUMA_CG002152-RA:2048774-2049421;Name=CLUMA_CG002152-RA:2048774-2049421;Parent=CLUMA_CG002152-RA
superscaffold15	.	exon	2049477	2050636	.	+	.	ID=CLUMA_CG002152:2049477-2050636;Name=CLUMA_CG002152-RA:2049477-2051781;Parent=CLUMA_CG002152-RA
superscaffold15	.	CDS	2049240	2049421	.	+	0	ID=CLUMA_CG002152-RA:2048774-2049421-cds;Name=CLUMA_CG002152-RA:2048774-2049421-cds;Parent=CLUMA_CG002152-RA
superscaffold15	.	CDS	2049477	2050470	.	+	2	ID=CLUMA_CG002152:2049477-2050636-cds;Name=CLUMA_CG002152-RA:2049477-2051781-cds;Parent=CLUMA_CG002152-RA
superscaffold15	.	mRNA	2048544	2050636	.	+	.	ID=CLUMA_CG002152-RB;Name=CLUMA_CG002152-RB;Parent=CLUMA_CG002152;date=Tue Mar 25 12:43:22 CET 2014
superscaffold15	.	exon	2048544	2048863	.	+	.	ID=CLUMA_CG002152-RB:2048544-2048863;Name=CLUMA_CG002152-RB:2048544-2048863;Parent=CLUMA_CG002152-RB
superscaffold15	.	exon	2049179	2049421	.	+	.	ID=CLUMA_CG002152-RB:2049179-2049421;Name=CLUMA_CG002152-RB:2049179-2049421;Parent=CLUMA_CG002152-RB
superscaffold15	.	exon	2049477	2050636	.	+	.	ID=CLUMA_CG002152-RB:2049477-2050636;Name=CLUMA_CG002152-RB:2049477-2050636;Parent=CLUMA_CG002152-RB
superscaffold15	.	CDS	2049240	2049421	.	+	0	ID=CLUMA_CG002152-RB:2049179-2049421-cds;Name=CLUMA_CG002152-RB:2049179-2049421-cds;Parent=CLUMA_CG002152-RB
superscaffold15	.	CDS	2049477	2050470	.	+	2	ID=CLUMA_CG002152-RB:2049477-2050636-cds;Name=CLUMA_CG002152-RB:2049477-2050636-cds;Parent=CLUMA_CG002152-RB
superscaffold15	maker	gene	2050870	2052315	.	-	.	ID=CLUMA_CG002153;Name=(sp)_similar_to_Probable_serine_hydrolase
superscaffold15	maker	mRNA	2050870	2052315	.	-	.	ID=CLUMA_CG002153-RA;Name=CLUMA_CG002153-RA;Parent=CLUMA_CG002153;_AED=0.54;_QI=0|0|0|0.5|1|1|2|0|351;_eAED=0.54;date=Tue Mar 25 12:43:32 CET 2014
superscaffold15	maker	exon	2051860	2052315	.	-	.	ID=CLUMA_CG002153-RA:2052315-2051860;Name=CLUMA_CG002153-RA:2052315-2051860;Parent=CLUMA_CG002153-RA
superscaffold15	maker	exon	2050870	2051781	.	-	.	ID=CLUMA_CG002153-RA:exon:70806;Name=CLUMA_CG002153-RA:exon:70806;Parent=CLUMA_CG002153-RA
superscaffold15	maker	CDS	2051860	2052003	.	-	0	ID=CLUMA_CG002153-RA:2052315-2051860-cds;Name=CLUMA_CG002153-RA:2052315-2051860-cds;Parent=CLUMA_CG002153-RA
superscaffold15	maker	CDS	2050870	2051781	.	-	0	ID=CLUMA_CG002153-RA:exon:70806-cds;Name=CLUMA_CG002153-RA:exon:70806-cds;Parent=CLUMA_CG002153-RA
superscaffold15	maker	gene	2052280	2055069	.	-	.	ID=CLUMA_CG002154;Name=(sp)_putative_Protein_regulator_of_cytokinesis_1
superscaffold15	maker	mRNA	2052280	2055069	.	-	.	ID=CLUMA_CG002154-RA;Name=CLUMA_CG002154-RA;Parent=CLUMA_CG002154;_AED=0.42;_QI=182|1|1|1|1|1|5|293|693;_eAED=0.42
superscaffold15	maker	exon	2054874	2055069	.	-	.	ID=CLUMA_CG002154-RA:exon:70717;Name=CLUMA_CG002154-RA:exon:70717;Parent=CLUMA_CG002154-RA
superscaffold15	maker	exon	2054613	2054809	.	-	.	ID=CLUMA_CG002154-RA:exon:70718;Name=CLUMA_CG002154-RA:exon:70718;Parent=CLUMA_CG002154-RA
superscaffold15	maker	exon	2054366	2054557	.	-	.	ID=CLUMA_CG002154-RA:exon:70719;Name=CLUMA_CG002154-RA:exon:70719;Parent=CLUMA_CG002154-RA
superscaffold15	maker	exon	2052842	2054310	.	-	.	ID=CLUMA_CG002154-RA:exon:70720;Name=CLUMA_CG002154-RA:exon:70720;Parent=CLUMA_CG002154-RA
superscaffold15	maker	exon	2052280	2052782	.	-	.	ID=CLUMA_CG002154-RA:exon:70721;Name=CLUMA_CG002154-RA:exon:70721;Parent=CLUMA_CG002154-RA
superscaffold15	maker	CDS	2054874	2054887	.	-	0	ID=CLUMA_CG002154-RA:exon:70717-cds;Name=CLUMA_CG002154-RA:exon:70717-cds;Parent=CLUMA_CG002154-RA
superscaffold15	maker	CDS	2054613	2054809	.	-	2	ID=CLUMA_CG002154-RA:exon:70718-cds;Name=CLUMA_CG002154-RA:exon:70718-cds;Parent=CLUMA_CG002154-RA
superscaffold15	maker	CDS	2054366	2054557	.	-	1	ID=CLUMA_CG002154-RA:exon:70719-cds;Name=CLUMA_CG002154-RA:exon:70719-cds;Parent=CLUMA_CG002154-RA
superscaffold15	maker	CDS	2052842	2054310	.	-	1	ID=CLUMA_CG002154-RA:exon:70720-cds;Name=CLUMA_CG002154-RA:exon:70720-cds;Parent=CLUMA_CG002154-RA
superscaffold15	maker	CDS	2052573	2052782	.	-	0	ID=CLUMA_CG002154-RA:exon:70721-cds;Name=CLUMA_CG002154-RA:exon:70721-cds;Parent=CLUMA_CG002154-RA
superscaffold15	.	gene	2055341	2058625	.	+	.	ID=CLUMA_CG002155;Name=(nr)_similar_to_hypothetical_protein_KGM_17438_[Danaus_plexippus]
superscaffold15	.	mRNA	2055341	2058625	.	+	.	ID=CLUMA_CG002155-RA;Name=CLUMA_CG002155-RA;Parent=CLUMA_CG002155;date=Tue Mar 25 12:44:00 CET 2014
superscaffold15	.	exon	2055341	2055486	.	+	.	ID=CLUMA_CG002155-RA:temp40:2055341-2055486;Name=CLUMA_CG002155-RA:temp40:2055341-2055486;Parent=CLUMA_CG002155-RA
superscaffold15	.	exon	2055550	2056438	.	+	.	ID=CLUMA_CG002155-RA:temp40:2055550-2056438;Name=CLUMA_CG002155-RA:temp40:2055550-2056438;Parent=CLUMA_CG002155-RA
superscaffold15	.	exon	2056530	2058625	.	+	.	ID=CLUMA_CG002155-RA:temp40:2056530-2058625;Name=CLUMA_CG002155-RA:temp40:2056530-2058625;Parent=CLUMA_CG002155-RA
superscaffold15	.	CDS	2055461	2055486	.	+	0	ID=CLUMA_CG002155-RA:temp40:2055341-2055486-cds;Name=CLUMA_CG002155-RA:temp40:2055341-2055486-cds;Parent=CLUMA_CG002155-RA
superscaffold15	.	CDS	2055550	2056438	.	+	2	ID=CLUMA_CG002155-RA:temp40:2055550-2056438-cds;Name=CLUMA_CG002155-RA:temp40:2055550-2056438-cds;Parent=CLUMA_CG002155-RA
superscaffold15	.	CDS	2056530	2057882	.	+	0	ID=CLUMA_CG002155-RA:temp40:2056530-2058625-cds;Name=CLUMA_CG002155-RA:temp40:2056530-2058625-cds;Parent=CLUMA_CG002155-RA
superscaffold15	.	gene	2058937	2070072	.	+	.	ID=CLUMA_CG002156;Name=(sp)_putative_Cadherin-89D
superscaffold15	.	mRNA	2058937	2070072	.	+	.	ID=CLUMA_CG002156-RA;Name=CLUMA_CG002156-RA;Parent=CLUMA_CG002156;date=Tue Mar 25 12:46:17 CET 2014
superscaffold15	.	exon	2058937	2059143	.	+	.	ID=CLUMA_CG002156-RA:temp25:2058937-2059143;Name=CLUMA_CG002156-RA:temp25:2058937-2059143;Parent=CLUMA_CG002156-RA
superscaffold15	.	exon	2062384	2062504	.	+	.	ID=CLUMA_CG002156-RA:temp25:2062384-2062504;Name=CLUMA_CG002156-RA:temp25:2062384-2062504;Parent=CLUMA_CG002156-RA
superscaffold15	.	exon	2062578	2062779	.	+	.	ID=CLUMA_CG002156-RA:temp25:2062578-2062779;Name=CLUMA_CG002156-RA:temp25:2062578-2062779;Parent=CLUMA_CG002156-RA
superscaffold15	.	exon	2063135	2064631	.	+	.	ID=CLUMA_CG002156-RA:temp25:2063135-2064631;Name=CLUMA_CG002156-RA:temp25:2063135-2064631;Parent=CLUMA_CG002156-RA
superscaffold15	.	exon	2064692	2064847	.	+	.	ID=CLUMA_CG002156-RA:temp25:2064692-2064847;Name=CLUMA_CG002156-RA:temp25:2064692-2064847;Parent=CLUMA_CG002156-RA
superscaffold15	.	exon	2065608	2069069	.	+	.	ID=CLUMA_CG002156-RA:temp25:2065608-2069069;Name=CLUMA_CG002156-RA:temp25:2065608-2069069;Parent=CLUMA_CG002156-RA
superscaffold15	.	exon	2069131	2069363	.	+	.	ID=CLUMA_CG002156-RA:temp25:2069131-2069363;Name=CLUMA_CG002156-RA:temp25:2069131-2069363;Parent=CLUMA_CG002156-RA
superscaffold15	.	exon	2069417	2070072	.	+	.	ID=CLUMA_CG002156-RA:temp25:2069417-2070072;Name=CLUMA_CG002156-RA:temp25:2069417-2070072;Parent=CLUMA_CG002156-RA
superscaffold15	.	CDS	2059074	2059143	.	+	0	ID=CLUMA_CG002156-RA:temp25:2058937-2059143-cds;Name=CLUMA_CG002156-RA:temp25:2058937-2059143-cds;Parent=CLUMA_CG002156-RA
superscaffold15	.	CDS	2062384	2062504	.	+	1	ID=CLUMA_CG002156-RA:temp25:2062384-2062504-cds;Name=CLUMA_CG002156-RA:temp25:2062384-2062504-cds;Parent=CLUMA_CG002156-RA
superscaffold15	.	CDS	2062578	2062779	.	+	2	ID=CLUMA_CG002156-RA:temp25:2062578-2062779-cds;Name=CLUMA_CG002156-RA:temp25:2062578-2062779-cds;Parent=CLUMA_CG002156-RA
superscaffold15	.	CDS	2063135	2064631	.	+	0	ID=CLUMA_CG002156-RA:temp25:2063135-2064631-cds;Name=CLUMA_CG002156-RA:temp25:2063135-2064631-cds;Parent=CLUMA_CG002156-RA
superscaffold15	.	CDS	2064692	2064847	.	+	0	ID=CLUMA_CG002156-RA:temp25:2064692-2064847-cds;Name=CLUMA_CG002156-RA:temp25:2064692-2064847-cds;Parent=CLUMA_CG002156-RA
superscaffold15	.	CDS	2065608	2069069	.	+	0	ID=CLUMA_CG002156-RA:temp25:2065608-2069069-cds;Name=CLUMA_CG002156-RA:temp25:2065608-2069069-cds;Parent=CLUMA_CG002156-RA
superscaffold15	.	CDS	2069131	2069363	.	+	0	ID=CLUMA_CG002156-RA:temp25:2069131-2069363-cds;Name=CLUMA_CG002156-RA:temp25:2069131-2069363-cds;Parent=CLUMA_CG002156-RA
superscaffold15	.	CDS	2069417	2069618	.	+	2	ID=CLUMA_CG002156-RA:temp25:2069417-2070072-cds;Name=CLUMA_CG002156-RA:temp25:2069417-2070072-cds;Parent=CLUMA_CG002156-RA
superscaffold15	.	gene	2070544	2071286	.	+	.	ID=CLUMA_CG002158;Name=CLUMA_CG002158
superscaffold15	.	mRNA	2070544	2071286	.	+	.	ID=CLUMA_CG002158-RA;Name=CLUMA_CG002158-RA;Parent=CLUMA_CG002158;date=Fri Jan 01 22:58:17 CET 2016
superscaffold15	.	exon	2070544	2070983	.	+	.	ID=CLUMA_CG002158-RA:temp41:2070544-2070983;Name=CLUMA_CG002158-RA:temp41:2070544-2070983;Parent=CLUMA_CG002158-RA
superscaffold15	.	exon	2071049	2071286	.	+	.	ID=CLUMA_CG002158:2071049-2071286;Name=CLUMA_CG002158-RA:temp41:2071049-2071279;Parent=CLUMA_CG002158-RA
superscaffold15	.	CDS	2070544	2070983	.	+	0	ID=CLUMA_CG002158-RA:temp41:2070544-2070983-cds;Name=CLUMA_CG002158-RA:temp41:2070544-2070983-cds;Parent=CLUMA_CG002158-RA
superscaffold15	.	CDS	2071049	2071286	.	+	2	ID=CLUMA_CG002158:2071049-2071286-cds;Name=CLUMA_CG002158-RA:temp41:2071049-2071279-cds;Parent=CLUMA_CG002158-RA
superscaffold15	maker	gene	2072436	2075251	.	-	.	ID=CLUMA_CG002160;Name=(nr)_similar_to_GH16056_[Drosophila_grimshawi]
superscaffold15	maker	mRNA	2072436	2075251	.	-	.	ID=CLUMA_CG002160-RA;Name=CLUMA_CG002160-RA;Parent=CLUMA_CG002160;_AED=0.23;_QI=0|0.5|0.44|0.77|0.87|0.77|9|0|321;_eAED=0.23;date=Fri Jan 01 22:59:34 CET 2016
superscaffold15	maker	exon	2075191	2075251	.	-	.	ID=CLUMA_CG002160-RA:exon:70536;Name=CLUMA_CG002160-RA:exon:70536;Parent=CLUMA_CG002160-RA
superscaffold15	maker	exon	2074822	2074903	.	-	.	ID=CLUMA_CG002160-RA:exon:70535;Name=CLUMA_CG002160-RA:exon:70535;Parent=CLUMA_CG002160-RA
superscaffold15	maker	exon	2074698	2074800	.	-	.	ID=CLUMA_CG002160-RA:exon:70534;Name=CLUMA_CG002160-RA:exon:70534;Parent=CLUMA_CG002160-RA
superscaffold15	maker	exon	2074209	2074419	.	-	.	ID=CLUMA_CG002160-RA:exon:70533;Name=CLUMA_CG002160-RA:exon:70533;Parent=CLUMA_CG002160-RA
superscaffold15	maker	exon	2073213	2073259	.	-	.	ID=CLUMA_CG002160-RA:exon:70532;Name=CLUMA_CG002160-RA:exon:70532;Parent=CLUMA_CG002160-RA
superscaffold15	maker	exon	2073065	2073145	.	-	.	ID=CLUMA_CG002160-RA:exon:70531;Name=CLUMA_CG002160-RA:exon:70531;Parent=CLUMA_CG002160-RA
superscaffold15	maker	exon	2072841	2073006	.	-	.	ID=CLUMA_CG002160-RA:exon:70530;Name=CLUMA_CG002160-RA:exon:70530;Parent=CLUMA_CG002160-RA
superscaffold15	maker	exon	2072436	2072775	.	-	.	ID=CLUMA_CG002160:2072775-2072436;Name=CLUMA_CG002160-RA:exon:70529;Parent=CLUMA_CG002160-RA
superscaffold15	maker	CDS	2075191	2075251	.	-	0	ID=CLUMA_CG002160-RA:exon:70536-cds;Name=CLUMA_CG002160-RA:exon:70536-cds;Parent=CLUMA_CG002160-RA
superscaffold15	maker	CDS	2074822	2074903	.	-	1	ID=CLUMA_CG002160-RA:exon:70535-cds;Name=CLUMA_CG002160-RA:exon:70535-cds;Parent=CLUMA_CG002160-RA
superscaffold15	maker	CDS	2074698	2074800	.	-	2	ID=CLUMA_CG002160-RA:exon:70534-cds;Name=CLUMA_CG002160-RA:exon:70534-cds;Parent=CLUMA_CG002160-RA
superscaffold15	maker	CDS	2074209	2074419	.	-	0	ID=CLUMA_CG002160-RA:exon:70533-cds;Name=CLUMA_CG002160-RA:exon:70533-cds;Parent=CLUMA_CG002160-RA
superscaffold15	maker	CDS	2073213	2073259	.	-	1	ID=CLUMA_CG002160-RA:exon:70532-cds;Name=CLUMA_CG002160-RA:exon:70532-cds;Parent=CLUMA_CG002160-RA
superscaffold15	maker	CDS	2073065	2073145	.	-	0	ID=CLUMA_CG002160-RA:exon:70531-cds;Name=CLUMA_CG002160-RA:exon:70531-cds;Parent=CLUMA_CG002160-RA
superscaffold15	maker	CDS	2072841	2073006	.	-	0	ID=CLUMA_CG002160-RA:exon:70530-cds;Name=CLUMA_CG002160-RA:exon:70530-cds;Parent=CLUMA_CG002160-RA
superscaffold15	maker	CDS	2072606	2072775	.	-	1	ID=CLUMA_CG002160:2072775-2072436-cds;Name=CLUMA_CG002160-RA:exon:70529-cds;Parent=CLUMA_CG002160-RA
superscaffold15	maker	gene	2087383	2087899	.	+	.	ID=CLUMA_CG002163;Name=CLUMA_CG002163
superscaffold15	maker	mRNA	2087383	2087899	.	+	.	ID=CLUMA_CG002163-RA;Name=CLUMA_CG002163-RA;Parent=CLUMA_CG002163;_AED=0.74;_QI=0|0|0|0.33|1|1|3|0|103;_eAED=1.00
superscaffold15	maker	exon	2087383	2087467	.	+	.	ID=CLUMA_CG002163-RA:exon:70887;Name=CLUMA_CG002163-RA:exon:70887;Parent=CLUMA_CG002163-RA
superscaffold15	maker	exon	2087552	2087700	.	+	.	ID=CLUMA_CG002163-RA:exon:70888;Name=CLUMA_CG002163-RA:exon:70888;Parent=CLUMA_CG002163-RA
superscaffold15	maker	exon	2087822	2087899	.	+	.	ID=CLUMA_CG002163-RA:exon:70889;Name=CLUMA_CG002163-RA:exon:70889;Parent=CLUMA_CG002163-RA
superscaffold15	maker	CDS	2087383	2087467	.	+	0	ID=CLUMA_CG002163-RA:exon:70887-cds;Name=CLUMA_CG002163-RA:exon:70887-cds;Parent=CLUMA_CG002163-RA
superscaffold15	maker	CDS	2087552	2087700	.	+	1	ID=CLUMA_CG002163-RA:exon:70888-cds;Name=CLUMA_CG002163-RA:exon:70888-cds;Parent=CLUMA_CG002163-RA
superscaffold15	maker	CDS	2087822	2087899	.	+	0	ID=CLUMA_CG002163-RA:exon:70889-cds;Name=CLUMA_CG002163-RA:exon:70889-cds;Parent=CLUMA_CG002163-RA
superscaffold15	maker	gene	2092061	2092965	.	-	.	ID=CLUMA_CG002166;Name=CLUMA_CG002166
superscaffold15	maker	mRNA	2092061	2092965	.	-	.	ID=CLUMA_CG002166-RA;Name=CLUMA_CG002166-RA;Parent=CLUMA_CG002166;_AED=0.55;_QI=0|0|0|0.5|1|1|4|0|131;_eAED=1.00
superscaffold15	maker	exon	2092917	2092965	.	-	.	ID=CLUMA_CG002166-RA:exon:71217;Name=CLUMA_CG002166-RA:exon:71217;Parent=CLUMA_CG002166-RA
superscaffold15	maker	exon	2092553	2092711	.	-	.	ID=CLUMA_CG002166-RA:exon:71216;Name=CLUMA_CG002166-RA:exon:71216;Parent=CLUMA_CG002166-RA
superscaffold15	maker	exon	2092418	2092445	.	-	.	ID=CLUMA_CG002166-RA:exon:71215;Name=CLUMA_CG002166-RA:exon:71215;Parent=CLUMA_CG002166-RA
superscaffold15	maker	exon	2092061	2092220	.	-	.	ID=CLUMA_CG002166-RA:exon:71214;Name=CLUMA_CG002166-RA:exon:71214;Parent=CLUMA_CG002166-RA
superscaffold15	maker	CDS	2092917	2092965	.	-	0	ID=CLUMA_CG002166-RA:exon:71217-cds;Name=CLUMA_CG002166-RA:exon:71217-cds;Parent=CLUMA_CG002166-RA
superscaffold15	maker	CDS	2092553	2092711	.	-	1	ID=CLUMA_CG002166-RA:exon:71216-cds;Name=CLUMA_CG002166-RA:exon:71216-cds;Parent=CLUMA_CG002166-RA
superscaffold15	maker	CDS	2092418	2092445	.	-	1	ID=CLUMA_CG002166-RA:exon:71215-cds;Name=CLUMA_CG002166-RA:exon:71215-cds;Parent=CLUMA_CG002166-RA
superscaffold15	maker	CDS	2092061	2092220	.	-	2	ID=CLUMA_CG002166-RA:exon:71214-cds;Name=CLUMA_CG002166-RA:exon:71214-cds;Parent=CLUMA_CG002166-RA
superscaffold15	maker	gene	2110404	2112739	.	+	.	ID=CLUMA_CG002171;Name=(nr)_similar_to_PREDICTED:_similar_to_dpr6_CG14162-PA_[Tribolium_castaneum]
superscaffold15	maker	mRNA	2110404	2112739	.	+	.	ID=CLUMA_CG002171-RA;Name=CLUMA_CG002171-RA;Alias=maker-superscaffold15-snap-gene-0.1644-mRNA-1;Parent=CLUMA_CG002171;_AED=0.29;_QI=0|0.2|0.33|0.66|0.4|0.5|6|0|258;_eAED=0.29;date=Tue Mar 25 12:50:07 CET 2014
superscaffold15	maker	exon	2110404	2110448	.	+	.	ID=CLUMA_CG002171-RA:2110404-2110448;Name=CLUMA_CG002171-RA:2110404-2110448;Parent=CLUMA_CG002171-RA
superscaffold15	maker	exon	2110546	2110782	.	+	.	ID=CLUMA_CG002171-RA:2110546-2110782;Name=CLUMA_CG002171-RA:2110546-2110782;Parent=CLUMA_CG002171-RA
superscaffold15	.	exon	2110926	2111136	.	+	.	ID=CLUMA_CG002171-RA:2110926-2111136;Name=CLUMA_CG002171-RA:2110926-2111136;Parent=CLUMA_CG002171-RA
superscaffold15	.	exon	2112011	2112057	.	+	.	ID=CLUMA_CG002171-RA:2112011-2112057;Name=CLUMA_CG002171-RA:2112011-2112057;Parent=CLUMA_CG002171-RA
superscaffold15	.	exon	2112137	2112217	.	+	.	ID=CLUMA_CG002171-RA:2112137-2112217;Name=CLUMA_CG002171-RA:2112137-2112217;Parent=CLUMA_CG002171-RA
superscaffold15	.	exon	2112311	2112476	.	+	.	ID=CLUMA_CG002171-RA:2112311-2112476;Name=CLUMA_CG002171-RA:2112311-2112476;Parent=CLUMA_CG002171-RA
superscaffold15	.	exon	2112545	2112739	.	+	.	ID=CLUMA_CG002171-RA:2112545-2112739;Name=CLUMA_CG002171-RA:2112545-2112739;Parent=CLUMA_CG002171-RA
superscaffold15	maker	CDS	2110404	2110448	.	+	0	ID=CLUMA_CG002171-RA:2110404-2110448-cds;Name=CLUMA_CG002171-RA:2110404-2110448-cds;Parent=CLUMA_CG002171-RA
superscaffold15	maker	CDS	2110546	2110782	.	+	0	ID=CLUMA_CG002171-RA:2110546-2110782-cds;Name=CLUMA_CG002171-RA:2110546-2110782-cds;Parent=CLUMA_CG002171-RA
superscaffold15	.	CDS	2110926	2111136	.	+	0	ID=CLUMA_CG002171-RA:2110926-2111136-cds;Name=CLUMA_CG002171-RA:2110926-2111136-cds;Parent=CLUMA_CG002171-RA
superscaffold15	.	CDS	2112011	2112057	.	+	1	ID=CLUMA_CG002171-RA:2112011-2112057-cds;Name=CLUMA_CG002171-RA:2112011-2112057-cds;Parent=CLUMA_CG002171-RA
superscaffold15	.	CDS	2112137	2112217	.	+	0	ID=CLUMA_CG002171-RA:2112137-2112217-cds;Name=CLUMA_CG002171-RA:2112137-2112217-cds;Parent=CLUMA_CG002171-RA
superscaffold15	.	CDS	2112311	2112476	.	+	0	ID=CLUMA_CG002171-RA:2112311-2112476-cds;Name=CLUMA_CG002171-RA:2112311-2112476-cds;Parent=CLUMA_CG002171-RA
superscaffold15	.	CDS	2112545	2112693	.	+	1	ID=CLUMA_CG002171-RA:2112545-2112739-cds;Name=CLUMA_CG002171-RA:2112545-2112739-cds;Parent=CLUMA_CG002171-RA
superscaffold15	maker	gene	2119136	2119506	.	+	.	ID=CLUMA_CG002172;Name=CLUMA_CG002172
superscaffold15	maker	mRNA	2119136	2119506	.	+	.	ID=CLUMA_CG002172-RA;Name=CLUMA_CG002172-RA;Parent=CLUMA_CG002172;_AED=0.22;_QI=0|0|0|0.5|1|1|2|0|75;_eAED=1.00;date=Tue Mar 25 12:50:50 CET 2014
superscaffold15	maker	exon	2119136	2119154	.	+	.	ID=CLUMA_CG002172-RA:exon:70852;Name=CLUMA_CG002172-RA:exon:70852;Parent=CLUMA_CG002172-RA
superscaffold15	maker	exon	2119185	2119506	.	+	.	ID=CLUMA_CG002172-RA:2119185-2119506;Name=CLUMA_CG002172-RA:2119185-2119506;Parent=CLUMA_CG002172-RA
superscaffold15	maker	CDS	2119136	2119154	.	+	0	ID=CLUMA_CG002172-RA:exon:70852-cds;Name=CLUMA_CG002172-RA:exon:70852-cds;Parent=CLUMA_CG002172-RA
superscaffold15	maker	CDS	2119185	2119393	.	+	1	ID=CLUMA_CG002172-RA:2119185-2119506-cds;Name=CLUMA_CG002172-RA:2119185-2119506-cds;Parent=CLUMA_CG002172-RA
superscaffold15	maker	gene	2124333	2125331	.	-	.	ID=CLUMA_CG002175;Name=(sp)_putative_NADH_dehydrogenase_[ubiquinone]_1_beta_subcomplex_subunit_3
superscaffold15	.	mRNA	2124550	2125195	.	-	.	ID=CLUMA_CG002175-RA;Name=CLUMA_CG002175-RA;Parent=CLUMA_CG002175;date=Tue Mar 25 12:51:03 CET 2014
superscaffold15	.	exon	2124910	2125195	.	-	.	ID=CLUMA_CG002175-RA:2125195-2124910;Name=CLUMA_CG002175-RA:2125195-2124910;Parent=CLUMA_CG002175-RA
superscaffold15	.	exon	2124550	2124845	.	-	.	ID=CLUMA_CG002175-RA:2124845-2124550;Name=CLUMA_CG002175-RA:2124845-2124550;Parent=CLUMA_CG002175-RA
superscaffold15	.	CDS	2124910	2125040	.	-	0	ID=CLUMA_CG002175-RA:2125195-2124910-cds;Name=CLUMA_CG002175-RA:2125195-2124910-cds;Parent=CLUMA_CG002175-RA
superscaffold15	.	CDS	2124644	2124845	.	-	2	ID=CLUMA_CG002175-RA:2124845-2124550-cds;Name=CLUMA_CG002175-RA:2124845-2124550-cds;Parent=CLUMA_CG002175-RA
superscaffold15	maker	mRNA	2124333	2125331	.	-	.	ID=CLUMA_CG002175-RB;Name=CLUMA_CG002175-RB;Parent=CLUMA_CG002175;_AED=0.11;_QI=62|1|1|1|0.5|0.33|3|95|110;_eAED=0.11;date=Mon Mar 24 14:41:48 CET 2014
superscaffold15	maker	exon	2125284	2125331	.	-	.	ID=CLUMA_CG002175-RB:exon:70371;Name=CLUMA_CG002175-RB:exon:70371;Parent=CLUMA_CG002175-RB
superscaffold15	maker	exon	2124910	2125054	.	-	.	ID=CLUMA_CG002175-RB:exon:70372;Name=CLUMA_CG002175-RB:exon:70372;Parent=CLUMA_CG002175-RB
superscaffold15	maker	exon	2124333	2124845	.	-	.	ID=CLUMA_CG002175-RB:2124845-2124333;Name=CLUMA_CG002175-RB:2124845-2124333;Parent=CLUMA_CG002175-RB
superscaffold15	maker	CDS	2124910	2125040	.	-	0	ID=CLUMA_CG002175-RB:exon:70372-cds;Name=CLUMA_CG002175-RB:exon:70372-cds;Parent=CLUMA_CG002175-RB
superscaffold15	maker	CDS	2124644	2124845	.	-	2	ID=CLUMA_CG002175-RB:2124845-2124333-cds;Name=CLUMA_CG002175-RB:2124845-2124333-cds;Parent=CLUMA_CG002175-RB
superscaffold15	maker	gene	2132520	2133597	.	+	.	ID=CLUMA_CG002176;Name=(sp)_putative_Exosome_complex_component_RRP41
superscaffold15	maker	mRNA	2132520	2133597	.	+	.	ID=CLUMA_CG002176-RA;Name=CLUMA_CG002176-RA;Parent=CLUMA_CG002176;_AED=0.03;_QI=87|1|1|1|1|1|3|111|252;_eAED=0.03
superscaffold15	maker	exon	2132520	2132715	.	+	.	ID=CLUMA_CG002176-RA:exon:69406;Name=CLUMA_CG002176-RA:exon:69406;Parent=CLUMA_CG002176-RA
superscaffold15	maker	exon	2132771	2133205	.	+	.	ID=CLUMA_CG002176-RA:exon:69407;Name=CLUMA_CG002176-RA:exon:69407;Parent=CLUMA_CG002176-RA
superscaffold15	maker	exon	2133272	2133597	.	+	.	ID=CLUMA_CG002176-RA:exon:69408;Name=CLUMA_CG002176-RA:exon:69408;Parent=CLUMA_CG002176-RA
superscaffold15	maker	CDS	2132607	2132715	.	+	0	ID=CLUMA_CG002176-RA:exon:69406-cds;Name=CLUMA_CG002176-RA:exon:69406-cds;Parent=CLUMA_CG002176-RA
superscaffold15	maker	CDS	2132771	2133205	.	+	1	ID=CLUMA_CG002176-RA:exon:69407-cds;Name=CLUMA_CG002176-RA:exon:69407-cds;Parent=CLUMA_CG002176-RA
superscaffold15	maker	CDS	2133272	2133486	.	+	1	ID=CLUMA_CG002176-RA:exon:69408-cds;Name=CLUMA_CG002176-RA:exon:69408-cds;Parent=CLUMA_CG002176-RA
superscaffold15	maker	gene	2136980	2140533	.	-	.	ID=CLUMA_CG002178;Name=(sp)_similar_to_Nose_resistant_to_fluoxetine_protein_6
superscaffold15	maker	mRNA	2136980	2140533	.	-	.	ID=CLUMA_CG002178-RA;Name=CLUMA_CG002178-RA;Parent=CLUMA_CG002178;_AED=0.26;_QI=28|0.5|0.44|0.66|1|1|9|0|639;_eAED=0.26;date=Mon Mar 16 14:51:10 CET 2015
superscaffold15	maker	exon	2140417	2140533	.	-	.	ID=CLUMA_CG002178-RA:exon:70624;Name=CLUMA_CG002178-RA:exon:70624;Parent=CLUMA_CG002178-RA
superscaffold15	maker	exon	2139972	2140358	.	-	.	ID=CLUMA_CG002178-RA:exon:70625;Name=CLUMA_CG002178-RA:exon:70625;Parent=CLUMA_CG002178-RA
superscaffold15	maker	exon	2139701	2139911	.	-	.	ID=CLUMA_CG002178-RA:exon:70626;Name=CLUMA_CG002178-RA:exon:70626;Parent=CLUMA_CG002178-RA
superscaffold15	maker	exon	2139444	2139634	.	-	.	ID=CLUMA_CG002178-RA:exon:70627;Name=CLUMA_CG002178-RA:exon:70627;Parent=CLUMA_CG002178-RA
superscaffold15	maker	exon	2139172	2139325	.	-	.	ID=CLUMA_CG002178-RA:exon:70628;Name=CLUMA_CG002178-RA:exon:70628;Parent=CLUMA_CG002178-RA
superscaffold15	maker	exon	2138546	2138872	.	-	.	ID=CLUMA_CG002178-RA:exon:70629;Name=CLUMA_CG002178-RA:exon:70629;Parent=CLUMA_CG002178-RA
superscaffold15	maker	exon	2137151	2137286	.	-	.	ID=CLUMA_CG002178-RA:exon:70631;Name=CLUMA_CG002178-RA:exon:70631;Parent=CLUMA_CG002178-RA
superscaffold15	maker	exon	2136980	2137080	.	-	.	ID=CLUMA_CG002178-RA:exon:70632;Name=CLUMA_CG002178-RA:exon:70632;Parent=CLUMA_CG002178-RA
superscaffold15	maker	CDS	2140417	2140505	.	-	0	ID=CLUMA_CG002178-RA:exon:70624-cds;Name=CLUMA_CG002178-RA:exon:70624-cds;Parent=CLUMA_CG002178-RA
superscaffold15	maker	CDS	2139972	2140358	.	-	2	ID=CLUMA_CG002178-RA:exon:70625-cds;Name=CLUMA_CG002178-RA:exon:70625-cds;Parent=CLUMA_CG002178-RA
superscaffold15	maker	CDS	2139701	2139911	.	-	2	ID=CLUMA_CG002178-RA:exon:70626-cds;Name=CLUMA_CG002178-RA:exon:70626-cds;Parent=CLUMA_CG002178-RA
superscaffold15	maker	CDS	2139444	2139634	.	-	0	ID=CLUMA_CG002178-RA:exon:70627-cds;Name=CLUMA_CG002178-RA:exon:70627-cds;Parent=CLUMA_CG002178-RA
superscaffold15	maker	CDS	2139172	2139325	.	-	2	ID=CLUMA_CG002178-RA:exon:70628-cds;Name=CLUMA_CG002178-RA:exon:70628-cds;Parent=CLUMA_CG002178-RA
superscaffold15	maker	CDS	2138546	2138872	.	-	0	ID=CLUMA_CG002178-RA:exon:70629-cds;Name=CLUMA_CG002178-RA:exon:70629-cds;Parent=CLUMA_CG002178-RA
superscaffold15	maker	CDS	2137151	2137286	.	-	0	ID=CLUMA_CG002178-RA:exon:70631-cds;Name=CLUMA_CG002178-RA:exon:70631-cds;Parent=CLUMA_CG002178-RA
superscaffold15	maker	CDS	2136980	2137080	.	-	1	ID=CLUMA_CG002178-RA:exon:70632-cds;Name=CLUMA_CG002178-RA:exon:70632-cds;Parent=CLUMA_CG002178-RA
superscaffold15	maker	gene	2142682	2145317	.	-	.	ID=CLUMA_CG002179;Name=CLUMA_CG002179
superscaffold15	maker	mRNA	2142682	2145317	.	-	.	ID=CLUMA_CG002179-RA;Name=CLUMA_CG002179-RA;Alias=CLUMA_CG002180-RA;Parent=CLUMA_CG002179;_AED=0.30;_QI=0|0|0|0.33|1|1|3|0|164;_eAED=0.30;date=Mon Mar 16 14:46:07 CET 2015
superscaffold15	maker	exon	2145229	2145317	.	-	.	ID=CLUMA_CG002179-RA:exon:2145317-2145229;Name=CLUMA_CG002180-RA:exon:70673;Parent=CLUMA_CG002179-RA
superscaffold15	maker	exon	2144778	2145164	.	-	.	ID=CLUMA_CG002179-RA:exon:2145164-2144778;Name=CLUMA_CG002180-RA:exon:70672;Parent=CLUMA_CG002179-RA
superscaffold15	.	exon	2144507	2144717	.	-	.	ID=CLUMA_CG002179-RA:exon:2144717-2144507;Name=no_name;Parent=CLUMA_CG002179-RA
superscaffold15	.	exon	2144250	2144440	.	-	.	ID=CLUMA_CG002179-RA:exon:2144440-2144250;Name=no_name;Parent=CLUMA_CG002179-RA
superscaffold15	maker	exon	2143978	2144131	.	-	.	ID=CLUMA_CG002179-RA:exon:2144131-2143978;Name=CLUMA_CG002180-RA:2144717-2144697;Parent=CLUMA_CG002179-RA
superscaffold15	.	exon	2143268	2143420	.	-	.	ID=CLUMA_CG002179-RA:exon:2143420-2143268;Name=CLUMA_CG002179-RA:temp45:2143321-2143268;Parent=CLUMA_CG002179-RA
superscaffold15	.	exon	2143071	2143206	.	-	.	ID=CLUMA_CG002179-RA:exon:2143206-2143071;Name=CLUMA_CG002179-RA:temp45:2143206-2143071;Parent=CLUMA_CG002179-RA
superscaffold15	.	exon	2142682	2142998	.	-	.	ID=CLUMA_CG002179-RA:exon:2142998-2142682;Name=CLUMA_CG002179-RA:temp45:2142998-2142682;Parent=CLUMA_CG002179-RA
superscaffold15	maker	CDS	2145229	2145317	.	-	0	ID=CLUMA_CG002179-RA:exon:2145317-2145229-cds;Name=CLUMA_CG002180-RA:exon:70673-cds;Parent=CLUMA_CG002179-RA
superscaffold15	maker	CDS	2144778	2145164	.	-	2	ID=CLUMA_CG002179-RA:exon:2145164-2144778-cds;Name=CLUMA_CG002180-RA:exon:70672-cds;Parent=CLUMA_CG002179-RA
superscaffold15	.	CDS	2144507	2144717	.	-	2	ID=CLUMA_CG002179-RA:exon:2144717-2144507-cds;Name=no_name-cds;Parent=CLUMA_CG002179-RA
superscaffold15	.	CDS	2144250	2144440	.	-	0	ID=CLUMA_CG002179-RA:exon:2144440-2144250-cds;Name=no_name-cds;Parent=CLUMA_CG002179-RA
superscaffold15	maker	CDS	2143978	2144131	.	-	2	ID=CLUMA_CG002179-RA:exon:2144131-2143978-cds;Name=CLUMA_CG002180-RA:2144717-2144697-cds;Parent=CLUMA_CG002179-RA
superscaffold15	.	CDS	2143268	2143420	.	-	0	ID=CLUMA_CG002179-RA:exon:2143420-2143268-cds;Name=CLUMA_CG002179-RA:temp45:2143321-2143268-cds;Parent=CLUMA_CG002179-RA
superscaffold15	.	CDS	2143071	2143206	.	-	0	ID=CLUMA_CG002179-RA:exon:2143206-2143071-cds;Name=CLUMA_CG002179-RA:temp45:2143206-2143071-cds;Parent=CLUMA_CG002179-RA
superscaffold15	.	CDS	2142898	2142998	.	-	1	ID=CLUMA_CG002179-RA:exon:2142998-2142682-cds;Name=CLUMA_CG002179-RA:temp45:2142998-2142682-cds;Parent=CLUMA_CG002179-RA
superscaffold16A-PCRedited	maker	gene	1	899	.	+	.	ID=CLUMA_CG002181;Name=CLUMA_CG002181
superscaffold16A-PCRedited	maker	mRNA	1	899	.	+	.	ID=CLUMA_CG002181-RA;Name=CLUMA_CG002181-RA;Parent=CLUMA_CG002181;_AED=0.00;_QI=60|-1|1|1|-1|1|1|68|256;_eAED=0.00
superscaffold16A-PCRedited	maker	exon	1	899	.	+	.	ID=CLUMA_CG002181-RA:exon:69256;Name=no_name;Parent=CLUMA_CG002181-RA
superscaffold16A-PCRedited	maker	CDS	61	831	.	+	0	ID=CLUMA_CG002181-RA:exon:69256-cds;Name=no_name-cds;Parent=CLUMA_CG002181-RA
superscaffold16A-PCRedited	maker	gene	2755	3316	.	-	.	ID=CLUMA_CG002187;Name=CLUMA_CG002187
superscaffold16A-PCRedited	maker	mRNA	2755	3316	.	-	.	ID=CLUMA_CG002187-RA;Name=CLUMA_CG002187-RA;Parent=CLUMA_CG002187;_AED=0.00;_QI=35|1|1|1|0|0|3|141|67;_eAED=0.00
superscaffold16A-PCRedited	maker	exon	3236	3316	.	-	.	ID=CLUMA_CG002187-RA:exon:69278;Name=no_name;Parent=CLUMA_CG002187-RA
superscaffold16A-PCRedited	maker	exon	3133	3168	.	-	.	ID=CLUMA_CG002187-RA:exon:69279;Name=no_name;Parent=CLUMA_CG002187-RA
superscaffold16A-PCRedited	maker	exon	2755	3017	.	-	.	ID=CLUMA_CG002187-RA:exon:69280;Name=no_name;Parent=CLUMA_CG002187-RA
superscaffold16A-PCRedited	maker	CDS	3236	3281	.	-	0	ID=CLUMA_CG002187-RA:exon:69278-cds;Name=no_name-cds;Parent=CLUMA_CG002187-RA
superscaffold16A-PCRedited	maker	CDS	3133	3168	.	-	1	ID=CLUMA_CG002187-RA:exon:69279-cds;Name=no_name-cds;Parent=CLUMA_CG002187-RA
superscaffold16A-PCRedited	maker	CDS	2896	3017	.	-	1	ID=CLUMA_CG002187-RA:exon:69280-cds;Name=no_name-cds;Parent=CLUMA_CG002187-RA
superscaffold16A-PCRedited	maker	gene	3973	4369	.	+	.	ID=CLUMA_CG002185;Name=(sp)_similar_to_SPRY_domain-containing_protein_7
superscaffold16A-PCRedited	maker	mRNA	3973	4369	.	+	.	ID=CLUMA_CG002185-RA;Name=CLUMA_CG002185-RA;Parent=CLUMA_CG002185;_AED=0.60;_QI=0|0|0|0.5|1|1|2|0|111;_eAED=0.60
superscaffold16A-PCRedited	maker	exon	3973	4084	.	+	.	ID=CLUMA_CG002185-RA:exon:69274;Name=no_name;Parent=CLUMA_CG002185-RA
superscaffold16A-PCRedited	maker	exon	4146	4369	.	+	.	ID=CLUMA_CG002185-RA:exon:69275;Name=no_name;Parent=CLUMA_CG002185-RA
superscaffold16A-PCRedited	maker	CDS	3973	4084	.	+	0	ID=CLUMA_CG002185-RA:exon:69274-cds;Name=no_name-cds;Parent=CLUMA_CG002185-RA
superscaffold16A-PCRedited	maker	CDS	4146	4369	.	+	1	ID=CLUMA_CG002185-RA:exon:69275-cds;Name=no_name-cds;Parent=CLUMA_CG002185-RA
superscaffold16A-PCRedited	maker	gene	6669	7739	.	+	.	ID=CLUMA_CG002183;Name=(sp)_putative_SPRY_domain-containing_protein_7
superscaffold16A-PCRedited	maker	mRNA	6669	7739	.	+	.	ID=CLUMA_CG002183-RA;Name=CLUMA_CG002183-RA;Parent=CLUMA_CG002183;_AED=0.09;_QI=75|1|1|1|1|1|2|191|247;_eAED=0.09
superscaffold16A-PCRedited	maker	exon	6669	6855	.	+	.	ID=CLUMA_CG002183-RA:exon:69261;Name=no_name;Parent=CLUMA_CG002183-RA
superscaffold16A-PCRedited	maker	exon	6917	7739	.	+	.	ID=CLUMA_CG002183-RA:exon:69262;Name=no_name;Parent=CLUMA_CG002183-RA
superscaffold16A-PCRedited	maker	CDS	6744	6855	.	+	0	ID=CLUMA_CG002183-RA:exon:69261-cds;Name=no_name-cds;Parent=CLUMA_CG002183-RA
superscaffold16A-PCRedited	maker	CDS	6917	7548	.	+	1	ID=CLUMA_CG002183-RA:exon:69262-cds;Name=no_name-cds;Parent=CLUMA_CG002183-RA
superscaffold16A-PCRedited	maker	gene	7744	9413	.	-	.	ID=CLUMA_CG002188;Name=(sp)_putative_Homocysteine_S-methyltransferase_1
superscaffold16A-PCRedited	maker	mRNA	7744	9413	.	-	.	ID=CLUMA_CG002188-RA;Name=CLUMA_CG002188-RA;Parent=CLUMA_CG002188;_AED=0.05;_QI=232|1|1|1|0.75|0.6|5|1344|315;_eAED=0.05;date=Sat Oct 24 13:23:28 CEST 2015
superscaffold16A-PCRedited	maker	exon	8672	9413	.	-	.	ID=CLUMA_CG002188-RA:exon:69281;Name=no_name;Parent=CLUMA_CG002188-RA
superscaffold16A-PCRedited	maker	exon	8537	8614	.	-	.	ID=CLUMA_CG002188-RA:exon:69282;Name=no_name;Parent=CLUMA_CG002188-RA
superscaffold16A-PCRedited	maker	exon	8299	8485	.	-	.	ID=CLUMA_CG002188-RA:exon:69283;Name=no_name;Parent=CLUMA_CG002188-RA
superscaffold16A-PCRedited	maker	exon	7744	8239	.	-	.	ID=CLUMA_CG002188:8239-7744;Name=no_name;Parent=CLUMA_CG002188-RA
superscaffold16A-PCRedited	maker	CDS	8672	9181	.	-	0	ID=CLUMA_CG002188-RA:exon:69281-cds;Name=no_name-cds;Parent=CLUMA_CG002188-RA
superscaffold16A-PCRedited	maker	CDS	8537	8614	.	-	0	ID=CLUMA_CG002188-RA:exon:69282-cds;Name=no_name-cds;Parent=CLUMA_CG002188-RA
superscaffold16A-PCRedited	maker	CDS	8299	8485	.	-	0	ID=CLUMA_CG002188-RA:exon:69283-cds;Name=no_name-cds;Parent=CLUMA_CG002188-RA
superscaffold16A-PCRedited	maker	CDS	8067	8239	.	-	1	ID=CLUMA_CG002188:8239-7744-cds;Name=no_name-cds;Parent=CLUMA_CG002188-RA
superscaffold16A-PCRedited	maker	gene	11004	26087	.	+	.	ID=CLUMA_CG002184;Name=(sp)_putative_Max-binding_protein_MNT
superscaffold16A-PCRedited	maker	mRNA	11004	26087	.	+	.	ID=CLUMA_CG002184-RA;Name=CLUMA_CG002184-RA;Parent=CLUMA_CG002184;_AED=0.19;_QI=0|0.9|0.90|0.90|1|1|11|1564|710;_eAED=0.19;date=Sat Oct 24 13:22:36 CEST 2015
superscaffold16A-PCRedited	maker	exon	11004	11847	.	+	.	ID=CLUMA_CG002184:11004-11847;Name=no_name;Parent=CLUMA_CG002184-RA
superscaffold16A-PCRedited	maker	exon	21647	22067	.	+	.	ID=CLUMA_CG002184-RA:exon:69264;Name=no_name;Parent=CLUMA_CG002184-RA
superscaffold16A-PCRedited	maker	exon	22138	22324	.	+	.	ID=CLUMA_CG002184-RA:exon:69265;Name=no_name;Parent=CLUMA_CG002184-RA
superscaffold16A-PCRedited	maker	exon	22383	22560	.	+	.	ID=CLUMA_CG002184-RA:exon:69266;Name=no_name;Parent=CLUMA_CG002184-RA
superscaffold16A-PCRedited	maker	exon	22630	22724	.	+	.	ID=CLUMA_CG002184-RA:exon:69267;Name=no_name;Parent=CLUMA_CG002184-RA
superscaffold16A-PCRedited	maker	exon	22806	23182	.	+	.	ID=CLUMA_CG002184-RA:exon:69268;Name=no_name;Parent=CLUMA_CG002184-RA
superscaffold16A-PCRedited	maker	exon	23247	23469	.	+	.	ID=CLUMA_CG002184-RA:exon:69269;Name=no_name;Parent=CLUMA_CG002184-RA
superscaffold16A-PCRedited	maker	exon	23547	23661	.	+	.	ID=CLUMA_CG002184-RA:exon:69270;Name=no_name;Parent=CLUMA_CG002184-RA
superscaffold16A-PCRedited	maker	exon	23728	24012	.	+	.	ID=CLUMA_CG002184-RA:exon:69271;Name=no_name;Parent=CLUMA_CG002184-RA
superscaffold16A-PCRedited	maker	exon	24202	24311	.	+	.	ID=CLUMA_CG002184-RA:exon:69272;Name=no_name;Parent=CLUMA_CG002184-RA
superscaffold16A-PCRedited	maker	exon	24398	26087	.	+	.	ID=CLUMA_CG002184-RA:exon:69273;Name=no_name;Parent=CLUMA_CG002184-RA
superscaffold16A-PCRedited	maker	CDS	11730	11847	.	+	0	ID=CLUMA_CG002184:11004-11847-cds;Name=no_name-cds;Parent=CLUMA_CG002184-RA
superscaffold16A-PCRedited	maker	CDS	21647	22067	.	+	1	ID=CLUMA_CG002184-RA:exon:69264-cds;Name=no_name-cds;Parent=CLUMA_CG002184-RA
superscaffold16A-PCRedited	maker	CDS	22138	22324	.	+	2	ID=CLUMA_CG002184-RA:exon:69265-cds;Name=no_name-cds;Parent=CLUMA_CG002184-RA
superscaffold16A-PCRedited	maker	CDS	22383	22560	.	+	0	ID=CLUMA_CG002184-RA:exon:69266-cds;Name=no_name-cds;Parent=CLUMA_CG002184-RA
superscaffold16A-PCRedited	maker	CDS	22630	22724	.	+	1	ID=CLUMA_CG002184-RA:exon:69267-cds;Name=no_name-cds;Parent=CLUMA_CG002184-RA
superscaffold16A-PCRedited	maker	CDS	22806	23182	.	+	0	ID=CLUMA_CG002184-RA:exon:69268-cds;Name=no_name-cds;Parent=CLUMA_CG002184-RA
superscaffold16A-PCRedited	maker	CDS	23247	23469	.	+	2	ID=CLUMA_CG002184-RA:exon:69269-cds;Name=no_name-cds;Parent=CLUMA_CG002184-RA
superscaffold16A-PCRedited	maker	CDS	23547	23661	.	+	0	ID=CLUMA_CG002184-RA:exon:69270-cds;Name=no_name-cds;Parent=CLUMA_CG002184-RA
superscaffold16A-PCRedited	maker	CDS	23728	24012	.	+	1	ID=CLUMA_CG002184-RA:exon:69271-cds;Name=no_name-cds;Parent=CLUMA_CG002184-RA
superscaffold16A-PCRedited	maker	CDS	24202	24311	.	+	1	ID=CLUMA_CG002184-RA:exon:69272-cds;Name=no_name-cds;Parent=CLUMA_CG002184-RA
superscaffold16A-PCRedited	maker	CDS	24398	24523	.	+	0	ID=CLUMA_CG002184-RA:exon:69273-cds;Name=no_name-cds;Parent=CLUMA_CG002184-RA
superscaffold16A-PCRedited	maker	gene	14655	15376	.	+	.	ID=CLUMA_CG002193;Name=CLUMA_CG002193
superscaffold16A-PCRedited	maker	mRNA	14655	15376	.	+	.	ID=CLUMA_CG002193-RA;Name=CLUMA_CG002193-RA;Parent=CLUMA_CG002193;_AED=1.00;_QI=0|0|0|0|1|1|2|0|68;_eAED=1.00
superscaffold16A-PCRedited	maker	exon	14655	14734	.	+	.	ID=CLUMA_CG002193-RA:exon:69299;Name=no_name;Parent=CLUMA_CG002193-RA
superscaffold16A-PCRedited	maker	exon	15250	15376	.	+	.	ID=CLUMA_CG002193-RA:exon:69300;Name=no_name;Parent=CLUMA_CG002193-RA
superscaffold16A-PCRedited	maker	CDS	14655	14734	.	+	0	ID=CLUMA_CG002193-RA:exon:69299-cds;Name=no_name-cds;Parent=CLUMA_CG002193-RA
superscaffold16A-PCRedited	maker	CDS	15250	15376	.	+	2	ID=CLUMA_CG002193-RA:exon:69300-cds;Name=no_name-cds;Parent=CLUMA_CG002193-RA
superscaffold16A-PCRedited	maker	gene	17434	17653	.	+	.	ID=CLUMA_CG002192;Name=CLUMA_CG002192
superscaffold16A-PCRedited	maker	mRNA	17434	17653	.	+	.	ID=CLUMA_CG002192-RA;Name=CLUMA_CG002192-RA;Parent=CLUMA_CG002192;_AED=0.88;_QI=0|0|0|0.5|1|1|2|0|60;_eAED=1.00
superscaffold16A-PCRedited	maker	exon	17434	17475	.	+	.	ID=CLUMA_CG002192-RA:exon:69297;Name=no_name;Parent=CLUMA_CG002192-RA
superscaffold16A-PCRedited	maker	exon	17513	17653	.	+	.	ID=CLUMA_CG002192-RA:exon:69298;Name=no_name;Parent=CLUMA_CG002192-RA
superscaffold16A-PCRedited	maker	CDS	17434	17475	.	+	0	ID=CLUMA_CG002192-RA:exon:69297-cds;Name=no_name-cds;Parent=CLUMA_CG002192-RA
superscaffold16A-PCRedited	maker	CDS	17513	17653	.	+	0	ID=CLUMA_CG002192-RA:exon:69298-cds;Name=no_name-cds;Parent=CLUMA_CG002192-RA
superscaffold16A-PCRedited	maker	gene	18472	19248	.	+	.	ID=CLUMA_CG002191;Name=CLUMA_CG002191
superscaffold16A-PCRedited	maker	mRNA	18472	19248	.	+	.	ID=CLUMA_CG002191-RA;Name=CLUMA_CG002191-RA;Parent=CLUMA_CG002191;_AED=0.76;_QI=0|-1|0|1|-1|1|1|0|258;_eAED=1.00
superscaffold16A-PCRedited	maker	exon	18472	19248	.	+	.	ID=CLUMA_CG002191-RA:exon:69296;Name=no_name;Parent=CLUMA_CG002191-RA
superscaffold16A-PCRedited	maker	CDS	18472	19248	.	+	0	ID=CLUMA_CG002191-RA:exon:69296-cds;Name=no_name-cds;Parent=CLUMA_CG002191-RA
superscaffold16A-PCRedited	maker	gene	26541	30943	.	+	.	ID=CLUMA_CG002182;Name=(sp)_putative_DNA-directed_RNA_polymerase_III_subunit_RPC1
superscaffold16A-PCRedited	maker	mRNA	26541	30943	.	+	.	ID=CLUMA_CG002182-RA;Name=CLUMA_CG002182-RA;Parent=CLUMA_CG002182;_AED=0.01;_QI=76|1|0.75|1|1|1|4|0|1380;_eAED=0.01
superscaffold16A-PCRedited	maker	exon	26541	27060	.	+	.	ID=CLUMA_CG002182-RA:exon:69257;Name=no_name;Parent=CLUMA_CG002182-RA
superscaffold16A-PCRedited	maker	exon	27126	27517	.	+	.	ID=CLUMA_CG002182-RA:exon:69258;Name=no_name;Parent=CLUMA_CG002182-RA
superscaffold16A-PCRedited	maker	exon	27579	30696	.	+	.	ID=CLUMA_CG002182-RA:exon:69259;Name=no_name;Parent=CLUMA_CG002182-RA
superscaffold16A-PCRedited	maker	exon	30755	30943	.	+	.	ID=CLUMA_CG002182-RA:exon:69260;Name=no_name;Parent=CLUMA_CG002182-RA
superscaffold16A-PCRedited	maker	CDS	26617	27060	.	+	0	ID=CLUMA_CG002182-RA:exon:69257-cds;Name=no_name-cds;Parent=CLUMA_CG002182-RA
superscaffold16A-PCRedited	maker	CDS	27126	27517	.	+	0	ID=CLUMA_CG002182-RA:exon:69258-cds;Name=no_name-cds;Parent=CLUMA_CG002182-RA
superscaffold16A-PCRedited	maker	CDS	27579	30696	.	+	2	ID=CLUMA_CG002182-RA:exon:69259-cds;Name=no_name-cds;Parent=CLUMA_CG002182-RA
superscaffold16A-PCRedited	maker	CDS	30755	30943	.	+	0	ID=CLUMA_CG002182-RA:exon:69260-cds;Name=no_name-cds;Parent=CLUMA_CG002182-RA
superscaffold16A-PCRedited	maker	gene	31052	33229	.	-	.	ID=CLUMA_CG002189;Name=(sp)_putative_Vanin-like_protein_1
superscaffold16A-PCRedited	maker	mRNA	31052	33229	.	-	.	ID=CLUMA_CG002189-RA;Name=CLUMA_CG002189-RA;Parent=CLUMA_CG002189;_AED=0.10;_QI=0|0.57|0.5|0.75|0.71|0.5|8|3177|944;_eAED=0.14;date=Sat Oct 24 13:25:03 CEST 2015
superscaffold16A-PCRedited	maker	exon	32772	33229	.	-	.	ID=CLUMA_CG002189:33229-32772;Name=no_name;Parent=CLUMA_CG002189-RA
superscaffold16A-PCRedited	maker	exon	31751	32723	.	-	.	ID=CLUMA_CG002189-RA:exon:69290;Name=no_name;Parent=CLUMA_CG002189-RA
superscaffold16A-PCRedited	maker	exon	31285	31690	.	-	.	ID=CLUMA_CG002189-RA:exon:69291;Name=no_name;Parent=CLUMA_CG002189-RA
superscaffold16A-PCRedited	maker	exon	31052	31232	.	-	.	ID=CLUMA_CG002189:31232-31052;Name=no_name;Parent=CLUMA_CG002189-RA
superscaffold16A-PCRedited	maker	CDS	32772	32822	.	-	0	ID=CLUMA_CG002189:33229-32772-cds;Name=no_name-cds;Parent=CLUMA_CG002189-RA
superscaffold16A-PCRedited	maker	CDS	31751	32723	.	-	0	ID=CLUMA_CG002189-RA:exon:69290-cds;Name=no_name-cds;Parent=CLUMA_CG002189-RA
superscaffold16A-PCRedited	maker	CDS	31285	31690	.	-	1	ID=CLUMA_CG002189-RA:exon:69291-cds;Name=no_name-cds;Parent=CLUMA_CG002189-RA
superscaffold16A-PCRedited	maker	CDS	31052	31232	.	-	2	ID=CLUMA_CG002189:31232-31052-cds;Name=no_name-cds;Parent=CLUMA_CG002189-RA
superscaffold16A-PCRedited	.	gene	33439	36429	.	-	.	ID=CLUMA_CG022658;Name=CLUMA_CG022658
superscaffold16A-PCRedited	.	mRNA	33439	36429	.	-	.	ID=CLUMA_CG022658-RA;Name=CLUMA_CG022658-RA;Parent=CLUMA_CG022658;date=Sat Oct 24 13:20:29 CEST 2015
superscaffold16A-PCRedited	.	exon	36314	36429	.	-	.	ID=CLUMA_CG022658-RA:exon:36429-36314;Name=augustus_masked-superscaffold16A-PCRedited-abinit-gene-0.13-mRNA-1;Parent=CLUMA_CG022658-RA
superscaffold16A-PCRedited	.	exon	34432	34802	.	-	.	ID=CLUMA_CG022658-RA:exon:34802-34432;Name=augustus_masked-superscaffold16A-PCRedited-abinit-gene-0.13-mRNA-1;Parent=CLUMA_CG022658-RA
superscaffold16A-PCRedited	.	exon	33439	34373	.	-	.	ID=CLUMA_CG022658-RA:exon:34373-33439;Name=augustus_masked-superscaffold16A-PCRedited-abinit-gene-0.13-mRNA-1;Parent=CLUMA_CG022658-RA
superscaffold16A-PCRedited	.	CDS	36314	36429	.	-	0	ID=CLUMA_CG022658-RA:exon:36429-36314-cds;Name=augustus_masked-superscaffold16A-PCRedited-abinit-gene-0.13-mRNA-1-cds;Parent=CLUMA_CG022658-RA
superscaffold16A-PCRedited	.	CDS	34432	34802	.	-	2	ID=CLUMA_CG022658-RA:exon:34802-34432-cds;Name=augustus_masked-superscaffold16A-PCRedited-abinit-gene-0.13-mRNA-1-cds;Parent=CLUMA_CG022658-RA
superscaffold16A-PCRedited	.	CDS	33613	34373	.	-	1	ID=CLUMA_CG022658-RA:exon:34373-33439-cds;Name=augustus_masked-superscaffold16A-PCRedited-abinit-gene-0.13-mRNA-1-cds;Parent=CLUMA_CG022658-RA
superscaffold16A-PCRedited	maker	gene	37669	38472	.	-	.	ID=CLUMA_CG002195;Name=CLUMA_CG002195
superscaffold16A-PCRedited	maker	mRNA	37669	38472	.	-	.	ID=CLUMA_CG002195-RA;Name=CLUMA_CG002195-RA;Parent=CLUMA_CG002195;_AED=1.00;_QI=0|0|0|0|1|1|3|0|170;_eAED=1.00
superscaffold16A-PCRedited	maker	exon	38363	38472	.	-	.	ID=CLUMA_CG002195-RA:exon:69311;Name=no_name;Parent=CLUMA_CG002195-RA
superscaffold16A-PCRedited	maker	exon	37867	38175	.	-	.	ID=CLUMA_CG002195-RA:exon:69310;Name=no_name;Parent=CLUMA_CG002195-RA
superscaffold16A-PCRedited	maker	exon	37669	37762	.	-	.	ID=CLUMA_CG002195-RA:exon:69309;Name=no_name;Parent=CLUMA_CG002195-RA
superscaffold16A-PCRedited	maker	CDS	38363	38472	.	-	0	ID=CLUMA_CG002195-RA:exon:69311-cds;Name=no_name-cds;Parent=CLUMA_CG002195-RA
superscaffold16A-PCRedited	maker	CDS	37867	38175	.	-	2	ID=CLUMA_CG002195-RA:exon:69310-cds;Name=no_name-cds;Parent=CLUMA_CG002195-RA
superscaffold16A-PCRedited	maker	CDS	37669	37762	.	-	2	ID=CLUMA_CG002195-RA:exon:69309-cds;Name=no_name-cds;Parent=CLUMA_CG002195-RA
superscaffold16A-PCRedited	maker	gene	38638	39470	.	-	.	ID=CLUMA_CG002186;Name=CLUMA_CG002186
superscaffold16A-PCRedited	maker	mRNA	38638	39470	.	-	.	ID=CLUMA_CG002186-RA;Name=CLUMA_CG002186-RA;Parent=CLUMA_CG002186;_AED=0.00;_QI=161|1|1|1|1|1|2|206|122;_eAED=0.00
superscaffold16A-PCRedited	maker	exon	39305	39470	.	-	.	ID=CLUMA_CG002186-RA:exon:69276;Name=no_name;Parent=CLUMA_CG002186-RA
superscaffold16A-PCRedited	maker	exon	38638	39207	.	-	.	ID=CLUMA_CG002186-RA:exon:69277;Name=no_name;Parent=CLUMA_CG002186-RA
superscaffold16A-PCRedited	maker	CDS	39305	39309	.	-	0	ID=CLUMA_CG002186-RA:exon:69276-cds;Name=no_name-cds;Parent=CLUMA_CG002186-RA
superscaffold16A-PCRedited	maker	CDS	38844	39207	.	-	2	ID=CLUMA_CG002186-RA:exon:69277-cds;Name=no_name-cds;Parent=CLUMA_CG002186-RA
superscaffold16B-PCRedited	maker	gene	4505	24421	.	+	.	ID=CLUMA_CG002221;Name=(sp)_putative_Homeotic_protein_proboscipedia;Alias=(sp)_similar_to_Homeotic_protein_proboscipedia
superscaffold16B-PCRedited	maker	mRNA	4505	24421	.	+	.	ID=CLUMA_CG002221-RA;Name=CLUMA_CG002221-RA;Alias=CLUMA_CG002309-RA;Parent=CLUMA_CG002221;_AED=0.29;_QI=0|-1|0|1|-1|1|1|0|138;_eAED=1.00;date=Mon May 30 23:18:24 CEST 2016
superscaffold16B-PCRedited	maker	exon	4505	4901	.	+	.	ID=CLUMA_CG002221:4505-4901;Name=no_name;Parent=CLUMA_CG002221-RA
superscaffold16B-PCRedited	maker	exon	22686	22843	.	+	.	ID=CLUMA_CG002221:22686-22843;Name=no_name;Parent=CLUMA_CG002221-RA
superscaffold16B-PCRedited	maker	exon	22906	23023	.	+	.	ID=CLUMA_CG002221:22906-23023;Name=no_name;Parent=CLUMA_CG002221-RA
superscaffold16B-PCRedited	maker	exon	23108	23418	.	+	.	ID=CLUMA_CG002221:23108-23418;Name=no_name;Parent=CLUMA_CG002221-RA
superscaffold16B-PCRedited	maker	exon	23477	24421	.	+	.	ID=CLUMA_CG002221:23477-24421;Name=no_name;Parent=CLUMA_CG002221-RA
superscaffold16B-PCRedited	maker	CDS	4505	4901	.	+	0	ID=CLUMA_CG002221:4505-4901-cds;Name=no_name-cds;Parent=CLUMA_CG002221-RA
superscaffold16B-PCRedited	maker	CDS	22686	22843	.	+	1	ID=CLUMA_CG002221:22686-22843-cds;Name=no_name-cds;Parent=CLUMA_CG002221-RA
superscaffold16B-PCRedited	maker	CDS	22906	23023	.	+	0	ID=CLUMA_CG002221:22906-23023-cds;Name=no_name-cds;Parent=CLUMA_CG002221-RA
superscaffold16B-PCRedited	maker	CDS	23108	23418	.	+	1	ID=CLUMA_CG002221:23108-23418-cds;Name=no_name-cds;Parent=CLUMA_CG002221-RA
superscaffold16B-PCRedited	maker	CDS	23477	24421	.	+	0	ID=CLUMA_CG002221:23477-24421-cds;Name=no_name-cds;Parent=CLUMA_CG002221-RA
superscaffold16B-PCRedited	maker	gene	26307	27649	.	+	.	ID=CLUMA_CG002230;Name=(sp)_similar_to_Homeobox_protein_Nkx-2.3
superscaffold16B-PCRedited	maker	mRNA	26307	27649	.	+	.	ID=CLUMA_CG002230-RA;Name=CLUMA_CG002230-RA;Parent=CLUMA_CG002230;_AED=0.49;_QI=0|1|0.5|1|1|1|4|99|351;_eAED=0.49
superscaffold16B-PCRedited	maker	exon	26307	26554	.	+	.	ID=CLUMA_CG002230-RA:exon:68858;Name=no_name;Parent=CLUMA_CG002230-RA
superscaffold16B-PCRedited	maker	exon	26614	27008	.	+	.	ID=CLUMA_CG002230-RA:exon:68859;Name=no_name;Parent=CLUMA_CG002230-RA
superscaffold16B-PCRedited	maker	exon	27067	27281	.	+	.	ID=CLUMA_CG002230-RA:exon:68860;Name=no_name;Parent=CLUMA_CG002230-RA
superscaffold16B-PCRedited	maker	exon	27353	27649	.	+	.	ID=CLUMA_CG002230-RA:exon:68861;Name=no_name;Parent=CLUMA_CG002230-RA
superscaffold16B-PCRedited	maker	CDS	26307	26554	.	+	0	ID=CLUMA_CG002230-RA:exon:68858-cds;Name=no_name-cds;Parent=CLUMA_CG002230-RA
superscaffold16B-PCRedited	maker	CDS	26614	27008	.	+	2	ID=CLUMA_CG002230-RA:exon:68859-cds;Name=no_name-cds;Parent=CLUMA_CG002230-RA
superscaffold16B-PCRedited	maker	CDS	27067	27281	.	+	1	ID=CLUMA_CG002230-RA:exon:68860-cds;Name=no_name-cds;Parent=CLUMA_CG002230-RA
superscaffold16B-PCRedited	maker	CDS	27353	27550	.	+	0	ID=CLUMA_CG002230-RA:exon:68861-cds;Name=no_name-cds;Parent=CLUMA_CG002230-RA
superscaffold16B-PCRedited	maker	gene	33786	35360	.	-	.	ID=CLUMA_CG002244;Name=(sp)_putative_Homeobox_protein_bagpipe
superscaffold16B-PCRedited	maker	mRNA	33786	35360	.	-	.	ID=CLUMA_CG002244-RA;Name=CLUMA_CG002244-RA;Parent=CLUMA_CG002244;_AED=0.04;_QI=130|1|1|1|1|1|4|94|314;_eAED=0.04
superscaffold16B-PCRedited	maker	exon	34966	35360	.	-	.	ID=CLUMA_CG002244-RA:exon:68907;Name=no_name;Parent=CLUMA_CG002244-RA
superscaffold16B-PCRedited	maker	exon	34446	34675	.	-	.	ID=CLUMA_CG002244-RA:exon:68908;Name=no_name;Parent=CLUMA_CG002244-RA
superscaffold16B-PCRedited	maker	exon	34173	34385	.	-	.	ID=CLUMA_CG002244-RA:exon:68909;Name=no_name;Parent=CLUMA_CG002244-RA
superscaffold16B-PCRedited	maker	exon	33786	34116	.	-	.	ID=CLUMA_CG002244-RA:exon:68910;Name=no_name;Parent=CLUMA_CG002244-RA
superscaffold16B-PCRedited	maker	CDS	34966	35230	.	-	0	ID=CLUMA_CG002244-RA:exon:68907-cds;Name=no_name-cds;Parent=CLUMA_CG002244-RA
superscaffold16B-PCRedited	maker	CDS	34446	34675	.	-	1	ID=CLUMA_CG002244-RA:exon:68908-cds;Name=no_name-cds;Parent=CLUMA_CG002244-RA
superscaffold16B-PCRedited	maker	CDS	34173	34385	.	-	0	ID=CLUMA_CG002244-RA:exon:68909-cds;Name=no_name-cds;Parent=CLUMA_CG002244-RA
superscaffold16B-PCRedited	maker	CDS	33880	34116	.	-	0	ID=CLUMA_CG002244-RA:exon:68910-cds;Name=no_name-cds;Parent=CLUMA_CG002244-RA
superscaffold16B-PCRedited	maker	gene	35896	36946	.	-	.	ID=CLUMA_CG002237;Name=(sp)_putative_Probable_complex_I_intermediate-associated_protein_30
superscaffold16B-PCRedited	maker	mRNA	35896	36946	.	-	.	ID=CLUMA_CG002237-RA;Name=CLUMA_CG002237-RA;Parent=CLUMA_CG002237;_AED=0.01;_QI=50|1|1|1|1|1|2|52|296;_eAED=0.01
superscaffold16B-PCRedited	maker	exon	36611	36946	.	-	.	ID=CLUMA_CG002237-RA:exon:68884;Name=no_name;Parent=CLUMA_CG002237-RA
superscaffold16B-PCRedited	maker	exon	35896	36552	.	-	.	ID=CLUMA_CG002237-RA:exon:68885;Name=no_name;Parent=CLUMA_CG002237-RA
superscaffold16B-PCRedited	maker	CDS	36611	36896	.	-	0	ID=CLUMA_CG002237-RA:exon:68884-cds;Name=no_name-cds;Parent=CLUMA_CG002237-RA
superscaffold16B-PCRedited	maker	CDS	35948	36552	.	-	1	ID=CLUMA_CG002237-RA:exon:68885-cds;Name=no_name-cds;Parent=CLUMA_CG002237-RA
superscaffold16B-PCRedited	maker	gene	37215	40974	.	+	.	ID=CLUMA_CG002204;Name=(sp)_similar_to_Serine/arginine_repetitive_matrix_protein_1
superscaffold16B-PCRedited	maker	mRNA	37215	40974	.	+	.	ID=CLUMA_CG002204-RA;Name=CLUMA_CG002204-RA;Parent=CLUMA_CG002204;_AED=0.02;_QI=105|1|1|1|1|1|6|699|855;_eAED=0.02
superscaffold16B-PCRedited	maker	exon	37215	37331	.	+	.	ID=CLUMA_CG002204-RA:exon:68741;Name=no_name;Parent=CLUMA_CG002204-RA
superscaffold16B-PCRedited	maker	exon	37491	37729	.	+	.	ID=CLUMA_CG002204-RA:exon:68742;Name=no_name;Parent=CLUMA_CG002204-RA
superscaffold16B-PCRedited	maker	exon	37786	38658	.	+	.	ID=CLUMA_CG002204-RA:exon:68743;Name=no_name;Parent=CLUMA_CG002204-RA
superscaffold16B-PCRedited	maker	exon	38716	39021	.	+	.	ID=CLUMA_CG002204-RA:exon:68744;Name=no_name;Parent=CLUMA_CG002204-RA
superscaffold16B-PCRedited	maker	exon	39085	39138	.	+	.	ID=CLUMA_CG002204-RA:exon:68745;Name=no_name;Parent=CLUMA_CG002204-RA
superscaffold16B-PCRedited	maker	exon	39192	40974	.	+	.	ID=CLUMA_CG002204-RA:exon:68746;Name=no_name;Parent=CLUMA_CG002204-RA
superscaffold16B-PCRedited	maker	CDS	37320	37331	.	+	0	ID=CLUMA_CG002204-RA:exon:68741-cds;Name=no_name-cds;Parent=CLUMA_CG002204-RA
superscaffold16B-PCRedited	maker	CDS	37491	37729	.	+	0	ID=CLUMA_CG002204-RA:exon:68742-cds;Name=no_name-cds;Parent=CLUMA_CG002204-RA
superscaffold16B-PCRedited	maker	CDS	37786	38658	.	+	2	ID=CLUMA_CG002204-RA:exon:68743-cds;Name=no_name-cds;Parent=CLUMA_CG002204-RA
superscaffold16B-PCRedited	maker	CDS	38716	39021	.	+	2	ID=CLUMA_CG002204-RA:exon:68744-cds;Name=no_name-cds;Parent=CLUMA_CG002204-RA
superscaffold16B-PCRedited	maker	CDS	39085	39138	.	+	2	ID=CLUMA_CG002204-RA:exon:68745-cds;Name=no_name-cds;Parent=CLUMA_CG002204-RA
superscaffold16B-PCRedited	maker	CDS	39192	40275	.	+	2	ID=CLUMA_CG002204-RA:exon:68746-cds;Name=no_name-cds;Parent=CLUMA_CG002204-RA
superscaffold16B-PCRedited	maker	gene	41816	44864	.	+	.	ID=CLUMA_CG002222;Name=(sp)_similar_to_Insulin-like_growth_factor-binding_protein_complex_acid_labile_subunit
superscaffold16B-PCRedited	maker	mRNA	41816	44864	.	+	.	ID=CLUMA_CG002222-RA;Name=CLUMA_CG002222-RA;Parent=CLUMA_CG002222;_AED=0.23;_QI=165|0.66|0.5|1|1|1|4|0|860;_eAED=0.23
superscaffold16B-PCRedited	maker	exon	41816	42012	.	+	.	ID=CLUMA_CG002222-RA:exon:68835;Name=no_name;Parent=CLUMA_CG002222-RA
superscaffold16B-PCRedited	maker	exon	42069	43787	.	+	.	ID=CLUMA_CG002222-RA:exon:68836;Name=no_name;Parent=CLUMA_CG002222-RA
superscaffold16B-PCRedited	maker	exon	43856	43998	.	+	.	ID=CLUMA_CG002222-RA:exon:68837;Name=no_name;Parent=CLUMA_CG002222-RA
superscaffold16B-PCRedited	maker	exon	44176	44864	.	+	.	ID=CLUMA_CG002222-RA:exon:68838;Name=no_name;Parent=CLUMA_CG002222-RA
superscaffold16B-PCRedited	maker	CDS	41981	42012	.	+	0	ID=CLUMA_CG002222-RA:exon:68835-cds;Name=no_name-cds;Parent=CLUMA_CG002222-RA
superscaffold16B-PCRedited	maker	CDS	42069	43787	.	+	2	ID=CLUMA_CG002222-RA:exon:68836-cds;Name=no_name-cds;Parent=CLUMA_CG002222-RA
superscaffold16B-PCRedited	maker	CDS	43856	43998	.	+	2	ID=CLUMA_CG002222-RA:exon:68837-cds;Name=no_name-cds;Parent=CLUMA_CG002222-RA
superscaffold16B-PCRedited	maker	CDS	44176	44864	.	+	1	ID=CLUMA_CG002222-RA:exon:68838-cds;Name=no_name-cds;Parent=CLUMA_CG002222-RA
superscaffold16B-PCRedited	maker	gene	47257	60563	.	-	.	ID=CLUMA_CG002260;Name=(sp)_putative_Progestin_and_adipoQ_receptor_family_member_4
superscaffold16B-PCRedited	maker	mRNA	47257	60563	.	-	.	ID=CLUMA_CG002260-RA;Name=CLUMA_CG002260-RA;Parent=CLUMA_CG002260;_AED=0.17;_QI=405|1|1|1|0.85|0.75|8|1583|326;_eAED=0.17
superscaffold16B-PCRedited	maker	exon	60424	60563	.	-	.	ID=CLUMA_CG002260-RA:exon:69000;Name=no_name;Parent=CLUMA_CG002260-RA
superscaffold16B-PCRedited	maker	exon	57403	57839	.	-	.	ID=CLUMA_CG002260-RA:exon:69001;Name=no_name;Parent=CLUMA_CG002260-RA
superscaffold16B-PCRedited	maker	exon	57248	57331	.	-	.	ID=CLUMA_CG002260-RA:exon:69002;Name=no_name;Parent=CLUMA_CG002260-RA
superscaffold16B-PCRedited	maker	exon	53276	53361	.	-	.	ID=CLUMA_CG002260-RA:exon:69003;Name=no_name;Parent=CLUMA_CG002260-RA
superscaffold16B-PCRedited	maker	exon	53081	53210	.	-	.	ID=CLUMA_CG002260-RA:exon:69004;Name=no_name;Parent=CLUMA_CG002260-RA
superscaffold16B-PCRedited	maker	exon	52257	52498	.	-	.	ID=CLUMA_CG002260-RA:exon:69005;Name=no_name;Parent=CLUMA_CG002260-RA
superscaffold16B-PCRedited	maker	exon	50549	50689	.	-	.	ID=CLUMA_CG002260-RA:exon:69006;Name=no_name;Parent=CLUMA_CG002260-RA
superscaffold16B-PCRedited	maker	exon	47257	48965	.	-	.	ID=CLUMA_CG002260-RA:exon:69007;Name=no_name;Parent=CLUMA_CG002260-RA
superscaffold16B-PCRedited	maker	CDS	57403	57574	.	-	0	ID=CLUMA_CG002260-RA:exon:69001-cds;Name=no_name-cds;Parent=CLUMA_CG002260-RA
superscaffold16B-PCRedited	maker	CDS	57248	57331	.	-	1	ID=CLUMA_CG002260-RA:exon:69002-cds;Name=no_name-cds;Parent=CLUMA_CG002260-RA
superscaffold16B-PCRedited	maker	CDS	53276	53361	.	-	1	ID=CLUMA_CG002260-RA:exon:69003-cds;Name=no_name-cds;Parent=CLUMA_CG002260-RA
superscaffold16B-PCRedited	maker	CDS	53081	53210	.	-	0	ID=CLUMA_CG002260-RA:exon:69004-cds;Name=no_name-cds;Parent=CLUMA_CG002260-RA
superscaffold16B-PCRedited	maker	CDS	52257	52498	.	-	1	ID=CLUMA_CG002260-RA:exon:69005-cds;Name=no_name-cds;Parent=CLUMA_CG002260-RA
superscaffold16B-PCRedited	maker	CDS	50549	50689	.	-	0	ID=CLUMA_CG002260-RA:exon:69006-cds;Name=no_name-cds;Parent=CLUMA_CG002260-RA
superscaffold16B-PCRedited	maker	CDS	48840	48965	.	-	0	ID=CLUMA_CG002260-RA:exon:69007-cds;Name=no_name-cds;Parent=CLUMA_CG002260-RA
superscaffold16B-PCRedited	maker	gene	61708	62533	.	+	.	ID=CLUMA_CG002228;Name=CLUMA_CG002228
superscaffold16B-PCRedited	maker	mRNA	61708	62533	.	+	.	ID=CLUMA_CG002228-RA;Name=CLUMA_CG002228-RA;Parent=CLUMA_CG002228;_AED=0.39;_QI=0|0|0|0.66|1|1|3|0|154;_eAED=0.41
superscaffold16B-PCRedited	maker	exon	61708	61746	.	+	.	ID=CLUMA_CG002228-RA:exon:68854;Name=no_name;Parent=CLUMA_CG002228-RA
superscaffold16B-PCRedited	maker	exon	61846	62247	.	+	.	ID=CLUMA_CG002228-RA:exon:68855;Name=no_name;Parent=CLUMA_CG002228-RA
superscaffold16B-PCRedited	maker	exon	62510	62533	.	+	.	ID=CLUMA_CG002228-RA:exon:68856;Name=no_name;Parent=CLUMA_CG002228-RA
superscaffold16B-PCRedited	maker	CDS	61708	61746	.	+	0	ID=CLUMA_CG002228-RA:exon:68854-cds;Name=no_name-cds;Parent=CLUMA_CG002228-RA
superscaffold16B-PCRedited	maker	CDS	61846	62247	.	+	0	ID=CLUMA_CG002228-RA:exon:68855-cds;Name=no_name-cds;Parent=CLUMA_CG002228-RA
superscaffold16B-PCRedited	maker	CDS	62510	62533	.	+	0	ID=CLUMA_CG002228-RA:exon:68856-cds;Name=no_name-cds;Parent=CLUMA_CG002228-RA
superscaffold16B-PCRedited	.	gene	63686	64603	.	-	.	ID=CLUMA_CG022663;Name=CLUMA_CG022663
superscaffold16B-PCRedited	.	mRNA	63686	64603	.	-	.	ID=CLUMA_CG022663-RA;Name=CLUMA_CG022663-RA;Parent=CLUMA_CG022663;date=Sat Oct 24 19:24:32 CEST 2015
superscaffold16B-PCRedited	.	exon	63686	64603	.	-	.	ID=CLUMA_CG022663-RA:exon:64603-63686;Name=snap_masked-superscaffold16B-PCRedited-abinit-gene-0.139-mRNA-1;Parent=CLUMA_CG022663-RA
superscaffold16B-PCRedited	.	CDS	63710	64603	.	-	0	ID=CLUMA_CG022663-RA:exon:64603-63686-cds;Name=snap_masked-superscaffold16B-PCRedited-abinit-gene-0.139-mRNA-1-cds;Parent=CLUMA_CG022663-RA
superscaffold16B-PCRedited	maker	gene	64655	65203	.	+	.	ID=CLUMA_CG002211;Name=(nr)_putative_PREDICTED:_hypothetical_protein_LOC100742509_isoform_1_[Bombus_impatiens]
superscaffold16B-PCRedited	maker	mRNA	64655	65203	.	+	.	ID=CLUMA_CG002211-RA;Name=CLUMA_CG002211-RA;Parent=CLUMA_CG002211;_AED=0.06;_QI=113|0.5|0.33|0.66|0.5|0.33|3|0|91;_eAED=0.06
superscaffold16B-PCRedited	maker	exon	64655	64845	.	+	.	ID=CLUMA_CG002211-RA:exon:68765;Name=no_name;Parent=CLUMA_CG002211-RA
superscaffold16B-PCRedited	maker	exon	64932	65114	.	+	.	ID=CLUMA_CG002211-RA:exon:68766;Name=no_name;Parent=CLUMA_CG002211-RA
superscaffold16B-PCRedited	maker	exon	65192	65203	.	+	.	ID=CLUMA_CG002211-RA:exon:68767;Name=no_name;Parent=CLUMA_CG002211-RA
superscaffold16B-PCRedited	maker	CDS	64768	64845	.	+	0	ID=CLUMA_CG002211-RA:exon:68765-cds;Name=no_name-cds;Parent=CLUMA_CG002211-RA
superscaffold16B-PCRedited	maker	CDS	64932	65114	.	+	0	ID=CLUMA_CG002211-RA:exon:68766-cds;Name=no_name-cds;Parent=CLUMA_CG002211-RA
superscaffold16B-PCRedited	maker	CDS	65192	65203	.	+	0	ID=CLUMA_CG002211-RA:exon:68767-cds;Name=no_name-cds;Parent=CLUMA_CG002211-RA
superscaffold16B-PCRedited	maker	gene	65054	66855	.	-	.	ID=CLUMA_CG002257;Name=(sp)_putative_26S_protease_regulatory_subunit_4
superscaffold16B-PCRedited	maker	mRNA	65054	66855	.	-	.	ID=CLUMA_CG002257-RA;Name=CLUMA_CG002257-RA;Parent=CLUMA_CG002257;_AED=0.10;_QI=83|0.66|0.7|1|0.77|0.7|10|18|2123;_eAED=0.10;date=Sat Oct 24 19:24:11 CEST 2015
superscaffold16B-PCRedited	.	exon	66753	66855	.	-	.	ID=CLUMA_CG002257:66855-66753;Name=no_name;Parent=CLUMA_CG002257-RA
superscaffold16B-PCRedited	maker	exon	65886	66656	.	-	.	ID=CLUMA_CG002257:66656-65886;Name=no_name;Parent=CLUMA_CG002257-RA
superscaffold16B-PCRedited	maker	exon	65054	65825	.	-	.	ID=CLUMA_CG002257:65825-65054;Name=no_name;Parent=CLUMA_CG002257-RA
superscaffold16B-PCRedited	.	CDS	66753	66755	.	-	0	ID=CLUMA_CG002257:66855-66753-cds;Name=no_name-cds;Parent=CLUMA_CG002257-RA
superscaffold16B-PCRedited	maker	CDS	65886	66656	.	-	0	ID=CLUMA_CG002257:66656-65886-cds;Name=no_name-cds;Parent=CLUMA_CG002257-RA
superscaffold16B-PCRedited	maker	CDS	65283	65825	.	-	0	ID=CLUMA_CG002257:65825-65054-cds;Name=no_name-cds;Parent=CLUMA_CG002257-RA
superscaffold16B-PCRedited	.	gene	66983	69339	.	-	.	ID=CLUMA_CG022664;Name=CLUMA_CG022664
superscaffold16B-PCRedited	.	mRNA	66983	69339	.	-	.	ID=CLUMA_CG022664-RA;Name=CLUMA_CG022664-RA;Parent=CLUMA_CG022664;date=Sat Oct 24 19:24:40 CEST 2015
superscaffold16B-PCRedited	.	exon	69172	69339	.	-	.	ID=CLUMA_CG022664-RA:exon:69339-69172;Name=LIII-frFM-HiSeq_212274_c0_seq1_2131_2109_0-2130;Parent=CLUMA_CG022664-RA
superscaffold16B-PCRedited	.	exon	68686	69119	.	-	.	ID=CLUMA_CG022664-RA:exon:69119-68686;Name=LIII-frFM-HiSeq_212274_c0_seq1_2131_2109_0-2130;Parent=CLUMA_CG022664-RA
superscaffold16B-PCRedited	.	exon	68461	68625	.	-	.	ID=CLUMA_CG022664-RA:exon:68625-68461;Name=LIII-frFM-HiSeq_212274_c0_seq1_2131_2109_0-2130;Parent=CLUMA_CG022664-RA
superscaffold16B-PCRedited	.	exon	67819	68397	.	-	.	ID=CLUMA_CG022664-RA:exon:68397-67819;Name=LIII-frFM-HiSeq_212274_c0_seq1_2131_2109_0-2130;Parent=CLUMA_CG022664-RA
superscaffold16B-PCRedited	.	exon	66983	67765	.	-	.	ID=CLUMA_CG022664-RA:exon:67765-66983;Name=LIII-frFM-HiSeq_212274_c0_seq1_2131_2109_0-2130;Parent=CLUMA_CG022664-RA
superscaffold16B-PCRedited	.	CDS	69172	69274	.	-	0	ID=CLUMA_CG022664-RA:exon:69339-69172-cds;Name=LIII-frFM-HiSeq_212274_c0_seq1_2131_2109_0-2130-cds;Parent=CLUMA_CG022664-RA
superscaffold16B-PCRedited	.	CDS	68686	69119	.	-	1	ID=CLUMA_CG022664-RA:exon:69119-68686-cds;Name=LIII-frFM-HiSeq_212274_c0_seq1_2131_2109_0-2130-cds;Parent=CLUMA_CG022664-RA
superscaffold16B-PCRedited	.	CDS	68461	68625	.	-	0	ID=CLUMA_CG022664-RA:exon:68625-68461-cds;Name=LIII-frFM-HiSeq_212274_c0_seq1_2131_2109_0-2130-cds;Parent=CLUMA_CG022664-RA
superscaffold16B-PCRedited	.	CDS	67819	68397	.	-	0	ID=CLUMA_CG022664-RA:exon:68397-67819-cds;Name=LIII-frFM-HiSeq_212274_c0_seq1_2131_2109_0-2130-cds;Parent=CLUMA_CG022664-RA
superscaffold16B-PCRedited	.	CDS	67118	67765	.	-	0	ID=CLUMA_CG022664-RA:exon:67765-66983-cds;Name=LIII-frFM-HiSeq_212274_c0_seq1_2131_2109_0-2130-cds;Parent=CLUMA_CG022664-RA
superscaffold16B-PCRedited	.	gene	69723	72450	.	-	.	ID=CLUMA_CG022665;Name=CLUMA_CG022665
superscaffold16B-PCRedited	.	mRNA	69723	72450	.	-	.	ID=CLUMA_CG022665-RA;Name=CLUMA_CG022665-RA;Parent=CLUMA_CG022665;date=Sat Oct 24 19:24:47 CEST 2015
superscaffold16B-PCRedited	.	exon	71961	72450	.	-	.	ID=CLUMA_CG022665-RA:exon:72450-71961;Name=AllNorm454-IT_Contig_13950;Parent=CLUMA_CG022665-RA
superscaffold16B-PCRedited	.	exon	70063	71902	.	-	.	ID=CLUMA_CG022665-RA:exon:71902-70063;Name=Adult-HiSeq_16570_c0_seq1_2567_2545_0-2566;Parent=CLUMA_CG022665-RA
superscaffold16B-PCRedited	.	exon	69723	70006	.	-	.	ID=CLUMA_CG022665-RA:exon:70006-69723;Name=Adult-HiSeq_16570_c0_seq1_2567_2545_0-2566;Parent=CLUMA_CG022665-RA
superscaffold16B-PCRedited	.	CDS	71961	72367	.	-	0	ID=CLUMA_CG022665-RA:exon:72450-71961-cds;Name=AllNorm454-IT_Contig_13950-cds;Parent=CLUMA_CG022665-RA
superscaffold16B-PCRedited	.	CDS	70063	71902	.	-	2	ID=CLUMA_CG022665-RA:exon:71902-70063-cds;Name=Adult-HiSeq_16570_c0_seq1_2567_2545_0-2566-cds;Parent=CLUMA_CG022665-RA
superscaffold16B-PCRedited	.	CDS	69773	70006	.	-	0	ID=CLUMA_CG022665-RA:exon:70006-69723-cds;Name=Adult-HiSeq_16570_c0_seq1_2567_2545_0-2566-cds;Parent=CLUMA_CG022665-RA
superscaffold16B-PCRedited	maker	gene	72571	74436	.	+	.	ID=CLUMA_CG002226;Name=(sp)_putative_U3_small_nucleolar_RNA-associated_protein_15_homolog
superscaffold16B-PCRedited	maker	mRNA	72571	74436	.	+	.	ID=CLUMA_CG002226-RA;Name=CLUMA_CG002226-RA;Parent=CLUMA_CG002226;_AED=0.34;_QI=78|1|1|1|1|1|3|104|522;_eAED=0.34
superscaffold16B-PCRedited	maker	exon	72571	72738	.	+	.	ID=CLUMA_CG002226-RA:exon:68850;Name=no_name;Parent=CLUMA_CG002226-RA
superscaffold16B-PCRedited	maker	exon	72798	73284	.	+	.	ID=CLUMA_CG002226-RA:exon:68851;Name=no_name;Parent=CLUMA_CG002226-RA
superscaffold16B-PCRedited	maker	exon	73341	74436	.	+	.	ID=CLUMA_CG002226-RA:exon:68852;Name=no_name;Parent=CLUMA_CG002226-RA
superscaffold16B-PCRedited	maker	CDS	72649	72738	.	+	0	ID=CLUMA_CG002226-RA:exon:68850-cds;Name=no_name-cds;Parent=CLUMA_CG002226-RA
superscaffold16B-PCRedited	maker	CDS	72798	73284	.	+	0	ID=CLUMA_CG002226-RA:exon:68851-cds;Name=no_name-cds;Parent=CLUMA_CG002226-RA
superscaffold16B-PCRedited	maker	CDS	73341	74332	.	+	1	ID=CLUMA_CG002226-RA:exon:68852-cds;Name=no_name-cds;Parent=CLUMA_CG002226-RA
superscaffold16B-PCRedited	.	gene	74411	75739	.	+	.	ID=CLUMA_CG022666;Name=CLUMA_CG022666
superscaffold16B-PCRedited	.	mRNA	74411	75739	.	+	.	ID=CLUMA_CG022666-RA;Name=CLUMA_CG022666-RA;Parent=CLUMA_CG022666;date=Sat Oct 24 19:29:32 CEST 2015
superscaffold16B-PCRedited	.	exon	74411	74597	.	+	.	ID=CLUMA_CG022666-RA:exon:74411-74597;Name=LIII-frFM-HiSeq_238232_c0_seq1_1105_1_0-1104;Parent=CLUMA_CG022666-RA
superscaffold16B-PCRedited	.	exon	74658	74835	.	+	.	ID=CLUMA_CG022666-RA:exon:74658-74835;Name=LIII-frFM-HiSeq_238232_c0_seq1_1105_1_0-1104;Parent=CLUMA_CG022666-RA
superscaffold16B-PCRedited	.	exon	74889	75016	.	+	.	ID=CLUMA_CG022666-RA:exon:74889-75016;Name=LIII-frFM-HiSeq_238232_c0_seq1_1105_1_0-1104;Parent=CLUMA_CG022666-RA
superscaffold16B-PCRedited	.	exon	75074	75348	.	+	.	ID=CLUMA_CG022666-RA:exon:75074-75348;Name=LIII-frFM-HiSeq_238232_c0_seq1_1105_1_0-1104;Parent=CLUMA_CG022666-RA
superscaffold16B-PCRedited	.	exon	75407	75739	.	+	.	ID=CLUMA_CG022666-RA:exon:75407-75739;Name=LIII-frFM-HiSeq_238232_c0_seq1_1105_1_0-1104;Parent=CLUMA_CG022666-RA
superscaffold16B-PCRedited	.	CDS	74496	74597	.	+	0	ID=CLUMA_CG022666-RA:exon:74411-74597-cds;Name=LIII-frFM-HiSeq_238232_c0_seq1_1105_1_0-1104-cds;Parent=CLUMA_CG022666-RA
superscaffold16B-PCRedited	.	CDS	74658	74835	.	+	0	ID=CLUMA_CG022666-RA:exon:74658-74835-cds;Name=LIII-frFM-HiSeq_238232_c0_seq1_1105_1_0-1104-cds;Parent=CLUMA_CG022666-RA
superscaffold16B-PCRedited	.	CDS	74889	75016	.	+	1	ID=CLUMA_CG022666-RA:exon:74889-75016-cds;Name=LIII-frFM-HiSeq_238232_c0_seq1_1105_1_0-1104-cds;Parent=CLUMA_CG022666-RA
superscaffold16B-PCRedited	.	CDS	75074	75348	.	+	0	ID=CLUMA_CG022666-RA:exon:75074-75348-cds;Name=LIII-frFM-HiSeq_238232_c0_seq1_1105_1_0-1104-cds;Parent=CLUMA_CG022666-RA
superscaffold16B-PCRedited	.	CDS	75407	75563	.	+	2	ID=CLUMA_CG022666-RA:exon:75407-75739-cds;Name=LIII-frFM-HiSeq_238232_c0_seq1_1105_1_0-1104-cds;Parent=CLUMA_CG022666-RA
superscaffold16B-PCRedited	maker	gene	75716	76815	.	-	.	ID=CLUMA_CG002247;Name=(sp)_putative_Decapping_nuclease_DXO_homolog
superscaffold16B-PCRedited	maker	mRNA	75716	76815	.	-	.	ID=CLUMA_CG002247-RA;Name=CLUMA_CG002247-RA;Parent=CLUMA_CG002247;_AED=0.10;_QI=0|0|0|0.5|1|1|2|6|295;_eAED=0.10;date=Sat Oct 24 19:40:32 CEST 2015
superscaffold16B-PCRedited	maker	exon	75716	76815	.	-	.	ID=CLUMA_CG002247:76815-75716;Name=no_name;Parent=CLUMA_CG002247-RA
superscaffold16B-PCRedited	maker	CDS	75724	76815	.	-	0	ID=CLUMA_CG002247:76815-75716-cds;Name=no_name-cds;Parent=CLUMA_CG002247-RA
superscaffold16B-PCRedited	maker	gene	77055	78335	.	+	.	ID=CLUMA_CG002227;Name=(sp)_similar_to_Serine--tRNA_ligase
superscaffold16B-PCRedited	maker	mRNA	77055	78335	.	+	.	ID=CLUMA_CG002227-RA;Name=CLUMA_CG002227-RA;Parent=CLUMA_CG002227;_AED=0.38;_QI=0|-1|0|1|-1|1|1|0|426;_eAED=0.41
superscaffold16B-PCRedited	maker	exon	77055	78335	.	+	.	ID=CLUMA_CG002227-RA:exon:68853;Name=no_name;Parent=CLUMA_CG002227-RA
superscaffold16B-PCRedited	maker	CDS	77055	78335	.	+	0	ID=CLUMA_CG002227-RA:exon:68853-cds;Name=no_name-cds;Parent=CLUMA_CG002227-RA
superscaffold16B-PCRedited	maker	gene	82301	82507	.	+	.	ID=CLUMA_CG002275;Name=CLUMA_CG002275
superscaffold16B-PCRedited	maker	mRNA	82301	82507	.	+	.	ID=CLUMA_CG002275-RA;Name=CLUMA_CG002275-RA;Parent=CLUMA_CG002275;_AED=0.51;_QI=0|-1|0|1|-1|1|1|0|68;_eAED=1.00
superscaffold16B-PCRedited	maker	exon	82301	82507	.	+	.	ID=CLUMA_CG002275-RA:exon:69064;Name=no_name;Parent=CLUMA_CG002275-RA
superscaffold16B-PCRedited	maker	CDS	82301	82507	.	+	0	ID=CLUMA_CG002275-RA:exon:69064-cds;Name=no_name-cds;Parent=CLUMA_CG002275-RA
superscaffold16B-PCRedited	maker	gene	90285	91580	.	-	.	ID=CLUMA_CG002312;Name=CLUMA_CG002312
superscaffold16B-PCRedited	maker	mRNA	90285	91580	.	-	.	ID=CLUMA_CG002312-RA;Name=CLUMA_CG002312-RA;Parent=CLUMA_CG002312;_AED=0.41;_QI=0|0|0|0.75|1|1|4|0|155;_eAED=1.00
superscaffold16B-PCRedited	maker	exon	91574	91580	.	-	.	ID=CLUMA_CG002312-RA:exon:69171;Name=no_name;Parent=CLUMA_CG002312-RA
superscaffold16B-PCRedited	maker	exon	90863	91021	.	-	.	ID=CLUMA_CG002312-RA:exon:69170;Name=no_name;Parent=CLUMA_CG002312-RA
superscaffold16B-PCRedited	maker	exon	90606	90763	.	-	.	ID=CLUMA_CG002312-RA:exon:69169;Name=no_name;Parent=CLUMA_CG002312-RA
superscaffold16B-PCRedited	maker	exon	90285	90428	.	-	.	ID=CLUMA_CG002312-RA:exon:69168;Name=no_name;Parent=CLUMA_CG002312-RA
superscaffold16B-PCRedited	maker	CDS	91574	91580	.	-	0	ID=CLUMA_CG002312-RA:exon:69171-cds;Name=no_name-cds;Parent=CLUMA_CG002312-RA
superscaffold16B-PCRedited	maker	CDS	90863	91021	.	-	1	ID=CLUMA_CG002312-RA:exon:69170-cds;Name=no_name-cds;Parent=CLUMA_CG002312-RA
superscaffold16B-PCRedited	maker	CDS	90606	90763	.	-	1	ID=CLUMA_CG002312-RA:exon:69169-cds;Name=no_name-cds;Parent=CLUMA_CG002312-RA
superscaffold16B-PCRedited	maker	CDS	90285	90428	.	-	0	ID=CLUMA_CG002312-RA:exon:69168-cds;Name=no_name-cds;Parent=CLUMA_CG002312-RA
superscaffold16B-PCRedited	maker	gene	92372	93045	.	+	.	ID=CLUMA_CG002310;Name=CLUMA_CG002310
superscaffold16B-PCRedited	maker	mRNA	92372	93045	.	+	.	ID=CLUMA_CG002310-RA;Name=CLUMA_CG002310-RA;Parent=CLUMA_CG002310;_AED=0.49;_QI=0|0|0|1|1|1|2|0|59;_eAED=1.00
superscaffold16B-PCRedited	maker	exon	92372	92465	.	+	.	ID=CLUMA_CG002310-RA:exon:69163;Name=no_name;Parent=CLUMA_CG002310-RA
superscaffold16B-PCRedited	maker	exon	92960	93045	.	+	.	ID=CLUMA_CG002310-RA:exon:69164;Name=no_name;Parent=CLUMA_CG002310-RA
superscaffold16B-PCRedited	maker	CDS	92372	92465	.	+	0	ID=CLUMA_CG002310-RA:exon:69163-cds;Name=no_name-cds;Parent=CLUMA_CG002310-RA
superscaffold16B-PCRedited	maker	CDS	92960	93045	.	+	1	ID=CLUMA_CG002310-RA:exon:69164-cds;Name=no_name-cds;Parent=CLUMA_CG002310-RA
superscaffold16B-PCRedited	maker	gene	94064	98415	.	+	.	ID=CLUMA_CG002231;Name=(sp)_putative_Transcription_factor_kayak
superscaffold16B-PCRedited	maker	mRNA	94064	98415	.	+	.	ID=CLUMA_CG002231-RA;Name=CLUMA_CG002231-RA;Parent=CLUMA_CG002231;_AED=0.47;_QI=0|0.2|0.16|0.83|1|1|6|0|452;_eAED=0.53;date=Sat Oct 24 19:43:18 CEST 2015
superscaffold16B-PCRedited	maker	exon	94064	94516	.	+	.	ID=CLUMA_CG002231:94064-94516;Name=no_name;Parent=CLUMA_CG002231-RA
superscaffold16B-PCRedited	maker	exon	95535	95651	.	+	.	ID=CLUMA_CG002231:95535-95651;Name=no_name;Parent=CLUMA_CG002231-RA
superscaffold16B-PCRedited	maker	exon	95795	95899	.	+	.	ID=CLUMA_CG002231-RA:exon:68864;Name=no_name;Parent=CLUMA_CG002231-RA
superscaffold16B-PCRedited	maker	exon	95967	96901	.	+	.	ID=CLUMA_CG002231:95967-96901;Name=no_name;Parent=CLUMA_CG002231-RA
superscaffold16B-PCRedited	maker	exon	96972	98415	.	+	.	ID=CLUMA_CG002231:96972-98415;Name=no_name;Parent=CLUMA_CG002231-RA
superscaffold16B-PCRedited	maker	CDS	95598	95651	.	+	0	ID=CLUMA_CG002231:95535-95651-cds;Name=no_name-cds;Parent=CLUMA_CG002231-RA
superscaffold16B-PCRedited	maker	CDS	95795	95899	.	+	0	ID=CLUMA_CG002231-RA:exon:68864-cds;Name=no_name-cds;Parent=CLUMA_CG002231-RA
superscaffold16B-PCRedited	maker	CDS	95967	96901	.	+	0	ID=CLUMA_CG002231:95967-96901-cds;Name=no_name-cds;Parent=CLUMA_CG002231-RA
superscaffold16B-PCRedited	maker	CDS	96972	97317	.	+	2	ID=CLUMA_CG002231:96972-98415-cds;Name=no_name-cds;Parent=CLUMA_CG002231-RA
superscaffold16B-PCRedited	maker	gene	98645	100969	.	+	.	ID=CLUMA_CG002232;Name=CLUMA_CG002232
superscaffold16B-PCRedited	maker	mRNA	98645	100969	.	+	.	ID=CLUMA_CG002232-RA;Name=CLUMA_CG002232-RA;Parent=CLUMA_CG002232;_AED=0.65;_QI=0|0.5|0|0.66|0.5|0|3|0|110;_eAED=0.65;date=Sat Oct 24 19:45:53 CEST 2015
superscaffold16B-PCRedited	.	exon	98645	99433	.	+	.	ID=CLUMA_CG002232:98645-99433;Name=snap_masked-superscaffold16B-PCRedited-abinit-gene-0.253-mRNA-1;Parent=CLUMA_CG002232-RA
superscaffold16B-PCRedited	.	exon	99493	99771	.	+	.	ID=CLUMA_CG002232:99493-99771;Name=snap_masked-superscaffold16B-PCRedited-abinit-gene-0.253-mRNA-1;Parent=CLUMA_CG002232-RA
superscaffold16B-PCRedited	.	exon	99823	100253	.	+	.	ID=CLUMA_CG002232:99823-100253;Name=snap_masked-superscaffold16B-PCRedited-abinit-gene-0.253-mRNA-1;Parent=CLUMA_CG002232-RA
superscaffold16B-PCRedited	.	exon	100323	100596	.	+	.	ID=CLUMA_CG002232:100323-100596;Name=snap_masked-superscaffold16B-PCRedited-abinit-gene-0.253-mRNA-1;Parent=CLUMA_CG002232-RA
superscaffold16B-PCRedited	.	exon	100703	100969	.	+	.	ID=CLUMA_CG002232:100703-100969;Name=snap_masked-superscaffold16B-PCRedited-abinit-gene-0.253-mRNA-1;Parent=CLUMA_CG002232-RA
superscaffold16B-PCRedited	.	CDS	98645	99433	.	+	0	ID=CLUMA_CG002232:98645-99433-cds;Name=snap_masked-superscaffold16B-PCRedited-abinit-gene-0.253-mRNA-1-cds;Parent=CLUMA_CG002232-RA
superscaffold16B-PCRedited	.	CDS	99493	99771	.	+	0	ID=CLUMA_CG002232:99493-99771-cds;Name=snap_masked-superscaffold16B-PCRedited-abinit-gene-0.253-mRNA-1-cds;Parent=CLUMA_CG002232-RA
superscaffold16B-PCRedited	.	CDS	99823	100253	.	+	0	ID=CLUMA_CG002232:99823-100253-cds;Name=snap_masked-superscaffold16B-PCRedited-abinit-gene-0.253-mRNA-1-cds;Parent=CLUMA_CG002232-RA
superscaffold16B-PCRedited	.	CDS	100323	100596	.	+	2	ID=CLUMA_CG002232:100323-100596-cds;Name=snap_masked-superscaffold16B-PCRedited-abinit-gene-0.253-mRNA-1-cds;Parent=CLUMA_CG002232-RA
superscaffold16B-PCRedited	.	CDS	100703	100969	.	+	0	ID=CLUMA_CG002232:100703-100969-cds;Name=snap_masked-superscaffold16B-PCRedited-abinit-gene-0.253-mRNA-1-cds;Parent=CLUMA_CG002232-RA
superscaffold16B-PCRedited	maker	gene	101091	102124	.	+	.	ID=CLUMA_CG002200;Name=(sp)_putative_Exosome_complex_component_RRP43
superscaffold16B-PCRedited	maker	mRNA	101091	102124	.	+	.	ID=CLUMA_CG002200-RA;Name=CLUMA_CG002200-RA;Parent=CLUMA_CG002200;_AED=0.01;_QI=86|1|1|1|1|1|3|14|272;_eAED=0.01
superscaffold16B-PCRedited	maker	exon	101091	101199	.	+	.	ID=CLUMA_CG002200-RA:exon:68728;Name=no_name;Parent=CLUMA_CG002200-RA
superscaffold16B-PCRedited	maker	exon	101258	101432	.	+	.	ID=CLUMA_CG002200-RA:exon:68729;Name=no_name;Parent=CLUMA_CG002200-RA
superscaffold16B-PCRedited	maker	exon	101490	102124	.	+	.	ID=CLUMA_CG002200-RA:exon:68730;Name=no_name;Parent=CLUMA_CG002200-RA
superscaffold16B-PCRedited	maker	CDS	101177	101199	.	+	0	ID=CLUMA_CG002200-RA:exon:68728-cds;Name=no_name-cds;Parent=CLUMA_CG002200-RA
superscaffold16B-PCRedited	maker	CDS	101258	101432	.	+	2	ID=CLUMA_CG002200-RA:exon:68729-cds;Name=no_name-cds;Parent=CLUMA_CG002200-RA
superscaffold16B-PCRedited	maker	CDS	101490	102110	.	+	0	ID=CLUMA_CG002200-RA:exon:68730-cds;Name=no_name-cds;Parent=CLUMA_CG002200-RA
superscaffold16B-PCRedited	maker	gene	102064	104362	.	-	.	ID=CLUMA_CG002241;Name=(sp)_putative_Beta-hexosaminidase_subunit_beta
superscaffold16B-PCRedited	maker	mRNA	102064	104362	.	-	.	ID=CLUMA_CG002241-RA;Name=CLUMA_CG002241-RA;Parent=CLUMA_CG002241;_AED=0.03;_QI=77|0.8|0.83|1|0.8|0.83|6|136|534;_eAED=0.03
superscaffold16B-PCRedited	maker	exon	104189	104362	.	-	.	ID=CLUMA_CG002241-RA:exon:68895;Name=no_name;Parent=CLUMA_CG002241-RA
superscaffold16B-PCRedited	maker	exon	103681	103977	.	-	.	ID=CLUMA_CG002241-RA:exon:68896;Name=no_name;Parent=CLUMA_CG002241-RA
superscaffold16B-PCRedited	maker	exon	103474	103589	.	-	.	ID=CLUMA_CG002241-RA:exon:68897;Name=no_name;Parent=CLUMA_CG002241-RA
superscaffold16B-PCRedited	maker	exon	102683	103417	.	-	.	ID=CLUMA_CG002241-RA:exon:68898;Name=no_name;Parent=CLUMA_CG002241-RA
superscaffold16B-PCRedited	maker	exon	102464	102621	.	-	.	ID=CLUMA_CG002241-RA:exon:68899;Name=no_name;Parent=CLUMA_CG002241-RA
superscaffold16B-PCRedited	maker	exon	102064	102401	.	-	.	ID=CLUMA_CG002241-RA:exon:68900;Name=no_name;Parent=CLUMA_CG002241-RA
superscaffold16B-PCRedited	maker	CDS	104189	104285	.	-	0	ID=CLUMA_CG002241-RA:exon:68895-cds;Name=no_name-cds;Parent=CLUMA_CG002241-RA
superscaffold16B-PCRedited	maker	CDS	103681	103977	.	-	1	ID=CLUMA_CG002241-RA:exon:68896-cds;Name=no_name-cds;Parent=CLUMA_CG002241-RA
superscaffold16B-PCRedited	maker	CDS	103474	103589	.	-	1	ID=CLUMA_CG002241-RA:exon:68897-cds;Name=no_name-cds;Parent=CLUMA_CG002241-RA
superscaffold16B-PCRedited	maker	CDS	102683	103417	.	-	0	ID=CLUMA_CG002241-RA:exon:68898-cds;Name=no_name-cds;Parent=CLUMA_CG002241-RA
superscaffold16B-PCRedited	maker	CDS	102464	102621	.	-	0	ID=CLUMA_CG002241-RA:exon:68899-cds;Name=no_name-cds;Parent=CLUMA_CG002241-RA
superscaffold16B-PCRedited	maker	CDS	102200	102401	.	-	2	ID=CLUMA_CG002241-RA:exon:68900-cds;Name=no_name-cds;Parent=CLUMA_CG002241-RA
superscaffold16B-PCRedited	maker	gene	105769	106979	.	+	.	ID=CLUMA_CG002206;Name=(sp)_putative_Mitochondrial_GTPase_1
superscaffold16B-PCRedited	maker	mRNA	105769	106979	.	+	.	ID=CLUMA_CG002206-RA;Name=CLUMA_CG002206-RA;Parent=CLUMA_CG002206;_AED=0.03;_QI=31|1|1|1|1|1|4|61|317;_eAED=0.03
superscaffold16B-PCRedited	maker	exon	105769	105919	.	+	.	ID=CLUMA_CG002206-RA:exon:68750;Name=no_name;Parent=CLUMA_CG002206-RA
superscaffold16B-PCRedited	maker	exon	105976	106291	.	+	.	ID=CLUMA_CG002206-RA:exon:68751;Name=no_name;Parent=CLUMA_CG002206-RA
superscaffold16B-PCRedited	maker	exon	106346	106588	.	+	.	ID=CLUMA_CG002206-RA:exon:68752;Name=no_name;Parent=CLUMA_CG002206-RA
superscaffold16B-PCRedited	maker	exon	106644	106979	.	+	.	ID=CLUMA_CG002206-RA:exon:68753;Name=no_name;Parent=CLUMA_CG002206-RA
superscaffold16B-PCRedited	maker	CDS	105800	105919	.	+	0	ID=CLUMA_CG002206-RA:exon:68750-cds;Name=no_name-cds;Parent=CLUMA_CG002206-RA
superscaffold16B-PCRedited	maker	CDS	105976	106291	.	+	0	ID=CLUMA_CG002206-RA:exon:68751-cds;Name=no_name-cds;Parent=CLUMA_CG002206-RA
superscaffold16B-PCRedited	maker	CDS	106346	106588	.	+	1	ID=CLUMA_CG002206-RA:exon:68752-cds;Name=no_name-cds;Parent=CLUMA_CG002206-RA
superscaffold16B-PCRedited	maker	CDS	106644	106918	.	+	1	ID=CLUMA_CG002206-RA:exon:68753-cds;Name=no_name-cds;Parent=CLUMA_CG002206-RA
superscaffold16B-PCRedited	maker	gene	106921	108758	.	-	.	ID=CLUMA_CG002263;Name=(sp)_putative_Serine/threonine-protein_kinase_RIO1
superscaffold16B-PCRedited	maker	mRNA	106921	108758	.	-	.	ID=CLUMA_CG002263-RA;Name=CLUMA_CG002263-RA;Parent=CLUMA_CG002263;_AED=0.33;_QI=126|1|1|1|0.5|0.66|3|40|517;_eAED=0.40
superscaffold16B-PCRedited	maker	exon	108594	108758	.	-	.	ID=CLUMA_CG002263-RA:exon:69018;Name=no_name;Parent=CLUMA_CG002263-RA
superscaffold16B-PCRedited	maker	exon	108214	108526	.	-	.	ID=CLUMA_CG002263-RA:exon:69019;Name=no_name;Parent=CLUMA_CG002263-RA
superscaffold16B-PCRedited	maker	exon	106921	108162	.	-	.	ID=CLUMA_CG002263-RA:exon:69020;Name=no_name;Parent=CLUMA_CG002263-RA
superscaffold16B-PCRedited	maker	CDS	108594	108632	.	-	0	ID=CLUMA_CG002263-RA:exon:69018-cds;Name=no_name-cds;Parent=CLUMA_CG002263-RA
superscaffold16B-PCRedited	maker	CDS	108214	108526	.	-	0	ID=CLUMA_CG002263-RA:exon:69019-cds;Name=no_name-cds;Parent=CLUMA_CG002263-RA
superscaffold16B-PCRedited	maker	CDS	106961	108162	.	-	1	ID=CLUMA_CG002263-RA:exon:69020-cds;Name=no_name-cds;Parent=CLUMA_CG002263-RA
superscaffold16B-PCRedited	maker	gene	108994	121236	.	-	.	ID=CLUMA_CG002267;Name=CLUMA_CG002267
superscaffold16B-PCRedited	maker	mRNA	108994	121236	.	-	.	ID=CLUMA_CG002267-RA;Name=CLUMA_CG002267-RA;Parent=CLUMA_CG002267;_AED=0.46;_QI=12|0.71|0.66|1|0.78|0.66|15|1157|1838;_eAED=0.52
superscaffold16B-PCRedited	maker	exon	121179	121236	.	-	.	ID=CLUMA_CG002267-RA:exon:69029;Name=no_name;Parent=CLUMA_CG002267-RA
superscaffold16B-PCRedited	maker	exon	120996	121118	.	-	.	ID=CLUMA_CG002267-RA:exon:69030;Name=no_name;Parent=CLUMA_CG002267-RA
superscaffold16B-PCRedited	maker	exon	120861	120932	.	-	.	ID=CLUMA_CG002267-RA:exon:69031;Name=no_name;Parent=CLUMA_CG002267-RA
superscaffold16B-PCRedited	maker	exon	118391	120590	.	-	.	ID=CLUMA_CG002267-RA:exon:69032;Name=no_name;Parent=CLUMA_CG002267-RA
superscaffold16B-PCRedited	maker	exon	118195	118385	.	-	.	ID=CLUMA_CG002267-RA:exon:69033;Name=no_name;Parent=CLUMA_CG002267-RA
superscaffold16B-PCRedited	maker	exon	118042	118116	.	-	.	ID=CLUMA_CG002267-RA:exon:69034;Name=no_name;Parent=CLUMA_CG002267-RA
superscaffold16B-PCRedited	maker	exon	117916	117966	.	-	.	ID=CLUMA_CG002267-RA:exon:69035;Name=no_name;Parent=CLUMA_CG002267-RA
superscaffold16B-PCRedited	maker	exon	117808	117849	.	-	.	ID=CLUMA_CG002267-RA:exon:69036;Name=no_name;Parent=CLUMA_CG002267-RA
superscaffold16B-PCRedited	maker	exon	117464	117481	.	-	.	ID=CLUMA_CG002267-RA:exon:69037;Name=no_name;Parent=CLUMA_CG002267-RA
superscaffold16B-PCRedited	maker	exon	117353	117391	.	-	.	ID=CLUMA_CG002267-RA:exon:69038;Name=no_name;Parent=CLUMA_CG002267-RA
superscaffold16B-PCRedited	maker	exon	115893	117294	.	-	.	ID=CLUMA_CG002267-RA:exon:69039;Name=no_name;Parent=CLUMA_CG002267-RA
superscaffold16B-PCRedited	maker	exon	110621	111557	.	-	.	ID=CLUMA_CG002267-RA:exon:69040;Name=no_name;Parent=CLUMA_CG002267-RA
superscaffold16B-PCRedited	maker	exon	110442	110601	.	-	.	ID=CLUMA_CG002267-RA:exon:69041;Name=no_name;Parent=CLUMA_CG002267-RA
superscaffold16B-PCRedited	maker	exon	110330	110370	.	-	.	ID=CLUMA_CG002267-RA:exon:69042;Name=no_name;Parent=CLUMA_CG002267-RA
superscaffold16B-PCRedited	maker	exon	108994	110270	.	-	.	ID=CLUMA_CG002267-RA:exon:69043;Name=no_name;Parent=CLUMA_CG002267-RA
superscaffold16B-PCRedited	maker	CDS	121179	121224	.	-	0	ID=CLUMA_CG002267-RA:exon:69029-cds;Name=no_name-cds;Parent=CLUMA_CG002267-RA
superscaffold16B-PCRedited	maker	CDS	120996	121118	.	-	1	ID=CLUMA_CG002267-RA:exon:69030-cds;Name=no_name-cds;Parent=CLUMA_CG002267-RA
superscaffold16B-PCRedited	maker	CDS	120861	120932	.	-	1	ID=CLUMA_CG002267-RA:exon:69031-cds;Name=no_name-cds;Parent=CLUMA_CG002267-RA
superscaffold16B-PCRedited	maker	CDS	118391	120590	.	-	1	ID=CLUMA_CG002267-RA:exon:69032-cds;Name=no_name-cds;Parent=CLUMA_CG002267-RA
superscaffold16B-PCRedited	maker	CDS	118195	118385	.	-	2	ID=CLUMA_CG002267-RA:exon:69033-cds;Name=no_name-cds;Parent=CLUMA_CG002267-RA
superscaffold16B-PCRedited	maker	CDS	118042	118116	.	-	1	ID=CLUMA_CG002267-RA:exon:69034-cds;Name=no_name-cds;Parent=CLUMA_CG002267-RA
superscaffold16B-PCRedited	maker	CDS	117916	117966	.	-	1	ID=CLUMA_CG002267-RA:exon:69035-cds;Name=no_name-cds;Parent=CLUMA_CG002267-RA
superscaffold16B-PCRedited	maker	CDS	117808	117849	.	-	1	ID=CLUMA_CG002267-RA:exon:69036-cds;Name=no_name-cds;Parent=CLUMA_CG002267-RA
superscaffold16B-PCRedited	maker	CDS	117464	117481	.	-	1	ID=CLUMA_CG002267-RA:exon:69037-cds;Name=no_name-cds;Parent=CLUMA_CG002267-RA
superscaffold16B-PCRedited	maker	CDS	117353	117391	.	-	1	ID=CLUMA_CG002267-RA:exon:69038-cds;Name=no_name-cds;Parent=CLUMA_CG002267-RA
superscaffold16B-PCRedited	maker	CDS	115893	117294	.	-	1	ID=CLUMA_CG002267-RA:exon:69039-cds;Name=no_name-cds;Parent=CLUMA_CG002267-RA
superscaffold16B-PCRedited	maker	CDS	110621	111557	.	-	2	ID=CLUMA_CG002267-RA:exon:69040-cds;Name=no_name-cds;Parent=CLUMA_CG002267-RA
superscaffold16B-PCRedited	maker	CDS	110442	110601	.	-	0	ID=CLUMA_CG002267-RA:exon:69041-cds;Name=no_name-cds;Parent=CLUMA_CG002267-RA
superscaffold16B-PCRedited	maker	CDS	110330	110370	.	-	1	ID=CLUMA_CG002267-RA:exon:69042-cds;Name=no_name-cds;Parent=CLUMA_CG002267-RA
superscaffold16B-PCRedited	maker	CDS	110151	110270	.	-	0	ID=CLUMA_CG002267-RA:exon:69043-cds;Name=no_name-cds;Parent=CLUMA_CG002267-RA
superscaffold16B-PCRedited	maker	gene	121784	122465	.	-	.	ID=CLUMA_CG002266;Name=CLUMA_CG002266
superscaffold16B-PCRedited	maker	mRNA	121784	122465	.	-	.	ID=CLUMA_CG002266-RA;Name=CLUMA_CG002266-RA;Parent=CLUMA_CG002266;_AED=0.45;_QI=25|0.5|0.66|1|1|1|3|113|123;_eAED=0.45
superscaffold16B-PCRedited	maker	exon	122317	122465	.	-	.	ID=CLUMA_CG002266-RA:exon:69026;Name=no_name;Parent=CLUMA_CG002266-RA
superscaffold16B-PCRedited	maker	exon	122037	122246	.	-	.	ID=CLUMA_CG002266-RA:exon:69027;Name=no_name;Parent=CLUMA_CG002266-RA
superscaffold16B-PCRedited	maker	exon	121784	121934	.	-	.	ID=CLUMA_CG002266-RA:exon:69028;Name=no_name;Parent=CLUMA_CG002266-RA
superscaffold16B-PCRedited	maker	CDS	122317	122440	.	-	0	ID=CLUMA_CG002266-RA:exon:69026-cds;Name=no_name-cds;Parent=CLUMA_CG002266-RA
superscaffold16B-PCRedited	maker	CDS	122037	122246	.	-	1	ID=CLUMA_CG002266-RA:exon:69027-cds;Name=no_name-cds;Parent=CLUMA_CG002266-RA
superscaffold16B-PCRedited	maker	CDS	121897	121934	.	-	1	ID=CLUMA_CG002266-RA:exon:69028-cds;Name=no_name-cds;Parent=CLUMA_CG002266-RA
superscaffold16B-PCRedited	maker	gene	122622	125995	.	-	.	ID=CLUMA_CG002259;Name=(nr)_putative_PREDICTED:_mucin-5AC-like_[Ceratitis_capitata]
superscaffold16B-PCRedited	maker	mRNA	122622	125995	.	-	.	ID=CLUMA_CG002259-RA;Name=CLUMA_CG002259-RA;Parent=CLUMA_CG002259;_AED=0.21;_QI=0|1|0.75|1|1|1|4|355|894;_eAED=0.22
superscaffold16B-PCRedited	maker	exon	125768	125995	.	-	.	ID=CLUMA_CG002259-RA:exon:68996;Name=no_name;Parent=CLUMA_CG002259-RA
superscaffold16B-PCRedited	maker	exon	125349	125565	.	-	.	ID=CLUMA_CG002259-RA:exon:68997;Name=no_name;Parent=CLUMA_CG002259-RA
superscaffold16B-PCRedited	maker	exon	125000	125278	.	-	.	ID=CLUMA_CG002259-RA:exon:68998;Name=no_name;Parent=CLUMA_CG002259-RA
superscaffold16B-PCRedited	maker	exon	122622	124937	.	-	.	ID=CLUMA_CG002259-RA:exon:68999;Name=no_name;Parent=CLUMA_CG002259-RA
superscaffold16B-PCRedited	maker	CDS	125768	125995	.	-	0	ID=CLUMA_CG002259-RA:exon:68996-cds;Name=no_name-cds;Parent=CLUMA_CG002259-RA
superscaffold16B-PCRedited	maker	CDS	125349	125565	.	-	0	ID=CLUMA_CG002259-RA:exon:68997-cds;Name=no_name-cds;Parent=CLUMA_CG002259-RA
superscaffold16B-PCRedited	maker	CDS	125000	125278	.	-	1	ID=CLUMA_CG002259-RA:exon:68998-cds;Name=no_name-cds;Parent=CLUMA_CG002259-RA
superscaffold16B-PCRedited	maker	CDS	122977	124937	.	-	1	ID=CLUMA_CG002259-RA:exon:68999-cds;Name=no_name-cds;Parent=CLUMA_CG002259-RA
superscaffold16B-PCRedited	maker	gene	126128	127957	.	-	.	ID=CLUMA_CG002268;Name=(sp)_putative_Dynein_assembly_factor_1
superscaffold16B-PCRedited	maker	mRNA	126128	127957	.	-	.	ID=CLUMA_CG002268-RA;Name=CLUMA_CG002268-RA;Parent=CLUMA_CG002268;_AED=0.56;_QI=0|-1|0|1|-1|1|1|0|609;_eAED=0.77
superscaffold16B-PCRedited	maker	exon	126128	127957	.	-	.	ID=CLUMA_CG002268-RA:exon:69044;Name=no_name;Parent=CLUMA_CG002268-RA
superscaffold16B-PCRedited	maker	CDS	126128	127957	.	-	0	ID=CLUMA_CG002268-RA:exon:69044-cds;Name=no_name-cds;Parent=CLUMA_CG002268-RA
superscaffold16B-PCRedited	maker	gene	128337	128886	.	-	.	ID=CLUMA_CG002342;Name=CLUMA_CG002342
superscaffold16B-PCRedited	maker	mRNA	128337	128886	.	-	.	ID=CLUMA_CG002342-RA;Name=CLUMA_CG002342-RA;Parent=CLUMA_CG002342;_AED=1.00;_QI=0|0|0|0|1|1|3|0|66;_eAED=1.00
superscaffold16B-PCRedited	maker	exon	128838	128886	.	-	.	ID=CLUMA_CG002342-RA:exon:69255;Name=no_name;Parent=CLUMA_CG002342-RA
superscaffold16B-PCRedited	maker	exon	128687	128787	.	-	.	ID=CLUMA_CG002342-RA:exon:69254;Name=no_name;Parent=CLUMA_CG002342-RA
superscaffold16B-PCRedited	maker	exon	128337	128387	.	-	.	ID=CLUMA_CG002342-RA:exon:69253;Name=no_name;Parent=CLUMA_CG002342-RA
superscaffold16B-PCRedited	maker	CDS	128838	128886	.	-	0	ID=CLUMA_CG002342-RA:exon:69255-cds;Name=no_name-cds;Parent=CLUMA_CG002342-RA
superscaffold16B-PCRedited	maker	CDS	128687	128787	.	-	1	ID=CLUMA_CG002342-RA:exon:69254-cds;Name=no_name-cds;Parent=CLUMA_CG002342-RA
superscaffold16B-PCRedited	maker	CDS	128337	128387	.	-	0	ID=CLUMA_CG002342-RA:exon:69253-cds;Name=no_name-cds;Parent=CLUMA_CG002342-RA
superscaffold16B-PCRedited	maker	gene	130606	130882	.	+	.	ID=CLUMA_CG002234;Name=CLUMA_CG002234
superscaffold16B-PCRedited	maker	mRNA	130606	130882	.	+	.	ID=CLUMA_CG002234-RA;Name=CLUMA_CG002234-RA;Parent=CLUMA_CG002234;_AED=0.00;_QI=105|1|1|1|0|0|2|7|33;_eAED=0.00
superscaffold16B-PCRedited	maker	exon	130606	130620	.	+	.	ID=CLUMA_CG002234-RA:exon:68876;Name=no_name;Parent=CLUMA_CG002234-RA
superscaffold16B-PCRedited	maker	exon	130684	130882	.	+	.	ID=CLUMA_CG002234-RA:exon:68877;Name=no_name;Parent=CLUMA_CG002234-RA
superscaffold16B-PCRedited	maker	CDS	130774	130875	.	+	0	ID=CLUMA_CG002234-RA:exon:68877-cds;Name=no_name-cds;Parent=CLUMA_CG002234-RA
superscaffold16B-PCRedited	maker	gene	137664	139430	.	+	.	ID=CLUMA_CG002233;Name=CLUMA_CG002233
superscaffold16B-PCRedited	maker	mRNA	137664	139430	.	+	.	ID=CLUMA_CG002233-RA;Name=CLUMA_CG002233-RA;Parent=CLUMA_CG002233;_AED=0.32;_QI=23|0.25|0.2|1|0.75|1|5|0|235;_eAED=0.84
superscaffold16B-PCRedited	maker	exon	137664	137744	.	+	.	ID=CLUMA_CG002233-RA:exon:68871;Name=no_name;Parent=CLUMA_CG002233-RA
superscaffold16B-PCRedited	maker	exon	137798	137883	.	+	.	ID=CLUMA_CG002233-RA:exon:68872;Name=no_name;Parent=CLUMA_CG002233-RA
superscaffold16B-PCRedited	maker	exon	138292	138651	.	+	.	ID=CLUMA_CG002233-RA:exon:68873;Name=no_name;Parent=CLUMA_CG002233-RA
superscaffold16B-PCRedited	maker	exon	139048	139136	.	+	.	ID=CLUMA_CG002233-RA:exon:68874;Name=no_name;Parent=CLUMA_CG002233-RA
superscaffold16B-PCRedited	maker	exon	139316	139430	.	+	.	ID=CLUMA_CG002233-RA:exon:68875;Name=no_name;Parent=CLUMA_CG002233-RA
superscaffold16B-PCRedited	maker	CDS	137687	137744	.	+	0	ID=CLUMA_CG002233-RA:exon:68871-cds;Name=no_name-cds;Parent=CLUMA_CG002233-RA
superscaffold16B-PCRedited	maker	CDS	137798	137883	.	+	1	ID=CLUMA_CG002233-RA:exon:68872-cds;Name=no_name-cds;Parent=CLUMA_CG002233-RA
superscaffold16B-PCRedited	maker	CDS	138292	138651	.	+	0	ID=CLUMA_CG002233-RA:exon:68873-cds;Name=no_name-cds;Parent=CLUMA_CG002233-RA
superscaffold16B-PCRedited	maker	CDS	139048	139136	.	+	0	ID=CLUMA_CG002233-RA:exon:68874-cds;Name=no_name-cds;Parent=CLUMA_CG002233-RA
superscaffold16B-PCRedited	maker	CDS	139316	139430	.	+	2	ID=CLUMA_CG002233-RA:exon:68875-cds;Name=no_name-cds;Parent=CLUMA_CG002233-RA
superscaffold16B-PCRedited	maker	gene	145244	146289	.	-	.	ID=CLUMA_CG002265;Name=(sp)_putative_60S_ribosomal_protein_L18a
superscaffold16B-PCRedited	maker	mRNA	145244	146289	.	-	.	ID=CLUMA_CG002265-RA;Name=CLUMA_CG002265-RA;Parent=CLUMA_CG002265;_AED=0.46;_QI=37|1|1|1|1|1|3|123|177;_eAED=0.46
superscaffold16B-PCRedited	maker	exon	146235	146289	.	-	.	ID=CLUMA_CG002265-RA:exon:69023;Name=no_name;Parent=CLUMA_CG002265-RA
superscaffold16B-PCRedited	maker	exon	145592	145948	.	-	.	ID=CLUMA_CG002265-RA:exon:69024;Name=no_name;Parent=CLUMA_CG002265-RA
superscaffold16B-PCRedited	maker	exon	145244	145525	.	-	.	ID=CLUMA_CG002265-RA:exon:69025;Name=no_name;Parent=CLUMA_CG002265-RA
superscaffold16B-PCRedited	maker	CDS	146235	146252	.	-	0	ID=CLUMA_CG002265-RA:exon:69023-cds;Name=no_name-cds;Parent=CLUMA_CG002265-RA
superscaffold16B-PCRedited	maker	CDS	145592	145948	.	-	0	ID=CLUMA_CG002265-RA:exon:69024-cds;Name=no_name-cds;Parent=CLUMA_CG002265-RA
superscaffold16B-PCRedited	maker	CDS	145367	145525	.	-	0	ID=CLUMA_CG002265-RA:exon:69025-cds;Name=no_name-cds;Parent=CLUMA_CG002265-RA
superscaffold16B-PCRedited	maker	gene	146445	162779	.	-	.	ID=CLUMA_CG002250;Name=(sp)_putative_Protein_4.1_homolog
superscaffold16B-PCRedited	maker	mRNA	146445	162779	.	-	.	ID=CLUMA_CG002250-RA;Name=CLUMA_CG002250-RA;Parent=CLUMA_CG002250;_AED=0.08;_QI=218|0.91|1|1|0.91|0.84|13|1749|1638;_eAED=0.08;date=Sat Oct 24 19:47:48 CEST 2015
superscaffold16B-PCRedited	maker	exon	162609	162779	.	-	.	ID=CLUMA_CG002250-RA:exon:68934;Name=no_name;Parent=CLUMA_CG002250-RA
superscaffold16B-PCRedited	maker	exon	156106	156889	.	-	.	ID=CLUMA_CG002250-RA:exon:68935;Name=no_name;Parent=CLUMA_CG002250-RA
superscaffold16B-PCRedited	maker	exon	155636	155994	.	-	.	ID=CLUMA_CG002250-RA:exon:68936;Name=no_name;Parent=CLUMA_CG002250-RA
superscaffold16B-PCRedited	maker	exon	155439	155572	.	-	.	ID=CLUMA_CG002250-RA:exon:68937;Name=no_name;Parent=CLUMA_CG002250-RA
superscaffold16B-PCRedited	maker	exon	153194	153281	.	-	.	ID=CLUMA_CG002250-RA:exon:68939;Name=no_name;Parent=CLUMA_CG002250-RA
superscaffold16B-PCRedited	maker	exon	153039	153136	.	-	.	ID=CLUMA_CG002250-RA:exon:68940;Name=no_name;Parent=CLUMA_CG002250-RA
superscaffold16B-PCRedited	maker	exon	150040	152808	.	-	.	ID=CLUMA_CG002250-RA:exon:68941;Name=no_name;Parent=CLUMA_CG002250-RA
superscaffold16B-PCRedited	maker	exon	149277	149492	.	-	.	ID=CLUMA_CG002250-RA:exon:68942;Name=no_name;Parent=CLUMA_CG002250-RA
superscaffold16B-PCRedited	maker	exon	148872	148982	.	-	.	ID=CLUMA_CG002250-RA:exon:68943;Name=no_name;Parent=CLUMA_CG002250-RA
superscaffold16B-PCRedited	maker	exon	148493	148621	.	-	.	ID=CLUMA_CG002250-RA:exon:68944;Name=no_name;Parent=CLUMA_CG002250-RA
superscaffold16B-PCRedited	maker	exon	148321	148431	.	-	.	ID=CLUMA_CG002250-RA:exon:68945;Name=no_name;Parent=CLUMA_CG002250-RA
superscaffold16B-PCRedited	maker	exon	146445	148259	.	-	.	ID=CLUMA_CG002250-RA:exon:68946;Name=no_name;Parent=CLUMA_CG002250-RA
superscaffold16B-PCRedited	maker	CDS	156106	156842	.	-	0	ID=CLUMA_CG002250-RA:exon:68935-cds;Name=no_name-cds;Parent=CLUMA_CG002250-RA
superscaffold16B-PCRedited	maker	CDS	155636	155994	.	-	2	ID=CLUMA_CG002250-RA:exon:68936-cds;Name=no_name-cds;Parent=CLUMA_CG002250-RA
superscaffold16B-PCRedited	maker	CDS	155439	155572	.	-	1	ID=CLUMA_CG002250-RA:exon:68937-cds;Name=no_name-cds;Parent=CLUMA_CG002250-RA
superscaffold16B-PCRedited	maker	CDS	153194	153281	.	-	0	ID=CLUMA_CG002250-RA:exon:68939-cds;Name=no_name-cds;Parent=CLUMA_CG002250-RA
superscaffold16B-PCRedited	maker	CDS	153039	153136	.	-	1	ID=CLUMA_CG002250-RA:exon:68940-cds;Name=no_name-cds;Parent=CLUMA_CG002250-RA
superscaffold16B-PCRedited	maker	CDS	150040	152808	.	-	0	ID=CLUMA_CG002250-RA:exon:68941-cds;Name=no_name-cds;Parent=CLUMA_CG002250-RA
superscaffold16B-PCRedited	maker	CDS	149277	149492	.	-	0	ID=CLUMA_CG002250-RA:exon:68942-cds;Name=no_name-cds;Parent=CLUMA_CG002250-RA
superscaffold16B-PCRedited	maker	CDS	148872	148982	.	-	0	ID=CLUMA_CG002250-RA:exon:68943-cds;Name=no_name-cds;Parent=CLUMA_CG002250-RA
superscaffold16B-PCRedited	maker	CDS	148493	148621	.	-	0	ID=CLUMA_CG002250-RA:exon:68944-cds;Name=no_name-cds;Parent=CLUMA_CG002250-RA
superscaffold16B-PCRedited	maker	CDS	148321	148431	.	-	0	ID=CLUMA_CG002250-RA:exon:68945-cds;Name=no_name-cds;Parent=CLUMA_CG002250-RA
superscaffold16B-PCRedited	maker	CDS	148194	148259	.	-	0	ID=CLUMA_CG002250-RA:exon:68946-cds;Name=no_name-cds;Parent=CLUMA_CG002250-RA
superscaffold16B-PCRedited	.	mRNA	146445	162779	.	-	.	ID=CLUMA_CG002250-RB;Name=CLUMA_CG002250-RB;Parent=CLUMA_CG002250;date=Sat Oct 24 19:48:09 CEST 2015
superscaffold16B-PCRedited	.	exon	162609	162779	.	-	.	ID=CLUMA_CG002250:162779-162609;Name=no_name;Parent=CLUMA_CG002250-RB
superscaffold16B-PCRedited	.	exon	156106	156889	.	-	.	ID=CLUMA_CG002250:156889-156106;Name=no_name;Parent=CLUMA_CG002250-RB
superscaffold16B-PCRedited	.	exon	155636	155994	.	-	.	ID=CLUMA_CG002250:155994-155636;Name=no_name;Parent=CLUMA_CG002250-RB
superscaffold16B-PCRedited	.	exon	155439	155572	.	-	.	ID=CLUMA_CG002250:155572-155439;Name=no_name;Parent=CLUMA_CG002250-RB
superscaffold16B-PCRedited	.	exon	153194	153281	.	-	.	ID=CLUMA_CG002250:153281-153194;Name=no_name;Parent=CLUMA_CG002250-RB
superscaffold16B-PCRedited	.	exon	153039	153136	.	-	.	ID=CLUMA_CG002250:153136-153039;Name=no_name;Parent=CLUMA_CG002250-RB
superscaffold16B-PCRedited	.	exon	149277	149492	.	-	.	ID=CLUMA_CG002250:149492-149277;Name=no_name;Parent=CLUMA_CG002250-RB
superscaffold16B-PCRedited	.	exon	148493	148621	.	-	.	ID=CLUMA_CG002250:148621-148493;Name=no_name;Parent=CLUMA_CG002250-RB
superscaffold16B-PCRedited	.	exon	148321	148431	.	-	.	ID=CLUMA_CG002250:148431-148321;Name=no_name;Parent=CLUMA_CG002250-RB
superscaffold16B-PCRedited	.	exon	146445	148259	.	-	.	ID=CLUMA_CG002250:148259-146445;Name=no_name;Parent=CLUMA_CG002250-RB
superscaffold16B-PCRedited	.	CDS	156106	156842	.	-	0	ID=CLUMA_CG002250:156889-156106-cds;Name=no_name-cds;Parent=CLUMA_CG002250-RB
superscaffold16B-PCRedited	.	CDS	155636	155994	.	-	2	ID=CLUMA_CG002250:155994-155636-cds;Name=no_name-cds;Parent=CLUMA_CG002250-RB
superscaffold16B-PCRedited	.	CDS	155439	155572	.	-	1	ID=CLUMA_CG002250:155572-155439-cds;Name=no_name-cds;Parent=CLUMA_CG002250-RB
superscaffold16B-PCRedited	.	CDS	153194	153281	.	-	0	ID=CLUMA_CG002250:153281-153194-cds;Name=no_name-cds;Parent=CLUMA_CG002250-RB
superscaffold16B-PCRedited	.	CDS	153039	153136	.	-	1	ID=CLUMA_CG002250:153136-153039-cds;Name=no_name-cds;Parent=CLUMA_CG002250-RB
superscaffold16B-PCRedited	.	CDS	149277	149492	.	-	0	ID=CLUMA_CG002250:149492-149277-cds;Name=no_name-cds;Parent=CLUMA_CG002250-RB
superscaffold16B-PCRedited	.	CDS	148493	148621	.	-	0	ID=CLUMA_CG002250:148621-148493-cds;Name=no_name-cds;Parent=CLUMA_CG002250-RB
superscaffold16B-PCRedited	.	CDS	148321	148431	.	-	0	ID=CLUMA_CG002250:148431-148321-cds;Name=no_name-cds;Parent=CLUMA_CG002250-RB
superscaffold16B-PCRedited	.	CDS	148194	148259	.	-	0	ID=CLUMA_CG002250:148259-146445-cds;Name=no_name-cds;Parent=CLUMA_CG002250-RB
superscaffold16B-PCRedited	maker	gene	163354	166312	.	+	.	ID=CLUMA_CG002209;Name=(sp)_putative_SCY1-like_protein_2
superscaffold16B-PCRedited	maker	mRNA	163354	166312	.	+	.	ID=CLUMA_CG002209-RA;Name=CLUMA_CG002209-RA;Parent=CLUMA_CG002209;_AED=0.06;_QI=67|1|1|1|1|1|4|177|844;_eAED=0.06
superscaffold16B-PCRedited	maker	exon	163354	163547	.	+	.	ID=CLUMA_CG002209-RA:exon:68759;Name=no_name;Parent=CLUMA_CG002209-RA
superscaffold16B-PCRedited	maker	exon	163606	164435	.	+	.	ID=CLUMA_CG002209-RA:exon:68760;Name=no_name;Parent=CLUMA_CG002209-RA
superscaffold16B-PCRedited	maker	exon	164498	164824	.	+	.	ID=CLUMA_CG002209-RA:exon:68761;Name=no_name;Parent=CLUMA_CG002209-RA
superscaffold16B-PCRedited	maker	exon	164885	166312	.	+	.	ID=CLUMA_CG002209-RA:exon:68762;Name=no_name;Parent=CLUMA_CG002209-RA
superscaffold16B-PCRedited	maker	CDS	163421	163547	.	+	0	ID=CLUMA_CG002209-RA:exon:68759-cds;Name=no_name-cds;Parent=CLUMA_CG002209-RA
superscaffold16B-PCRedited	maker	CDS	163606	164435	.	+	1	ID=CLUMA_CG002209-RA:exon:68760-cds;Name=no_name-cds;Parent=CLUMA_CG002209-RA
superscaffold16B-PCRedited	maker	CDS	164498	164824	.	+	0	ID=CLUMA_CG002209-RA:exon:68761-cds;Name=no_name-cds;Parent=CLUMA_CG002209-RA
superscaffold16B-PCRedited	maker	CDS	164885	166135	.	+	0	ID=CLUMA_CG002209-RA:exon:68762-cds;Name=no_name-cds;Parent=CLUMA_CG002209-RA
superscaffold16B-PCRedited	maker	gene	166441	166974	.	+	.	ID=CLUMA_CG002281;Name=(sp)_putative_Mediator_of_RNA_polymerase_II_transcription_subunit_9
superscaffold16B-PCRedited	maker	mRNA	166441	166974	.	+	.	ID=CLUMA_CG002281-RA;Name=CLUMA_CG002281-RA;Parent=CLUMA_CG002281;_AED=0.95;_QI=0|0|0|0.33|1|1|3|0|96;_eAED=1.00;date=Sat Oct 24 19:58:11 CEST 2015
superscaffold16B-PCRedited	maker	exon	166441	166624	.	+	.	ID=CLUMA_CG002281:166441-166624;Name=no_name;Parent=CLUMA_CG002281-RA
superscaffold16B-PCRedited	maker	exon	166712	166794	.	+	.	ID=CLUMA_CG002281-RA:exon:69087;Name=no_name;Parent=CLUMA_CG002281-RA
superscaffold16B-PCRedited	maker	exon	166868	166974	.	+	.	ID=CLUMA_CG002281-RA:exon:69088;Name=no_name;Parent=CLUMA_CG002281-RA
superscaffold16B-PCRedited	maker	CDS	166524	166624	.	+	0	ID=CLUMA_CG002281:166441-166624-cds;Name=no_name-cds;Parent=CLUMA_CG002281-RA
superscaffold16B-PCRedited	maker	CDS	166712	166794	.	+	2	ID=CLUMA_CG002281-RA:exon:69087-cds;Name=no_name-cds;Parent=CLUMA_CG002281-RA
superscaffold16B-PCRedited	maker	CDS	166868	166974	.	+	1	ID=CLUMA_CG002281-RA:exon:69088-cds;Name=no_name-cds;Parent=CLUMA_CG002281-RA
superscaffold16B-PCRedited	maker	gene	166990	167256	.	+	.	ID=CLUMA_CG002229;Name=(sp)_putative_Uncharacterized_protein_ISCW010018
superscaffold16B-PCRedited	maker	mRNA	166990	167256	.	+	.	ID=CLUMA_CG002229-RA;Name=CLUMA_CG002229-RA;Parent=CLUMA_CG002229;_AED=0.48;_QI=0|-1|0|1|-1|1|1|0|88;_eAED=0.48
superscaffold16B-PCRedited	maker	exon	166990	167256	.	+	.	ID=CLUMA_CG002229-RA:exon:68857;Name=no_name;Parent=CLUMA_CG002229-RA
superscaffold16B-PCRedited	maker	CDS	166990	167256	.	+	0	ID=CLUMA_CG002229-RA:exon:68857-cds;Name=no_name-cds;Parent=CLUMA_CG002229-RA
superscaffold16B-PCRedited	maker	gene	167436	170084	.	-	.	ID=CLUMA_CG002245;Name=(sp)_putative_GTP-binding_protein_1
superscaffold16B-PCRedited	maker	mRNA	167436	170084	.	-	.	ID=CLUMA_CG002245-RA;Name=CLUMA_CG002245-RA;Parent=CLUMA_CG002245;_AED=0.05;_QI=136|1|0.75|1|0.66|0.75|4|0|639;_eAED=0.05
superscaffold16B-PCRedited	maker	exon	169969	170084	.	-	.	ID=CLUMA_CG002245-RA:exon:68911;Name=no_name;Parent=CLUMA_CG002245-RA
superscaffold16B-PCRedited	maker	exon	168918	169492	.	-	.	ID=CLUMA_CG002245-RA:exon:68912;Name=no_name;Parent=CLUMA_CG002245-RA
superscaffold16B-PCRedited	maker	exon	167815	168858	.	-	.	ID=CLUMA_CG002245-RA:exon:68913;Name=no_name;Parent=CLUMA_CG002245-RA
superscaffold16B-PCRedited	maker	exon	167436	167756	.	-	.	ID=CLUMA_CG002245-RA:exon:68914;Name=no_name;Parent=CLUMA_CG002245-RA
superscaffold16B-PCRedited	maker	CDS	168918	169472	.	-	0	ID=CLUMA_CG002245-RA:exon:68912-cds;Name=no_name-cds;Parent=CLUMA_CG002245-RA
superscaffold16B-PCRedited	maker	CDS	167815	168858	.	-	0	ID=CLUMA_CG002245-RA:exon:68913-cds;Name=no_name-cds;Parent=CLUMA_CG002245-RA
superscaffold16B-PCRedited	maker	CDS	167436	167756	.	-	0	ID=CLUMA_CG002245-RA:exon:68914-cds;Name=no_name-cds;Parent=CLUMA_CG002245-RA
superscaffold16B-PCRedited	maker	gene	170206	170906	.	+	.	ID=CLUMA_CG002217;Name=(sp)_putative_Josephin-like_protein
superscaffold16B-PCRedited	maker	mRNA	170206	170906	.	+	.	ID=CLUMA_CG002217-RA;Name=CLUMA_CG002217-RA;Parent=CLUMA_CG002217;_AED=0.18;_QI=0|1|0|1|1|1|2|0|174;_eAED=0.18;date=Sat Oct 24 19:20:22 CEST 2015
superscaffold16B-PCRedited	maker	exon	170206	170409	.	+	.	ID=CLUMA_CG002217:170206-170409;Name=no_name;Parent=CLUMA_CG002217-RA
superscaffold16B-PCRedited	maker	exon	170461	170906	.	+	.	ID=CLUMA_CG002217-RA:exon:68803;Name=no_name;Parent=CLUMA_CG002217-RA
superscaffold16B-PCRedited	maker	CDS	170331	170409	.	+	0	ID=CLUMA_CG002217:170206-170409-cds;Name=no_name-cds;Parent=CLUMA_CG002217-RA
superscaffold16B-PCRedited	maker	CDS	170461	170906	.	+	1	ID=CLUMA_CG002217-RA:exon:68803-cds;Name=no_name-cds;Parent=CLUMA_CG002217-RA
superscaffold16B-PCRedited	.	gene	170921	173063	.	-	.	ID=CLUMA_CG022662;Name=CLUMA_CG022662
superscaffold16B-PCRedited	.	mRNA	170921	173063	.	-	.	ID=CLUMA_CG022662-RA;Name=CLUMA_CG022662-RA;Parent=CLUMA_CG022662;date=Sat Oct 24 19:18:41 CEST 2015
superscaffold16B-PCRedited	.	exon	172887	173063	.	-	.	ID=CLUMA_CG022662-RA:exon:173063-172887;Name=maker-superscaffold16B-PCRedited-exonerate_est2genome-gene-0.41-mRNA-1;Parent=CLUMA_CG022662-RA
superscaffold16B-PCRedited	.	exon	172529	172802	.	-	.	ID=CLUMA_CG022662-RA:exon:172802-172529;Name=maker-superscaffold16B-PCRedited-exonerate_est2genome-gene-0.41-mRNA-1;Parent=CLUMA_CG022662-RA
superscaffold16B-PCRedited	.	exon	170921	172469	.	-	.	ID=CLUMA_CG022662-RA:exon:172469-170921;Name=maker-superscaffold16B-PCRedited-exonerate_est2genome-gene-0.41-mRNA-1;Parent=CLUMA_CG022662-RA
superscaffold16B-PCRedited	.	CDS	172887	172971	.	-	0	ID=CLUMA_CG022662-RA:exon:173063-172887-cds;Name=maker-superscaffold16B-PCRedited-exonerate_est2genome-gene-0.41-mRNA-1-cds;Parent=CLUMA_CG022662-RA
superscaffold16B-PCRedited	.	CDS	172529	172802	.	-	1	ID=CLUMA_CG022662-RA:exon:172802-172529-cds;Name=maker-superscaffold16B-PCRedited-exonerate_est2genome-gene-0.41-mRNA-1-cds;Parent=CLUMA_CG022662-RA
superscaffold16B-PCRedited	.	CDS	171104	172469	.	-	2	ID=CLUMA_CG022662-RA:exon:172469-170921-cds;Name=maker-superscaffold16B-PCRedited-exonerate_est2genome-gene-0.41-mRNA-1-cds;Parent=CLUMA_CG022662-RA
superscaffold16B-PCRedited	maker	gene	173274	177880	.	-	.	ID=CLUMA_CG002248;Name=(sp)_putative_WD_repeat-containing_protein_19
superscaffold16B-PCRedited	maker	mRNA	173274	177880	.	-	.	ID=CLUMA_CG002248-RA;Name=CLUMA_CG002248-RA;Parent=CLUMA_CG002248;_AED=0.03;_QI=0|0.6|0.54|0.81|0.9|0.81|11|183|1967;_eAED=0.03;date=Sat Oct 24 19:18:46 CEST 2015
superscaffold16B-PCRedited	maker	exon	177866	177880	.	-	.	ID=CLUMA_CG002248-RA:exon:68918;Name=no_name;Parent=CLUMA_CG002248-RA
superscaffold16B-PCRedited	maker	exon	177344	177797	.	-	.	ID=CLUMA_CG002248-RA:exon:68919;Name=no_name;Parent=CLUMA_CG002248-RA
superscaffold16B-PCRedited	maker	exon	176378	177285	.	-	.	ID=CLUMA_CG002248-RA:exon:68920;Name=no_name;Parent=CLUMA_CG002248-RA
superscaffold16B-PCRedited	maker	exon	176158	176307	.	-	.	ID=CLUMA_CG002248-RA:exon:68921;Name=no_name;Parent=CLUMA_CG002248-RA
superscaffold16B-PCRedited	maker	exon	175946	176095	.	-	.	ID=CLUMA_CG002248-RA:exon:68922;Name=no_name;Parent=CLUMA_CG002248-RA
superscaffold16B-PCRedited	maker	exon	173932	175885	.	-	.	ID=CLUMA_CG002248-RA:exon:68923;Name=no_name;Parent=CLUMA_CG002248-RA
superscaffold16B-PCRedited	maker	exon	173444	173876	.	-	.	ID=CLUMA_CG002248-RA:exon:68924;Name=no_name;Parent=CLUMA_CG002248-RA
superscaffold16B-PCRedited	maker	exon	173274	173382	.	-	.	ID=CLUMA_CG002248:173382-173274;Name=no_name;Parent=CLUMA_CG002248-RA
superscaffold16B-PCRedited	maker	CDS	177866	177880	.	-	0	ID=CLUMA_CG002248-RA:exon:68918-cds;Name=no_name-cds;Parent=CLUMA_CG002248-RA
superscaffold16B-PCRedited	maker	CDS	177344	177797	.	-	0	ID=CLUMA_CG002248-RA:exon:68919-cds;Name=no_name-cds;Parent=CLUMA_CG002248-RA
superscaffold16B-PCRedited	maker	CDS	176378	177285	.	-	1	ID=CLUMA_CG002248-RA:exon:68920-cds;Name=no_name-cds;Parent=CLUMA_CG002248-RA
superscaffold16B-PCRedited	maker	CDS	176158	176307	.	-	0	ID=CLUMA_CG002248-RA:exon:68921-cds;Name=no_name-cds;Parent=CLUMA_CG002248-RA
superscaffold16B-PCRedited	maker	CDS	175946	176095	.	-	0	ID=CLUMA_CG002248-RA:exon:68922-cds;Name=no_name-cds;Parent=CLUMA_CG002248-RA
superscaffold16B-PCRedited	maker	CDS	173932	175885	.	-	0	ID=CLUMA_CG002248-RA:exon:68923-cds;Name=no_name-cds;Parent=CLUMA_CG002248-RA
superscaffold16B-PCRedited	maker	CDS	173444	173876	.	-	1	ID=CLUMA_CG002248-RA:exon:68924-cds;Name=no_name-cds;Parent=CLUMA_CG002248-RA
superscaffold16B-PCRedited	maker	CDS	173274	173382	.	-	2	ID=CLUMA_CG002248:173382-173274-cds;Name=no_name-cds;Parent=CLUMA_CG002248-RA
superscaffold16B-PCRedited	maker	gene	178599	182622	.	+	.	ID=CLUMA_CG002218;Name=(sp)_putative_Calpain-C
superscaffold16B-PCRedited	maker	mRNA	178599	182622	.	+	.	ID=CLUMA_CG002218-RA;Name=CLUMA_CG002218-RA;Parent=CLUMA_CG002218;_AED=0.09;_QI=244|0.6|0.5|1|0.8|0.66|6|214|655;_eAED=0.11
superscaffold16B-PCRedited	maker	exon	178599	178666	.	+	.	ID=CLUMA_CG002218-RA:exon:68804;Name=no_name;Parent=CLUMA_CG002218-RA
superscaffold16B-PCRedited	maker	exon	179842	180481	.	+	.	ID=CLUMA_CG002218-RA:exon:68805;Name=no_name;Parent=CLUMA_CG002218-RA
superscaffold16B-PCRedited	maker	exon	180536	180628	.	+	.	ID=CLUMA_CG002218-RA:exon:68806;Name=no_name;Parent=CLUMA_CG002218-RA
superscaffold16B-PCRedited	maker	exon	180878	182083	.	+	.	ID=CLUMA_CG002218-RA:exon:68807;Name=no_name;Parent=CLUMA_CG002218-RA
superscaffold16B-PCRedited	maker	exon	182143	182279	.	+	.	ID=CLUMA_CG002218-RA:exon:68808;Name=no_name;Parent=CLUMA_CG002218-RA
superscaffold16B-PCRedited	maker	exon	182341	182622	.	+	.	ID=CLUMA_CG002218-RA:exon:68809;Name=no_name;Parent=CLUMA_CG002218-RA
superscaffold16B-PCRedited	maker	CDS	180018	180481	.	+	0	ID=CLUMA_CG002218-RA:exon:68805-cds;Name=no_name-cds;Parent=CLUMA_CG002218-RA
superscaffold16B-PCRedited	maker	CDS	180536	180628	.	+	2	ID=CLUMA_CG002218-RA:exon:68806-cds;Name=no_name-cds;Parent=CLUMA_CG002218-RA
superscaffold16B-PCRedited	maker	CDS	180878	182083	.	+	2	ID=CLUMA_CG002218-RA:exon:68807-cds;Name=no_name-cds;Parent=CLUMA_CG002218-RA
superscaffold16B-PCRedited	maker	CDS	182143	182279	.	+	2	ID=CLUMA_CG002218-RA:exon:68808-cds;Name=no_name-cds;Parent=CLUMA_CG002218-RA
superscaffold16B-PCRedited	maker	CDS	182341	182408	.	+	1	ID=CLUMA_CG002218-RA:exon:68809-cds;Name=no_name-cds;Parent=CLUMA_CG002218-RA
superscaffold16B-PCRedited	maker	gene	182617	184920	.	-	.	ID=CLUMA_CG002249;Name=(sp)_putative_Glycosyltransferase_25_family_member
superscaffold16B-PCRedited	maker	mRNA	182617	184920	.	-	.	ID=CLUMA_CG002249-RA;Name=CLUMA_CG002249-RA;Parent=CLUMA_CG002249;_AED=0.03;_QI=0|1|0.8|1|1|1|5|217|612;_eAED=0.07
superscaffold16B-PCRedited	maker	exon	184438	184920	.	-	.	ID=CLUMA_CG002249-RA:exon:68929;Name=no_name;Parent=CLUMA_CG002249-RA
superscaffold16B-PCRedited	maker	exon	184248	184363	.	-	.	ID=CLUMA_CG002249-RA:exon:68930;Name=no_name;Parent=CLUMA_CG002249-RA
superscaffold16B-PCRedited	maker	exon	183284	184187	.	-	.	ID=CLUMA_CG002249-RA:exon:68931;Name=no_name;Parent=CLUMA_CG002249-RA
superscaffold16B-PCRedited	maker	exon	183036	183231	.	-	.	ID=CLUMA_CG002249-RA:exon:68932;Name=no_name;Parent=CLUMA_CG002249-RA
superscaffold16B-PCRedited	maker	exon	182617	182973	.	-	.	ID=CLUMA_CG002249-RA:exon:68933;Name=no_name;Parent=CLUMA_CG002249-RA
superscaffold16B-PCRedited	maker	CDS	184438	184920	.	-	0	ID=CLUMA_CG002249-RA:exon:68929-cds;Name=no_name-cds;Parent=CLUMA_CG002249-RA
superscaffold16B-PCRedited	maker	CDS	184248	184363	.	-	0	ID=CLUMA_CG002249-RA:exon:68930-cds;Name=no_name-cds;Parent=CLUMA_CG002249-RA
superscaffold16B-PCRedited	maker	CDS	183284	184187	.	-	2	ID=CLUMA_CG002249-RA:exon:68931-cds;Name=no_name-cds;Parent=CLUMA_CG002249-RA
superscaffold16B-PCRedited	maker	CDS	183036	183231	.	-	0	ID=CLUMA_CG002249-RA:exon:68932-cds;Name=no_name-cds;Parent=CLUMA_CG002249-RA
superscaffold16B-PCRedited	maker	CDS	182834	182973	.	-	1	ID=CLUMA_CG002249-RA:exon:68933-cds;Name=no_name-cds;Parent=CLUMA_CG002249-RA
superscaffold16B-PCRedited	maker	gene	185336	190948	.	+	.	ID=CLUMA_CG002214;Name=(sp)_putative_Mitogen-activated_protein_kinase_kinase_kinase_4
superscaffold16B-PCRedited	maker	mRNA	185336	190948	.	+	.	ID=CLUMA_CG002214-RA;Name=CLUMA_CG002214-RA;Parent=CLUMA_CG002214;_AED=0.05;_QI=6|0.85|0.75|1|0.71|0.87|8|287|1373;_eAED=0.05;date=Sat Oct 24 20:00:03 CEST 2015
superscaffold16B-PCRedited	maker	exon	185336	185412	.	+	.	ID=CLUMA_CG002214-RA:exon:68785;Name=no_name;Parent=CLUMA_CG002214-RA
superscaffold16B-PCRedited	maker	exon	186018	186149	.	+	.	ID=CLUMA_CG002214-RA:exon:68786;Name=no_name;Parent=CLUMA_CG002214-RA
superscaffold16B-PCRedited	maker	exon	186242	187017	.	+	.	ID=CLUMA_CG002214-RA:exon:68787;Name=no_name;Parent=CLUMA_CG002214-RA
superscaffold16B-PCRedited	maker	exon	187080	189817	.	+	.	ID=CLUMA_CG002214:187080-189817;Name=no_name;Parent=CLUMA_CG002214-RA
superscaffold16B-PCRedited	maker	exon	189884	190279	.	+	.	ID=CLUMA_CG002214-RA:exon:68790;Name=no_name;Parent=CLUMA_CG002214-RA
superscaffold16B-PCRedited	maker	exon	190342	190524	.	+	.	ID=CLUMA_CG002214-RA:exon:68791;Name=no_name;Parent=CLUMA_CG002214-RA
superscaffold16B-PCRedited	maker	exon	190584	190948	.	+	.	ID=CLUMA_CG002214-RA:exon:68792;Name=no_name;Parent=CLUMA_CG002214-RA
superscaffold16B-PCRedited	maker	CDS	185342	185412	.	+	0	ID=CLUMA_CG002214-RA:exon:68785-cds;Name=no_name-cds;Parent=CLUMA_CG002214-RA
superscaffold16B-PCRedited	maker	CDS	186018	186149	.	+	2	ID=CLUMA_CG002214-RA:exon:68786-cds;Name=no_name-cds;Parent=CLUMA_CG002214-RA
superscaffold16B-PCRedited	maker	CDS	186242	187017	.	+	2	ID=CLUMA_CG002214-RA:exon:68787-cds;Name=no_name-cds;Parent=CLUMA_CG002214-RA
superscaffold16B-PCRedited	maker	CDS	187080	189817	.	+	1	ID=CLUMA_CG002214:187080-189817-cds;Name=no_name-cds;Parent=CLUMA_CG002214-RA
superscaffold16B-PCRedited	maker	CDS	189884	190279	.	+	0	ID=CLUMA_CG002214-RA:exon:68790-cds;Name=no_name-cds;Parent=CLUMA_CG002214-RA
superscaffold16B-PCRedited	maker	CDS	190342	190524	.	+	0	ID=CLUMA_CG002214-RA:exon:68791-cds;Name=no_name-cds;Parent=CLUMA_CG002214-RA
superscaffold16B-PCRedited	maker	CDS	190584	190661	.	+	0	ID=CLUMA_CG002214-RA:exon:68792-cds;Name=no_name-cds;Parent=CLUMA_CG002214-RA
superscaffold16B-PCRedited	maker	gene	191860	194423	.	+	.	ID=CLUMA_CG002212;Name=(sp)_putative_Homeobox_protein_rough
superscaffold16B-PCRedited	maker	mRNA	191860	194423	.	+	.	ID=CLUMA_CG002212-RA;Name=CLUMA_CG002212-RA;Parent=CLUMA_CG002212;_AED=0.07;_QI=56|1|1|1|1|1|5|128|253;_eAED=0.07
superscaffold16B-PCRedited	maker	exon	191860	192145	.	+	.	ID=CLUMA_CG002212-RA:exon:68768;Name=no_name;Parent=CLUMA_CG002212-RA
superscaffold16B-PCRedited	maker	exon	192221	192354	.	+	.	ID=CLUMA_CG002212-RA:exon:68769;Name=no_name;Parent=CLUMA_CG002212-RA
superscaffold16B-PCRedited	maker	exon	193783	193955	.	+	.	ID=CLUMA_CG002212-RA:exon:68770;Name=no_name;Parent=CLUMA_CG002212-RA
superscaffold16B-PCRedited	maker	exon	194014	194075	.	+	.	ID=CLUMA_CG002212-RA:exon:68771;Name=no_name;Parent=CLUMA_CG002212-RA
superscaffold16B-PCRedited	maker	exon	194133	194423	.	+	.	ID=CLUMA_CG002212-RA:exon:68772;Name=no_name;Parent=CLUMA_CG002212-RA
superscaffold16B-PCRedited	maker	CDS	191916	192145	.	+	0	ID=CLUMA_CG002212-RA:exon:68768-cds;Name=no_name-cds;Parent=CLUMA_CG002212-RA
superscaffold16B-PCRedited	maker	CDS	192221	192354	.	+	2	ID=CLUMA_CG002212-RA:exon:68769-cds;Name=no_name-cds;Parent=CLUMA_CG002212-RA
superscaffold16B-PCRedited	maker	CDS	193783	193955	.	+	1	ID=CLUMA_CG002212-RA:exon:68770-cds;Name=no_name-cds;Parent=CLUMA_CG002212-RA
superscaffold16B-PCRedited	maker	CDS	194014	194075	.	+	0	ID=CLUMA_CG002212-RA:exon:68771-cds;Name=no_name-cds;Parent=CLUMA_CG002212-RA
superscaffold16B-PCRedited	maker	CDS	194133	194295	.	+	2	ID=CLUMA_CG002212-RA:exon:68772-cds;Name=no_name-cds;Parent=CLUMA_CG002212-RA
superscaffold16B-PCRedited	maker	gene	196054	199317	.	-	.	ID=CLUMA_CG002253;Name=(sp)_putative_Heterogeneous_nuclear_ribonucleoprotein_87F
superscaffold16B-PCRedited	maker	mRNA	196054	199317	.	-	.	ID=CLUMA_CG002253-RA;Name=CLUMA_CG002253-RA;Parent=CLUMA_CG002253;_AED=0.11;_QI=146|1|1|1|0.71|0.75|8|934|346;_eAED=0.11
superscaffold16B-PCRedited	maker	exon	199058	199317	.	-	.	ID=CLUMA_CG002253-RA:exon:68956;Name=no_name;Parent=CLUMA_CG002253-RA
superscaffold16B-PCRedited	maker	exon	198695	198776	.	-	.	ID=CLUMA_CG002253-RA:exon:68957;Name=no_name;Parent=CLUMA_CG002253-RA
superscaffold16B-PCRedited	maker	exon	198484	198634	.	-	.	ID=CLUMA_CG002253-RA:exon:68958;Name=no_name;Parent=CLUMA_CG002253-RA
superscaffold16B-PCRedited	maker	exon	198017	198261	.	-	.	ID=CLUMA_CG002253-RA:exon:68959;Name=no_name;Parent=CLUMA_CG002253-RA
superscaffold16B-PCRedited	maker	exon	197644	197787	.	-	.	ID=CLUMA_CG002253-RA:exon:68960;Name=no_name;Parent=CLUMA_CG002253-RA
superscaffold16B-PCRedited	maker	exon	197306	197587	.	-	.	ID=CLUMA_CG002253-RA:exon:68961;Name=no_name;Parent=CLUMA_CG002253-RA
superscaffold16B-PCRedited	maker	exon	197174	197230	.	-	.	ID=CLUMA_CG002253-RA:exon:68962;Name=no_name;Parent=CLUMA_CG002253-RA
superscaffold16B-PCRedited	maker	exon	196054	196953	.	-	.	ID=CLUMA_CG002253-RA:exon:68963;Name=no_name;Parent=CLUMA_CG002253-RA
superscaffold16B-PCRedited	maker	CDS	199058	199171	.	-	0	ID=CLUMA_CG002253-RA:exon:68956-cds;Name=no_name-cds;Parent=CLUMA_CG002253-RA
superscaffold16B-PCRedited	maker	CDS	198695	198776	.	-	0	ID=CLUMA_CG002253-RA:exon:68957-cds;Name=no_name-cds;Parent=CLUMA_CG002253-RA
superscaffold16B-PCRedited	maker	CDS	198484	198634	.	-	1	ID=CLUMA_CG002253-RA:exon:68958-cds;Name=no_name-cds;Parent=CLUMA_CG002253-RA
superscaffold16B-PCRedited	maker	CDS	198017	198261	.	-	2	ID=CLUMA_CG002253-RA:exon:68959-cds;Name=no_name-cds;Parent=CLUMA_CG002253-RA
superscaffold16B-PCRedited	maker	CDS	197644	197787	.	-	1	ID=CLUMA_CG002253-RA:exon:68960-cds;Name=no_name-cds;Parent=CLUMA_CG002253-RA
superscaffold16B-PCRedited	maker	CDS	197306	197587	.	-	1	ID=CLUMA_CG002253-RA:exon:68961-cds;Name=no_name-cds;Parent=CLUMA_CG002253-RA
superscaffold16B-PCRedited	maker	CDS	197208	197230	.	-	1	ID=CLUMA_CG002253-RA:exon:68962-cds;Name=no_name-cds;Parent=CLUMA_CG002253-RA
superscaffold16B-PCRedited	.	gene	199362	199897	.	+	.	ID=CLUMA_CG022659;Name=CLUMA_CG022659
superscaffold16B-PCRedited	.	mRNA	199362	199897	.	+	.	ID=CLUMA_CG022659-RA;Name=CLUMA_CG022659-RA;Parent=CLUMA_CG022659;date=Sat Oct 24 13:29:28 CEST 2015
superscaffold16B-PCRedited	.	exon	199362	199539	.	+	.	ID=CLUMA_CG022659-RA:exon:199362-199539;Name=AllNorm454-IT_Contig_19575;Parent=CLUMA_CG022659-RA
superscaffold16B-PCRedited	.	exon	199603	199897	.	+	.	ID=CLUMA_CG022659-RA:exon:199603-199897;Name=AllNorm454-IT_Contig_19575;Parent=CLUMA_CG022659-RA
superscaffold16B-PCRedited	.	CDS	199419	199539	.	+	0	ID=CLUMA_CG022659-RA:exon:199362-199539-cds;Name=AllNorm454-IT_Contig_19575-cds;Parent=CLUMA_CG022659-RA
superscaffold16B-PCRedited	.	CDS	199603	199841	.	+	1	ID=CLUMA_CG022659-RA:exon:199603-199897-cds;Name=AllNorm454-IT_Contig_19575-cds;Parent=CLUMA_CG022659-RA
superscaffold16B-PCRedited	maker	gene	199871	200811	.	+	.	ID=CLUMA_CG002216;Name=(sp)_putative_Alpha_N-terminal_protein_methyltransferase_1
superscaffold16B-PCRedited	maker	mRNA	199871	200811	.	+	.	ID=CLUMA_CG002216-RA;Name=CLUMA_CG002216-RA;Parent=CLUMA_CG002216;_AED=0.08;_QI=57|0.75|0.6|1|0.75|0.6|5|28|353;_eAED=0.08;date=Sat Oct 24 13:29:32 CEST 2015
superscaffold16B-PCRedited	maker	exon	199871	200103	.	+	.	ID=CLUMA_CG002216:199871-200103;Name=no_name;Parent=CLUMA_CG002216-RA
superscaffold16B-PCRedited	maker	exon	200161	200313	.	+	.	ID=CLUMA_CG002216-RA:exon:68800;Name=no_name;Parent=CLUMA_CG002216-RA
superscaffold16B-PCRedited	maker	exon	200377	200811	.	+	.	ID=CLUMA_CG002216-RA:exon:68801;Name=no_name;Parent=CLUMA_CG002216-RA
superscaffold16B-PCRedited	maker	CDS	199968	200103	.	+	0	ID=CLUMA_CG002216:199871-200103-cds;Name=no_name-cds;Parent=CLUMA_CG002216-RA
superscaffold16B-PCRedited	maker	CDS	200161	200313	.	+	1	ID=CLUMA_CG002216-RA:exon:68800-cds;Name=no_name-cds;Parent=CLUMA_CG002216-RA
superscaffold16B-PCRedited	maker	CDS	200377	200783	.	+	1	ID=CLUMA_CG002216-RA:exon:68801-cds;Name=no_name-cds;Parent=CLUMA_CG002216-RA
superscaffold16B-PCRedited	maker	gene	200783	201945	.	-	.	ID=CLUMA_CG002238;Name=(sp)_putative_DNA_repair_protein_RAD51_homolog_4
superscaffold16B-PCRedited	maker	mRNA	200783	201945	.	-	.	ID=CLUMA_CG002238-RA;Name=CLUMA_CG002238-RA;Parent=CLUMA_CG002238;_AED=0.00;_QI=57|1|1|1|1|1|2|10|345;_eAED=0.00
superscaffold16B-PCRedited	maker	exon	201178	201945	.	-	.	ID=CLUMA_CG002238-RA:exon:68886;Name=no_name;Parent=CLUMA_CG002238-RA
superscaffold16B-PCRedited	maker	exon	200783	201119	.	-	.	ID=CLUMA_CG002238-RA:exon:68887;Name=no_name;Parent=CLUMA_CG002238-RA
superscaffold16B-PCRedited	maker	CDS	201178	201888	.	-	0	ID=CLUMA_CG002238-RA:exon:68886-cds;Name=no_name-cds;Parent=CLUMA_CG002238-RA
superscaffold16B-PCRedited	maker	CDS	200793	201119	.	-	0	ID=CLUMA_CG002238-RA:exon:68887-cds;Name=no_name-cds;Parent=CLUMA_CG002238-RA
superscaffold16B-PCRedited	maker	gene	202658	204552	.	-	.	ID=CLUMA_CG002242;Name=(nr)_putative_hypothetical_protein_AaeL_AAEL002950_[Aedes_aegypti]
superscaffold16B-PCRedited	maker	mRNA	202658	204552	.	-	.	ID=CLUMA_CG002242-RA;Name=CLUMA_CG002242-RA;Parent=CLUMA_CG002242;_AED=0.02;_QI=315|1|1|1|1|1|3|388|226;_eAED=0.02
superscaffold16B-PCRedited	maker	exon	203922	204552	.	-	.	ID=CLUMA_CG002242-RA:exon:68901;Name=no_name;Parent=CLUMA_CG002242-RA
superscaffold16B-PCRedited	maker	exon	203302	203477	.	-	.	ID=CLUMA_CG002242-RA:exon:68902;Name=no_name;Parent=CLUMA_CG002242-RA
superscaffold16B-PCRedited	maker	exon	202658	203234	.	-	.	ID=CLUMA_CG002242-RA:exon:68903;Name=no_name;Parent=CLUMA_CG002242-RA
superscaffold16B-PCRedited	maker	CDS	203922	204237	.	-	0	ID=CLUMA_CG002242-RA:exon:68901-cds;Name=no_name-cds;Parent=CLUMA_CG002242-RA
superscaffold16B-PCRedited	maker	CDS	203302	203477	.	-	1	ID=CLUMA_CG002242-RA:exon:68902-cds;Name=no_name-cds;Parent=CLUMA_CG002242-RA
superscaffold16B-PCRedited	maker	CDS	203046	203234	.	-	0	ID=CLUMA_CG002242-RA:exon:68903-cds;Name=no_name-cds;Parent=CLUMA_CG002242-RA
superscaffold16B-PCRedited	maker	gene	206694	207303	.	-	.	ID=CLUMA_CG002271;Name=CLUMA_CG002271
superscaffold16B-PCRedited	maker	mRNA	206694	207303	.	-	.	ID=CLUMA_CG002271-RA;Name=CLUMA_CG002271-RA;Parent=CLUMA_CG002271;_AED=0.00;_QI=187|1|1|1|0|0|2|225|44;_eAED=0.00
superscaffold16B-PCRedited	maker	exon	207181	207303	.	-	.	ID=CLUMA_CG002271-RA:exon:69054;Name=no_name;Parent=CLUMA_CG002271-RA
superscaffold16B-PCRedited	maker	exon	206694	207117	.	-	.	ID=CLUMA_CG002271-RA:exon:69055;Name=no_name;Parent=CLUMA_CG002271-RA
superscaffold16B-PCRedited	maker	CDS	206919	207053	.	-	0	ID=CLUMA_CG002271-RA:exon:69055-cds;Name=no_name-cds;Parent=CLUMA_CG002271-RA
superscaffold16B-PCRedited	maker	gene	209876	210814	.	-	.	ID=CLUMA_CG002246;Name=(sp)_putative_Fork_head_domain-containing_protein_FD4
superscaffold16B-PCRedited	maker	mRNA	209876	210814	.	-	.	ID=CLUMA_CG002246-RA;Name=CLUMA_CG002246-RA;Parent=CLUMA_CG002246;_AED=0.05;_QI=0|-1|0|1|-1|1|1|0|312;_eAED=0.05
superscaffold16B-PCRedited	maker	exon	209876	210814	.	-	.	ID=CLUMA_CG002246-RA:exon:68915;Name=no_name;Parent=CLUMA_CG002246-RA
superscaffold16B-PCRedited	maker	CDS	209876	210814	.	-	0	ID=CLUMA_CG002246-RA:exon:68915-cds;Name=no_name-cds;Parent=CLUMA_CG002246-RA
superscaffold16B-PCRedited	maker	gene	213187	213555	.	-	.	ID=CLUMA_CG002314;Name=CLUMA_CG002314
superscaffold16B-PCRedited	maker	mRNA	213187	213555	.	-	.	ID=CLUMA_CG002314-RA;Name=CLUMA_CG002314-RA;Parent=CLUMA_CG002314;_AED=0.63;_QI=0|0|0|0.5|1|1|2|0|97;_eAED=1.00
superscaffold16B-PCRedited	maker	exon	213400	213555	.	-	.	ID=CLUMA_CG002314-RA:exon:69175;Name=no_name;Parent=CLUMA_CG002314-RA
superscaffold16B-PCRedited	maker	exon	213187	213324	.	-	.	ID=CLUMA_CG002314-RA:exon:69174;Name=no_name;Parent=CLUMA_CG002314-RA
superscaffold16B-PCRedited	maker	CDS	213400	213555	.	-	0	ID=CLUMA_CG002314-RA:exon:69175-cds;Name=no_name-cds;Parent=CLUMA_CG002314-RA
superscaffold16B-PCRedited	maker	CDS	213187	213324	.	-	0	ID=CLUMA_CG002314-RA:exon:69174-cds;Name=no_name-cds;Parent=CLUMA_CG002314-RA
superscaffold16B-PCRedited	maker	gene	231088	234075	.	+	.	ID=CLUMA_CG002210;Name=(sp)_similar_to_Fork_head_domain-containing_protein_FD4
superscaffold16B-PCRedited	maker	mRNA	231088	234075	.	+	.	ID=CLUMA_CG002210-RA;Name=CLUMA_CG002210-RA;Parent=CLUMA_CG002210;_AED=0.02;_QI=361|1|1|1|1|1|2|609|336;_eAED=0.02
superscaffold16B-PCRedited	maker	exon	231088	231567	.	+	.	ID=CLUMA_CG002210-RA:exon:68763;Name=no_name;Parent=CLUMA_CG002210-RA
superscaffold16B-PCRedited	maker	exon	232575	234075	.	+	.	ID=CLUMA_CG002210-RA:exon:68764;Name=no_name;Parent=CLUMA_CG002210-RA
superscaffold16B-PCRedited	maker	CDS	231449	231567	.	+	0	ID=CLUMA_CG002210-RA:exon:68763-cds;Name=no_name-cds;Parent=CLUMA_CG002210-RA
superscaffold16B-PCRedited	maker	CDS	232575	233466	.	+	2	ID=CLUMA_CG002210-RA:exon:68764-cds;Name=no_name-cds;Parent=CLUMA_CG002210-RA
superscaffold16B-PCRedited	maker	gene	250840	251901	.	-	.	ID=CLUMA_CG002316;Name=CLUMA_CG002316
superscaffold16B-PCRedited	maker	mRNA	250840	251901	.	-	.	ID=CLUMA_CG002316-RA;Name=CLUMA_CG002316-RA;Parent=CLUMA_CG002316;_AED=1.00;_QI=0|-1|0|0|-1|1|1|0|353;_eAED=1.00
superscaffold16B-PCRedited	maker	exon	250840	251901	.	-	.	ID=CLUMA_CG002316-RA:exon:69180;Name=no_name;Parent=CLUMA_CG002316-RA
superscaffold16B-PCRedited	maker	CDS	250840	251901	.	-	0	ID=CLUMA_CG002316-RA:exon:69180-cds;Name=no_name-cds;Parent=CLUMA_CG002316-RA
superscaffold16B-PCRedited	maker	gene	251992	278526	.	-	.	ID=CLUMA_CG002264;Name=(nr)_putative_conserved_hypothetical_protein_[Culex_quinquefasciatus]
superscaffold16B-PCRedited	maker	mRNA	251992	255829	.	-	.	ID=CLUMA_CG002264-RA;Name=CLUMA_CG002264-RA;Parent=CLUMA_CG002264;_AED=0.42;_QI=719|1|1|1|1|1|2|1000|128;_eAED=0.42
superscaffold16B-PCRedited	maker	exon	254880	255829	.	-	.	ID=CLUMA_CG002264-RA:exon:69021;Name=no_name;Parent=CLUMA_CG002264-RA
superscaffold16B-PCRedited	maker	exon	251992	253147	.	-	.	ID=CLUMA_CG002264-RA:exon:69022;Name=no_name;Parent=CLUMA_CG002264-RA
superscaffold16B-PCRedited	maker	CDS	254880	255110	.	-	0	ID=CLUMA_CG002264-RA:exon:69021-cds;Name=no_name-cds;Parent=CLUMA_CG002264-RA
superscaffold16B-PCRedited	maker	CDS	252992	253147	.	-	0	ID=CLUMA_CG002264-RA:exon:69022-cds;Name=no_name-cds;Parent=CLUMA_CG002264-RA
superscaffold16B-PCRedited	.	mRNA	251996	278526	.	-	.	ID=CLUMA_CG002264-RB;Name=CLUMA_CG002264-RB;Parent=CLUMA_CG002264;date=Sat Oct 24 20:04:33 CEST 2015
superscaffold16B-PCRedited	.	exon	278350	278526	.	-	.	ID=CLUMA_CG002264:278526-278350;Name=maker-superscaffold16B-PCRedited-exonerate_est2genome-gene-0.47-mRNA-1;Parent=CLUMA_CG002264-RB
superscaffold16B-PCRedited	.	exon	276644	277017	.	-	.	ID=CLUMA_CG002264:277017-276644;Name=maker-superscaffold16B-PCRedited-exonerate_est2genome-gene-0.47-mRNA-1;Parent=CLUMA_CG002264-RB
superscaffold16B-PCRedited	.	exon	266692	266751	.	-	.	ID=CLUMA_CG002264:266751-266692;Name=maker-superscaffold16B-PCRedited-exonerate_est2genome-gene-0.47-mRNA-1;Parent=CLUMA_CG002264-RB
superscaffold16B-PCRedited	.	exon	266328	266491	.	-	.	ID=CLUMA_CG002264:266491-266328;Name=maker-superscaffold16B-PCRedited-exonerate_est2genome-gene-0.47-mRNA-1;Parent=CLUMA_CG002264-RB
superscaffold16B-PCRedited	.	exon	264238	264331	.	-	.	ID=CLUMA_CG002264:264331-264238;Name=maker-superscaffold16B-PCRedited-exonerate_est2genome-gene-0.47-mRNA-1;Parent=CLUMA_CG002264-RB
superscaffold16B-PCRedited	.	exon	254880	255060	.	-	.	ID=CLUMA_CG002264:255060-254880;Name=maker-superscaffold16B-PCRedited-exonerate_est2genome-gene-0.47-mRNA-1;Parent=CLUMA_CG002264-RB
superscaffold16B-PCRedited	.	exon	251996	253147	.	-	.	ID=CLUMA_CG002264:253147-251996;Name=maker-superscaffold16B-PCRedited-exonerate_est2genome-gene-0.47-mRNA-1;Parent=CLUMA_CG002264-RB
superscaffold16B-PCRedited	.	CDS	264238	264284	.	-	0	ID=CLUMA_CG002264:264331-264238-cds;Name=maker-superscaffold16B-PCRedited-exonerate_est2genome-gene-0.47-mRNA-1-cds;Parent=CLUMA_CG002264-RB
superscaffold16B-PCRedited	.	CDS	254880	255060	.	-	2	ID=CLUMA_CG002264:255060-254880-cds;Name=maker-superscaffold16B-PCRedited-exonerate_est2genome-gene-0.47-mRNA-1-cds;Parent=CLUMA_CG002264-RB
superscaffold16B-PCRedited	.	CDS	252992	253147	.	-	0	ID=CLUMA_CG002264:253147-251996-cds;Name=maker-superscaffold16B-PCRedited-exonerate_est2genome-gene-0.47-mRNA-1-cds;Parent=CLUMA_CG002264-RB
superscaffold16B-PCRedited	.	mRNA	251996	278526	.	-	.	ID=CLUMA_CG002264-RC;Name=CLUMA_CG002264-RC;Parent=CLUMA_CG002264;date=Sat Oct 24 20:03:54 CEST 2015
superscaffold16B-PCRedited	.	exon	278350	278526	.	-	.	ID=CLUMA_CG002264:278526-278350-2;Name=no_name;Parent=CLUMA_CG002264-RC
superscaffold16B-PCRedited	.	exon	276644	277017	.	-	.	ID=CLUMA_CG002264:277017-276644-2;Name=no_name;Parent=CLUMA_CG002264-RC
superscaffold16B-PCRedited	.	exon	266692	266751	.	-	.	ID=CLUMA_CG002264:266751-266692-2;Name=no_name;Parent=CLUMA_CG002264-RC
superscaffold16B-PCRedited	.	exon	266328	266357	.	-	.	ID=CLUMA_CG002264:266357-266328;Name=no_name;Parent=CLUMA_CG002264-RC
superscaffold16B-PCRedited	.	exon	264238	264331	.	-	.	ID=CLUMA_CG002264:264331-264238-2;Name=no_name;Parent=CLUMA_CG002264-RC
superscaffold16B-PCRedited	.	exon	254880	255060	.	-	.	ID=CLUMA_CG002264:255060-254880-2;Name=no_name;Parent=CLUMA_CG002264-RC
superscaffold16B-PCRedited	.	exon	251996	253147	.	-	.	ID=CLUMA_CG002264:253147-251996-2;Name=no_name;Parent=CLUMA_CG002264-RC
superscaffold16B-PCRedited	.	CDS	276644	276668	.	-	0	ID=CLUMA_CG002264:277017-276644-2-cds;Name=no_name-cds;Parent=CLUMA_CG002264-RC
superscaffold16B-PCRedited	.	CDS	266692	266751	.	-	1	ID=CLUMA_CG002264:266751-266692-2-cds;Name=no_name-cds;Parent=CLUMA_CG002264-RC
superscaffold16B-PCRedited	.	CDS	266328	266357	.	-	1	ID=CLUMA_CG002264:266357-266328-cds;Name=no_name-cds;Parent=CLUMA_CG002264-RC
superscaffold16B-PCRedited	.	CDS	264238	264331	.	-	1	ID=CLUMA_CG002264:264331-264238-2-cds;Name=no_name-cds;Parent=CLUMA_CG002264-RC
superscaffold16B-PCRedited	.	CDS	254880	255060	.	-	2	ID=CLUMA_CG002264:255060-254880-2-cds;Name=no_name-cds;Parent=CLUMA_CG002264-RC
superscaffold16B-PCRedited	.	CDS	252992	253147	.	-	0	ID=CLUMA_CG002264:253147-251996-2-cds;Name=no_name-cds;Parent=CLUMA_CG002264-RC
superscaffold16B-PCRedited	maker	gene	259032	259891	.	+	.	ID=CLUMA_CG002276;Name=CLUMA_CG002276
superscaffold16B-PCRedited	maker	mRNA	259032	259891	.	+	.	ID=CLUMA_CG002276-RA;Name=CLUMA_CG002276-RA;Parent=CLUMA_CG002276;_AED=0.64;_QI=0|0|0|1|1|1|2|0|138;_eAED=1.00
superscaffold16B-PCRedited	maker	exon	259032	259076	.	+	.	ID=CLUMA_CG002276-RA:exon:69065;Name=no_name;Parent=CLUMA_CG002276-RA
superscaffold16B-PCRedited	maker	exon	259520	259891	.	+	.	ID=CLUMA_CG002276-RA:exon:69066;Name=no_name;Parent=CLUMA_CG002276-RA
superscaffold16B-PCRedited	maker	CDS	259032	259076	.	+	0	ID=CLUMA_CG002276-RA:exon:69065-cds;Name=no_name-cds;Parent=CLUMA_CG002276-RA
superscaffold16B-PCRedited	maker	CDS	259520	259891	.	+	0	ID=CLUMA_CG002276-RA:exon:69066-cds;Name=no_name-cds;Parent=CLUMA_CG002276-RA
superscaffold16B-PCRedited	maker	gene	261369	262401	.	+	.	ID=CLUMA_CG002274;Name=CLUMA_CG002274
superscaffold16B-PCRedited	maker	mRNA	261369	262401	.	+	.	ID=CLUMA_CG002274-RA;Name=CLUMA_CG002274-RA;Parent=CLUMA_CG002274;_AED=0.50;_QI=0|0|0|0.5|1|1|2|0|80;_eAED=1.00
superscaffold16B-PCRedited	maker	exon	261369	261442	.	+	.	ID=CLUMA_CG002274-RA:exon:69062;Name=no_name;Parent=CLUMA_CG002274-RA
superscaffold16B-PCRedited	maker	exon	262233	262401	.	+	.	ID=CLUMA_CG002274-RA:exon:69063;Name=no_name;Parent=CLUMA_CG002274-RA
superscaffold16B-PCRedited	maker	CDS	261369	261442	.	+	0	ID=CLUMA_CG002274-RA:exon:69062-cds;Name=no_name-cds;Parent=CLUMA_CG002274-RA
superscaffold16B-PCRedited	maker	CDS	262233	262401	.	+	2	ID=CLUMA_CG002274-RA:exon:69063-cds;Name=no_name-cds;Parent=CLUMA_CG002274-RA
superscaffold16B-PCRedited	maker	gene	265346	265827	.	+	.	ID=CLUMA_CG002277;Name=CLUMA_CG002277
superscaffold16B-PCRedited	maker	mRNA	265346	265827	.	+	.	ID=CLUMA_CG002277-RA;Name=CLUMA_CG002277-RA;Parent=CLUMA_CG002277;_AED=0.64;_QI=0|0|0|0.33|1|1|3|0|88;_eAED=1.00
superscaffold16B-PCRedited	maker	exon	265346	265383	.	+	.	ID=CLUMA_CG002277-RA:exon:69067;Name=no_name;Parent=CLUMA_CG002277-RA
superscaffold16B-PCRedited	maker	exon	265421	265543	.	+	.	ID=CLUMA_CG002277-RA:exon:69068;Name=no_name;Parent=CLUMA_CG002277-RA
superscaffold16B-PCRedited	maker	exon	265722	265827	.	+	.	ID=CLUMA_CG002277-RA:exon:69069;Name=no_name;Parent=CLUMA_CG002277-RA
superscaffold16B-PCRedited	maker	CDS	265346	265383	.	+	0	ID=CLUMA_CG002277-RA:exon:69067-cds;Name=no_name-cds;Parent=CLUMA_CG002277-RA
superscaffold16B-PCRedited	maker	CDS	265421	265543	.	+	2	ID=CLUMA_CG002277-RA:exon:69068-cds;Name=no_name-cds;Parent=CLUMA_CG002277-RA
superscaffold16B-PCRedited	maker	CDS	265722	265827	.	+	2	ID=CLUMA_CG002277-RA:exon:69069-cds;Name=no_name-cds;Parent=CLUMA_CG002277-RA
superscaffold16B-PCRedited	maker	gene	284657	287430	.	+	.	ID=CLUMA_CG002223;Name=(sp)_putative_LMBR1_domain-containing_protein_2_homolog
superscaffold16B-PCRedited	maker	mRNA	284657	287430	.	+	.	ID=CLUMA_CG002223-RA;Name=CLUMA_CG002223-RA;Parent=CLUMA_CG002223;_AED=0.18;_QI=481|0.6|0.5|0.83|0.6|0.5|6|42|1204;_eAED=0.18;date=Sat Oct 24 19:14:39 CEST 2015
superscaffold16B-PCRedited	maker	exon	284657	285305	.	+	.	ID=CLUMA_CG002223-RA:exon:68839;Name=no_name;Parent=CLUMA_CG002223-RA
superscaffold16B-PCRedited	maker	exon	285372	285765	.	+	.	ID=CLUMA_CG002223-RA:exon:68840;Name=no_name;Parent=CLUMA_CG002223-RA
superscaffold16B-PCRedited	maker	exon	285824	287430	.	+	.	ID=CLUMA_CG002223:285824-287430;Name=no_name;Parent=CLUMA_CG002223-RA
superscaffold16B-PCRedited	maker	CDS	285138	285305	.	+	0	ID=CLUMA_CG002223-RA:exon:68839-cds;Name=no_name-cds;Parent=CLUMA_CG002223-RA
superscaffold16B-PCRedited	maker	CDS	285372	285765	.	+	0	ID=CLUMA_CG002223-RA:exon:68840-cds;Name=no_name-cds;Parent=CLUMA_CG002223-RA
superscaffold16B-PCRedited	maker	CDS	285824	287220	.	+	1	ID=CLUMA_CG002223:285824-287430-cds;Name=no_name-cds;Parent=CLUMA_CG002223-RA
superscaffold16B-PCRedited	.	gene	287807	289666	.	+	.	ID=CLUMA_CG022661;Name=CLUMA_CG022661
superscaffold16B-PCRedited	.	mRNA	287807	289666	.	+	.	ID=CLUMA_CG022661-RA;Name=CLUMA_CG022661-RA;Parent=CLUMA_CG022661;date=Sat Oct 24 19:14:45 CEST 2015
superscaffold16B-PCRedited	.	exon	287807	287860	.	+	.	ID=CLUMA_CG022661-RA:exon:287807-287860;Name=LIII-frFM-HiSeq_198153_c0_seq1_1795_1_0-1794;Parent=CLUMA_CG022661-RA
superscaffold16B-PCRedited	.	exon	287929	289666	.	+	.	ID=CLUMA_CG022661-RA:exon:287929-289666;Name=LIII-frFM-HiSeq_198153_c0_seq1_1795_1_0-1794;Parent=CLUMA_CG022661-RA
superscaffold16B-PCRedited	.	CDS	287850	287860	.	+	0	ID=CLUMA_CG022661-RA:exon:287807-287860-cds;Name=LIII-frFM-HiSeq_198153_c0_seq1_1795_1_0-1794-cds;Parent=CLUMA_CG022661-RA
superscaffold16B-PCRedited	.	CDS	287929	289624	.	+	2	ID=CLUMA_CG022661-RA:exon:287929-289666-cds;Name=LIII-frFM-HiSeq_198153_c0_seq1_1795_1_0-1794-cds;Parent=CLUMA_CG022661-RA
superscaffold16B-PCRedited	maker	gene	291802	297654	.	-	.	ID=CLUMA_CG002261;Name=(sp)_putative_Synaptotagmin-16
superscaffold16B-PCRedited	maker	mRNA	291802	297654	.	-	.	ID=CLUMA_CG002261-RA;Name=CLUMA_CG002261-RA;Parent=CLUMA_CG002261;_AED=0.28;_QI=133|0.87|0.88|1|0.75|0.88|9|0|635;_eAED=0.33;date=Sat Oct 24 20:09:48 CEST 2015
superscaffold16B-PCRedited	maker	exon	297491	297654	.	-	.	ID=CLUMA_CG002261-RA:exon:69008;Name=no_name;Parent=CLUMA_CG002261-RA
superscaffold16B-PCRedited	maker	exon	296672	296833	.	-	.	ID=CLUMA_CG002261-RA:exon:69009;Name=no_name;Parent=CLUMA_CG002261-RA
superscaffold16B-PCRedited	maker	exon	293866	294267	.	-	.	ID=CLUMA_CG002261-RA:exon:69010;Name=no_name;Parent=CLUMA_CG002261-RA
superscaffold16B-PCRedited	maker	exon	293644	293801	.	-	.	ID=CLUMA_CG002261-RA:exon:69011;Name=no_name;Parent=CLUMA_CG002261-RA
superscaffold16B-PCRedited	maker	exon	293267	293577	.	-	.	ID=CLUMA_CG002261-RA:exon:69012;Name=no_name;Parent=CLUMA_CG002261-RA
superscaffold16B-PCRedited	maker	exon	293010	293193	.	-	.	ID=CLUMA_CG002261-RA:exon:69013;Name=no_name;Parent=CLUMA_CG002261-RA
superscaffold16B-PCRedited	maker	exon	292642	292947	.	-	.	ID=CLUMA_CG002261-RA:exon:69014;Name=no_name;Parent=CLUMA_CG002261-RA
superscaffold16B-PCRedited	maker	exon	292365	292577	.	-	.	ID=CLUMA_CG002261-RA:exon:69015;Name=no_name;Parent=CLUMA_CG002261-RA
superscaffold16B-PCRedited	maker	exon	291802	292306	.	-	.	ID=CLUMA_CG002261:292306-291802;Name=no_name;Parent=CLUMA_CG002261-RA
superscaffold16B-PCRedited	maker	CDS	297491	297521	.	-	0	ID=CLUMA_CG002261-RA:exon:69008-cds;Name=no_name-cds;Parent=CLUMA_CG002261-RA
superscaffold16B-PCRedited	maker	CDS	296672	296833	.	-	1	ID=CLUMA_CG002261-RA:exon:69009-cds;Name=no_name-cds;Parent=CLUMA_CG002261-RA
superscaffold16B-PCRedited	maker	CDS	293866	294267	.	-	1	ID=CLUMA_CG002261-RA:exon:69010-cds;Name=no_name-cds;Parent=CLUMA_CG002261-RA
superscaffold16B-PCRedited	maker	CDS	293644	293801	.	-	1	ID=CLUMA_CG002261-RA:exon:69011-cds;Name=no_name-cds;Parent=CLUMA_CG002261-RA
superscaffold16B-PCRedited	maker	CDS	293267	293577	.	-	0	ID=CLUMA_CG002261-RA:exon:69012-cds;Name=no_name-cds;Parent=CLUMA_CG002261-RA
superscaffold16B-PCRedited	maker	CDS	293010	293193	.	-	2	ID=CLUMA_CG002261-RA:exon:69013-cds;Name=no_name-cds;Parent=CLUMA_CG002261-RA
superscaffold16B-PCRedited	maker	CDS	292642	292947	.	-	0	ID=CLUMA_CG002261-RA:exon:69014-cds;Name=no_name-cds;Parent=CLUMA_CG002261-RA
superscaffold16B-PCRedited	maker	CDS	292365	292577	.	-	0	ID=CLUMA_CG002261-RA:exon:69015-cds;Name=no_name-cds;Parent=CLUMA_CG002261-RA
superscaffold16B-PCRedited	maker	CDS	292298	292306	.	-	0	ID=CLUMA_CG002261:292306-291802-cds;Name=no_name-cds;Parent=CLUMA_CG002261-RA
superscaffold16B-PCRedited	maker	gene	298024	299798	.	+	.	ID=CLUMA_CG002198;Name=(sp)_putative_UBX_domain-containing_protein_7
superscaffold16B-PCRedited	maker	mRNA	298024	299798	.	+	.	ID=CLUMA_CG002198-RA;Name=CLUMA_CG002198-RA;Parent=CLUMA_CG002198;_AED=0.00;_QI=147|1|1|1|1|1|3|185|443;_eAED=0.00
superscaffold16B-PCRedited	maker	exon	298024	298962	.	+	.	ID=CLUMA_CG002198-RA:exon:68721;Name=no_name;Parent=CLUMA_CG002198-RA
superscaffold16B-PCRedited	maker	exon	299016	299406	.	+	.	ID=CLUMA_CG002198-RA:exon:68722;Name=no_name;Parent=CLUMA_CG002198-RA
superscaffold16B-PCRedited	maker	exon	299465	299798	.	+	.	ID=CLUMA_CG002198-RA:exon:68723;Name=no_name;Parent=CLUMA_CG002198-RA
superscaffold16B-PCRedited	maker	CDS	298171	298962	.	+	0	ID=CLUMA_CG002198-RA:exon:68721-cds;Name=no_name-cds;Parent=CLUMA_CG002198-RA
superscaffold16B-PCRedited	maker	CDS	299016	299406	.	+	0	ID=CLUMA_CG002198-RA:exon:68722-cds;Name=no_name-cds;Parent=CLUMA_CG002198-RA
superscaffold16B-PCRedited	maker	CDS	299465	299613	.	+	1	ID=CLUMA_CG002198-RA:exon:68723-cds;Name=no_name-cds;Parent=CLUMA_CG002198-RA
superscaffold16B-PCRedited	maker	gene	299609	301329	.	-	.	ID=CLUMA_CG002258;Name=(sp)_putative_46_kDa_FK506-binding_nuclear_protein
superscaffold16B-PCRedited	maker	mRNA	299609	301329	.	-	.	ID=CLUMA_CG002258-RA;Name=CLUMA_CG002258-RA;Parent=CLUMA_CG002258;_AED=0.16;_QI=40|0.75|0.8|1|0.75|0.6|5|209|630;_eAED=0.16;date=Sat Oct 24 19:34:14 CEST 2015
superscaffold16B-PCRedited	maker	exon	301151	301329	.	-	.	ID=CLUMA_CG002258:301329-301151;Name=no_name;Parent=CLUMA_CG002258-RA
superscaffold16B-PCRedited	maker	exon	300589	300922	.	-	.	ID=CLUMA_CG002258-RA:exon:68994;Name=no_name;Parent=CLUMA_CG002258-RA
superscaffold16B-PCRedited	maker	exon	299609	300523	.	-	.	ID=CLUMA_CG002258-RA:exon:68995;Name=no_name;Parent=CLUMA_CG002258-RA
superscaffold16B-PCRedited	maker	CDS	301151	301160	.	-	0	ID=CLUMA_CG002258:301329-301151-cds;Name=no_name-cds;Parent=CLUMA_CG002258-RA
superscaffold16B-PCRedited	maker	CDS	300589	300922	.	-	1	ID=CLUMA_CG002258-RA:exon:68994-cds;Name=no_name-cds;Parent=CLUMA_CG002258-RA
superscaffold16B-PCRedited	maker	CDS	299818	300523	.	-	2	ID=CLUMA_CG002258-RA:exon:68995-cds;Name=no_name-cds;Parent=CLUMA_CG002258-RA
superscaffold16B-PCRedited	.	gene	302229	303309	.	-	.	ID=CLUMA_CG022667;Name=CLUMA_CG022667
superscaffold16B-PCRedited	.	mRNA	302229	303309	.	-	.	ID=CLUMA_CG022667-RA;Name=CLUMA_CG022667-RA;Parent=CLUMA_CG022667;date=Sat Oct 24 19:34:34 CEST 2015
superscaffold16B-PCRedited	.	exon	303116	303309	.	-	.	ID=CLUMA_CG022667-RA:exon:303309-303116;Name=maker-superscaffold16B-PCRedited-exonerate_est2genome-gene-0.49-mRNA-1;Parent=CLUMA_CG022667-RA
superscaffold16B-PCRedited	.	exon	302911	303057	.	-	.	ID=CLUMA_CG022667-RA:exon:303057-302911;Name=maker-superscaffold16B-PCRedited-exonerate_est2genome-gene-0.49-mRNA-1;Parent=CLUMA_CG022667-RA
superscaffold16B-PCRedited	.	exon	302229	302852	.	-	.	ID=CLUMA_CG022667-RA:exon:302852-302229;Name=maker-superscaffold16B-PCRedited-exonerate_est2genome-gene-0.49-mRNA-1;Parent=CLUMA_CG022667-RA
superscaffold16B-PCRedited	.	CDS	303116	303269	.	-	0	ID=CLUMA_CG022667-RA:exon:303309-303116-cds;Name=maker-superscaffold16B-PCRedited-exonerate_est2genome-gene-0.49-mRNA-1-cds;Parent=CLUMA_CG022667-RA
superscaffold16B-PCRedited	.	CDS	302911	303057	.	-	1	ID=CLUMA_CG022667-RA:exon:303057-302911-cds;Name=maker-superscaffold16B-PCRedited-exonerate_est2genome-gene-0.49-mRNA-1-cds;Parent=CLUMA_CG022667-RA
superscaffold16B-PCRedited	.	CDS	302269	302852	.	-	1	ID=CLUMA_CG022667-RA:exon:302852-302229-cds;Name=maker-superscaffold16B-PCRedited-exonerate_est2genome-gene-0.49-mRNA-1-cds;Parent=CLUMA_CG022667-RA
superscaffold16B-PCRedited	maker	gene	303753	304172	.	+	.	ID=CLUMA_CG002225;Name=CLUMA_CG002225
superscaffold16B-PCRedited	maker	mRNA	303753	304172	.	+	.	ID=CLUMA_CG002225-RA;Name=CLUMA_CG002225-RA;Parent=CLUMA_CG002225;_AED=0.26;_QI=0|0|0.5|1|0|0|2|55|67;_eAED=0.31;date=Sat Oct 24 19:38:20 CEST 2015
superscaffold16B-PCRedited	maker	exon	303753	303911	.	+	.	ID=CLUMA_CG002225:303753-303911;Name=no_name;Parent=CLUMA_CG002225-RA
superscaffold16B-PCRedited	maker	exon	303963	304172	.	+	.	ID=CLUMA_CG002225-RA:exon:68849;Name=no_name;Parent=CLUMA_CG002225-RA
superscaffold16B-PCRedited	maker	CDS	303866	303911	.	+	0	ID=CLUMA_CG002225:303753-303911-cds;Name=no_name-cds;Parent=CLUMA_CG002225-RA
superscaffold16B-PCRedited	maker	CDS	303963	304117	.	+	1	ID=CLUMA_CG002225-RA:exon:68849-cds;Name=no_name-cds;Parent=CLUMA_CG002225-RA
superscaffold16B-PCRedited	maker	gene	304731	305070	.	+	.	ID=CLUMA_CG002235;Name=CLUMA_CG002235
superscaffold16B-PCRedited	maker	mRNA	304731	305070	.	+	.	ID=CLUMA_CG002235-RA;Name=CLUMA_CG002235-RA;Parent=CLUMA_CG002235;_AED=0.00;_QI=23|1|1|1|0|0|2|58|67;_eAED=0.00
superscaffold16B-PCRedited	maker	exon	304731	304799	.	+	.	ID=CLUMA_CG002235-RA:exon:68879;Name=no_name;Parent=CLUMA_CG002235-RA
superscaffold16B-PCRedited	maker	exon	304855	305070	.	+	.	ID=CLUMA_CG002235-RA:exon:68878;Name=no_name;Parent=CLUMA_CG002235-RA
superscaffold16B-PCRedited	maker	CDS	304754	304799	.	+	0	ID=CLUMA_CG002235-RA:exon:68879-cds;Name=no_name-cds;Parent=CLUMA_CG002235-RA
superscaffold16B-PCRedited	maker	CDS	304855	305012	.	+	1	ID=CLUMA_CG002235-RA:exon:68878-cds;Name=no_name-cds;Parent=CLUMA_CG002235-RA
superscaffold16B-PCRedited	maker	gene	305457	307285	.	-	.	ID=CLUMA_CG002239;Name=(sp)_putative_26S_proteasome_non-ATPase_regulatory_subunit_11
superscaffold16B-PCRedited	maker	mRNA	305457	307285	.	-	.	ID=CLUMA_CG002239-RA;Name=CLUMA_CG002239-RA;Parent=CLUMA_CG002239;_AED=0.02;_QI=112|1|1|1|1|1|3|318|421;_eAED=0.02
superscaffold16B-PCRedited	maker	exon	306622	307285	.	-	.	ID=CLUMA_CG002239-RA:exon:68888;Name=no_name;Parent=CLUMA_CG002239-RA
superscaffold16B-PCRedited	maker	exon	306276	306545	.	-	.	ID=CLUMA_CG002239-RA:exon:68889;Name=no_name;Parent=CLUMA_CG002239-RA
superscaffold16B-PCRedited	maker	exon	305457	306218	.	-	.	ID=CLUMA_CG002239-RA:exon:68890;Name=no_name;Parent=CLUMA_CG002239-RA
superscaffold16B-PCRedited	maker	CDS	306622	307173	.	-	0	ID=CLUMA_CG002239-RA:exon:68888-cds;Name=no_name-cds;Parent=CLUMA_CG002239-RA
superscaffold16B-PCRedited	maker	CDS	306276	306545	.	-	0	ID=CLUMA_CG002239-RA:exon:68889-cds;Name=no_name-cds;Parent=CLUMA_CG002239-RA
superscaffold16B-PCRedited	maker	CDS	305775	306218	.	-	0	ID=CLUMA_CG002239-RA:exon:68890-cds;Name=no_name-cds;Parent=CLUMA_CG002239-RA
superscaffold16B-PCRedited	maker	gene	307323	307951	.	+	.	ID=CLUMA_CG002203;Name=(sp)_putative_U6_snRNA-associated_Sm-like_protein_LSm8
superscaffold16B-PCRedited	maker	mRNA	307323	307951	.	+	.	ID=CLUMA_CG002203-RA;Name=CLUMA_CG002203-RA;Parent=CLUMA_CG002203;_AED=0.01;_QI=91|1|1|1|1|1|2|887|96;_eAED=0.01;date=Sat Oct 24 20:10:38 CEST 2015
superscaffold16B-PCRedited	maker	exon	307323	307498	.	+	.	ID=CLUMA_CG002203-RA:exon:68739;Name=no_name;Parent=CLUMA_CG002203-RA
superscaffold16B-PCRedited	maker	exon	307554	307951	.	+	.	ID=CLUMA_CG002203:307554-307951;Name=no_name;Parent=CLUMA_CG002203-RA
superscaffold16B-PCRedited	maker	CDS	307414	307498	.	+	0	ID=CLUMA_CG002203-RA:exon:68739-cds;Name=no_name-cds;Parent=CLUMA_CG002203-RA
superscaffold16B-PCRedited	maker	CDS	307554	307759	.	+	1	ID=CLUMA_CG002203:307554-307951-cds;Name=no_name-cds;Parent=CLUMA_CG002203-RA
superscaffold16B-PCRedited	maker	gene	307909	309395	.	-	.	ID=CLUMA_CG002311;Name=(sp)_similar_to_TNF_receptor-associated_factor_6
superscaffold16B-PCRedited	maker	mRNA	307909	309395	.	-	.	ID=CLUMA_CG002311-RA;Name=CLUMA_CG002311-RA;Parent=CLUMA_CG002311;_AED=0.20;_QI=0|0|0|0.66|1|1|3|0|373;_eAED=0.20;date=Sat Oct 24 20:11:20 CEST 2015
superscaffold16B-PCRedited	maker	exon	309222	309395	.	-	.	ID=CLUMA_CG002311-RA:exon:69167;Name=no_name;Parent=CLUMA_CG002311-RA
superscaffold16B-PCRedited	maker	exon	309105	309160	.	-	.	ID=CLUMA_CG002311-RA:exon:69166;Name=no_name;Parent=CLUMA_CG002311-RA
superscaffold16B-PCRedited	maker	exon	307909	309044	.	-	.	ID=CLUMA_CG002311:309044-307909;Name=no_name;Parent=CLUMA_CG002311-RA
superscaffold16B-PCRedited	maker	CDS	309222	309395	.	-	0	ID=CLUMA_CG002311-RA:exon:69167-cds;Name=no_name-cds;Parent=CLUMA_CG002311-RA
superscaffold16B-PCRedited	maker	CDS	309105	309160	.	-	0	ID=CLUMA_CG002311-RA:exon:69166-cds;Name=no_name-cds;Parent=CLUMA_CG002311-RA
superscaffold16B-PCRedited	maker	CDS	308153	309044	.	-	2	ID=CLUMA_CG002311:309044-307909-cds;Name=no_name-cds;Parent=CLUMA_CG002311-RA
superscaffold16B-PCRedited	maker	gene	309586	310766	.	+	.	ID=CLUMA_CG002207;Name=(sp)_putative_Polyprenol_reductase
superscaffold16B-PCRedited	maker	mRNA	309586	310766	.	+	.	ID=CLUMA_CG002207-RA;Name=CLUMA_CG002207-RA;Parent=CLUMA_CG002207;_AED=0.03;_QI=101|1|1|1|1|1|3|45|306;_eAED=0.03
superscaffold16B-PCRedited	maker	exon	309586	310020	.	+	.	ID=CLUMA_CG002207-RA:exon:68754;Name=no_name;Parent=CLUMA_CG002207-RA
superscaffold16B-PCRedited	maker	exon	310083	310274	.	+	.	ID=CLUMA_CG002207-RA:exon:68755;Name=no_name;Parent=CLUMA_CG002207-RA
superscaffold16B-PCRedited	maker	exon	310327	310766	.	+	.	ID=CLUMA_CG002207-RA:exon:68756;Name=no_name;Parent=CLUMA_CG002207-RA
superscaffold16B-PCRedited	maker	CDS	309687	310020	.	+	0	ID=CLUMA_CG002207-RA:exon:68754-cds;Name=no_name-cds;Parent=CLUMA_CG002207-RA
superscaffold16B-PCRedited	maker	CDS	310083	310274	.	+	1	ID=CLUMA_CG002207-RA:exon:68755-cds;Name=no_name-cds;Parent=CLUMA_CG002207-RA
superscaffold16B-PCRedited	maker	CDS	310327	310721	.	+	1	ID=CLUMA_CG002207-RA:exon:68756-cds;Name=no_name-cds;Parent=CLUMA_CG002207-RA
superscaffold16B-PCRedited	maker	gene	310746	312146	.	-	.	ID=CLUMA_CG002243;Name=(sp)_putative_Magnesium_transporter_protein_1
superscaffold16B-PCRedited	maker	mRNA	310746	312146	.	-	.	ID=CLUMA_CG002243-RA;Name=CLUMA_CG002243-RA;Parent=CLUMA_CG002243;_AED=0.02;_QI=103|1|1|1|1|1|3|187|329;_eAED=0.02
superscaffold16B-PCRedited	maker	exon	311960	312146	.	-	.	ID=CLUMA_CG002243-RA:exon:68904;Name=no_name;Parent=CLUMA_CG002243-RA
superscaffold16B-PCRedited	maker	exon	311169	311895	.	-	.	ID=CLUMA_CG002243-RA:exon:68905;Name=no_name;Parent=CLUMA_CG002243-RA
superscaffold16B-PCRedited	maker	exon	310746	311111	.	-	.	ID=CLUMA_CG002243-RA:exon:68906;Name=no_name;Parent=CLUMA_CG002243-RA
superscaffold16B-PCRedited	maker	CDS	311960	312043	.	-	0	ID=CLUMA_CG002243-RA:exon:68904-cds;Name=no_name-cds;Parent=CLUMA_CG002243-RA
superscaffold16B-PCRedited	maker	CDS	311169	311895	.	-	0	ID=CLUMA_CG002243-RA:exon:68905-cds;Name=no_name-cds;Parent=CLUMA_CG002243-RA
superscaffold16B-PCRedited	maker	CDS	310933	311111	.	-	1	ID=CLUMA_CG002243-RA:exon:68906-cds;Name=no_name-cds;Parent=CLUMA_CG002243-RA
superscaffold16B-PCRedited	maker	gene	312119	316231	.	+	.	ID=CLUMA_CG002213;Name=(sp)_putative_Splicing_factor_1
superscaffold16B-PCRedited	maker	mRNA	312119	316231	.	+	.	ID=CLUMA_CG002213-RA;Name=CLUMA_CG002213-RA;Parent=CLUMA_CG002213;_AED=0.06;_QI=104|1|1|1|1|0.9|10|102|708;_eAED=0.06
superscaffold16B-PCRedited	maker	exon	312119	312317	.	+	.	ID=CLUMA_CG002213-RA:exon:68773;Name=no_name;Parent=CLUMA_CG002213-RA
superscaffold16B-PCRedited	maker	exon	312396	312500	.	+	.	ID=CLUMA_CG002213-RA:exon:68774;Name=no_name;Parent=CLUMA_CG002213-RA
superscaffold16B-PCRedited	maker	exon	312567	312937	.	+	.	ID=CLUMA_CG002213-RA:exon:68775;Name=no_name;Parent=CLUMA_CG002213-RA
superscaffold16B-PCRedited	maker	exon	312996	313199	.	+	.	ID=CLUMA_CG002213-RA:exon:68776;Name=no_name;Parent=CLUMA_CG002213-RA
superscaffold16B-PCRedited	maker	exon	314125	314200	.	+	.	ID=CLUMA_CG002213-RA:exon:68777;Name=no_name;Parent=CLUMA_CG002213-RA
superscaffold16B-PCRedited	maker	exon	314604	315238	.	+	.	ID=CLUMA_CG002213-RA:exon:68778;Name=no_name;Parent=CLUMA_CG002213-RA
superscaffold16B-PCRedited	maker	exon	315297	315600	.	+	.	ID=CLUMA_CG002213-RA:exon:68779;Name=no_name;Parent=CLUMA_CG002213-RA
superscaffold16B-PCRedited	maker	exon	315659	315709	.	+	.	ID=CLUMA_CG002213-RA:exon:68780;Name=no_name;Parent=CLUMA_CG002213-RA
superscaffold16B-PCRedited	maker	exon	315775	315852	.	+	.	ID=CLUMA_CG002213-RA:exon:68781;Name=no_name;Parent=CLUMA_CG002213-RA
superscaffold16B-PCRedited	maker	exon	315922	316231	.	+	.	ID=CLUMA_CG002213-RA:exon:68782;Name=no_name;Parent=CLUMA_CG002213-RA
superscaffold16B-PCRedited	maker	CDS	312223	312317	.	+	0	ID=CLUMA_CG002213-RA:exon:68773-cds;Name=no_name-cds;Parent=CLUMA_CG002213-RA
superscaffold16B-PCRedited	maker	CDS	312396	312500	.	+	2	ID=CLUMA_CG002213-RA:exon:68774-cds;Name=no_name-cds;Parent=CLUMA_CG002213-RA
superscaffold16B-PCRedited	maker	CDS	312567	312937	.	+	2	ID=CLUMA_CG002213-RA:exon:68775-cds;Name=no_name-cds;Parent=CLUMA_CG002213-RA
superscaffold16B-PCRedited	maker	CDS	312996	313199	.	+	1	ID=CLUMA_CG002213-RA:exon:68776-cds;Name=no_name-cds;Parent=CLUMA_CG002213-RA
superscaffold16B-PCRedited	maker	CDS	314125	314200	.	+	1	ID=CLUMA_CG002213-RA:exon:68777-cds;Name=no_name-cds;Parent=CLUMA_CG002213-RA
superscaffold16B-PCRedited	maker	CDS	314604	315238	.	+	2	ID=CLUMA_CG002213-RA:exon:68778-cds;Name=no_name-cds;Parent=CLUMA_CG002213-RA
superscaffold16B-PCRedited	maker	CDS	315297	315600	.	+	1	ID=CLUMA_CG002213-RA:exon:68779-cds;Name=no_name-cds;Parent=CLUMA_CG002213-RA
superscaffold16B-PCRedited	maker	CDS	315659	315709	.	+	2	ID=CLUMA_CG002213-RA:exon:68780-cds;Name=no_name-cds;Parent=CLUMA_CG002213-RA
superscaffold16B-PCRedited	maker	CDS	315775	315852	.	+	2	ID=CLUMA_CG002213-RA:exon:68781-cds;Name=no_name-cds;Parent=CLUMA_CG002213-RA
superscaffold16B-PCRedited	maker	CDS	315922	316129	.	+	2	ID=CLUMA_CG002213-RA:exon:68782-cds;Name=no_name-cds;Parent=CLUMA_CG002213-RA
superscaffold16B-PCRedited	maker	mRNA	312144	313393	.	+	.	ID=CLUMA_CG002213-RB;Name=CLUMA_CG002213-RB;Parent=CLUMA_CG002213;_AED=0.10;_QI=104|0.88|0.8|1|0.88|0.9|10|102|632;_eAED=0.10;date=Sun Aug 09 09:08:31 CEST 2015
superscaffold16B-PCRedited	maker	exon	312144	312317	.	+	.	ID=CLUMA_CG002213:312144-312317;Name=no_name;Parent=CLUMA_CG002213-RB
superscaffold16B-PCRedited	.	exon	312396	312500	.	+	.	ID=CLUMA_CG002213:312396-312500;Name=no_name;Parent=CLUMA_CG002213-RB
superscaffold16B-PCRedited	.	exon	312567	312937	.	+	.	ID=CLUMA_CG002213:312567-312937;Name=no_name;Parent=CLUMA_CG002213-RB
superscaffold16B-PCRedited	maker	exon	312996	313393	.	+	.	ID=CLUMA_CG002213:312996-313393;Name=no_name;Parent=CLUMA_CG002213-RB
superscaffold16B-PCRedited	maker	CDS	312223	312317	.	+	0	ID=CLUMA_CG002213:312144-312317-cds;Name=no_name-cds;Parent=CLUMA_CG002213-RB
superscaffold16B-PCRedited	.	CDS	312396	312500	.	+	2	ID=CLUMA_CG002213:312396-312500-cds;Name=no_name-cds;Parent=CLUMA_CG002213-RB
superscaffold16B-PCRedited	.	CDS	312567	312937	.	+	2	ID=CLUMA_CG002213:312567-312937-cds;Name=no_name-cds;Parent=CLUMA_CG002213-RB
superscaffold16B-PCRedited	maker	CDS	312996	313270	.	+	1	ID=CLUMA_CG002213:312996-313393-cds;Name=no_name-cds;Parent=CLUMA_CG002213-RB
superscaffold16B-PCRedited	maker	gene	316474	319098	.	-	.	ID=CLUMA_CG002252;Name=(sp)_putative_Transcriptional_repressor_protein_YY1
superscaffold16B-PCRedited	maker	mRNA	316474	319098	.	-	.	ID=CLUMA_CG002252-RA;Name=CLUMA_CG002252-RA;Parent=CLUMA_CG002252;_AED=0.14;_QI=261|1|1|1|1|1|7|880|366;_eAED=0.14
superscaffold16B-PCRedited	maker	exon	318768	319098	.	-	.	ID=CLUMA_CG002252-RA:exon:68949;Name=no_name;Parent=CLUMA_CG002252-RA
superscaffold16B-PCRedited	maker	exon	318542	318698	.	-	.	ID=CLUMA_CG002252-RA:exon:68950;Name=no_name;Parent=CLUMA_CG002252-RA
superscaffold16B-PCRedited	maker	exon	318044	318468	.	-	.	ID=CLUMA_CG002252-RA:exon:68951;Name=no_name;Parent=CLUMA_CG002252-RA
superscaffold16B-PCRedited	maker	exon	317880	317981	.	-	.	ID=CLUMA_CG002252-RA:exon:68952;Name=no_name;Parent=CLUMA_CG002252-RA
superscaffold16B-PCRedited	maker	exon	317700	317820	.	-	.	ID=CLUMA_CG002252-RA:exon:68953;Name=no_name;Parent=CLUMA_CG002252-RA
superscaffold16B-PCRedited	maker	exon	317516	317635	.	-	.	ID=CLUMA_CG002252-RA:exon:68954;Name=no_name;Parent=CLUMA_CG002252-RA
superscaffold16B-PCRedited	maker	exon	316474	317459	.	-	.	ID=CLUMA_CG002252-RA:exon:68955;Name=no_name;Parent=CLUMA_CG002252-RA
superscaffold16B-PCRedited	maker	CDS	318768	318837	.	-	0	ID=CLUMA_CG002252-RA:exon:68949-cds;Name=no_name-cds;Parent=CLUMA_CG002252-RA
superscaffold16B-PCRedited	maker	CDS	318542	318698	.	-	1	ID=CLUMA_CG002252-RA:exon:68950-cds;Name=no_name-cds;Parent=CLUMA_CG002252-RA
superscaffold16B-PCRedited	maker	CDS	318044	318468	.	-	2	ID=CLUMA_CG002252-RA:exon:68951-cds;Name=no_name-cds;Parent=CLUMA_CG002252-RA
superscaffold16B-PCRedited	maker	CDS	317880	317981	.	-	1	ID=CLUMA_CG002252-RA:exon:68952-cds;Name=no_name-cds;Parent=CLUMA_CG002252-RA
superscaffold16B-PCRedited	maker	CDS	317700	317820	.	-	1	ID=CLUMA_CG002252-RA:exon:68953-cds;Name=no_name-cds;Parent=CLUMA_CG002252-RA
superscaffold16B-PCRedited	maker	CDS	317516	317635	.	-	2	ID=CLUMA_CG002252-RA:exon:68954-cds;Name=no_name-cds;Parent=CLUMA_CG002252-RA
superscaffold16B-PCRedited	maker	CDS	317354	317459	.	-	2	ID=CLUMA_CG002252-RA:exon:68955-cds;Name=no_name-cds;Parent=CLUMA_CG002252-RA
superscaffold16B-PCRedited	maker	gene	319678	320717	.	-	.	ID=CLUMA_CG002315;Name=CLUMA_CG002315
superscaffold16B-PCRedited	maker	mRNA	319678	320717	.	-	.	ID=CLUMA_CG002315-RA;Name=CLUMA_CG002315-RA;Parent=CLUMA_CG002315;_AED=0.84;_QI=0|0|0|0.25|1|1|4|0|83;_eAED=1.00
superscaffold16B-PCRedited	maker	exon	320631	320717	.	-	.	ID=CLUMA_CG002315-RA:exon:69179;Name=no_name;Parent=CLUMA_CG002315-RA
superscaffold16B-PCRedited	maker	exon	320094	320165	.	-	.	ID=CLUMA_CG002315-RA:exon:69178;Name=no_name;Parent=CLUMA_CG002315-RA
superscaffold16B-PCRedited	maker	exon	319892	319909	.	-	.	ID=CLUMA_CG002315-RA:exon:69177;Name=no_name;Parent=CLUMA_CG002315-RA
superscaffold16B-PCRedited	maker	exon	319678	319752	.	-	.	ID=CLUMA_CG002315-RA:exon:69176;Name=no_name;Parent=CLUMA_CG002315-RA
superscaffold16B-PCRedited	maker	CDS	320631	320717	.	-	0	ID=CLUMA_CG002315-RA:exon:69179-cds;Name=no_name-cds;Parent=CLUMA_CG002315-RA
superscaffold16B-PCRedited	maker	CDS	320094	320165	.	-	0	ID=CLUMA_CG002315-RA:exon:69178-cds;Name=no_name-cds;Parent=CLUMA_CG002315-RA
superscaffold16B-PCRedited	maker	CDS	319892	319909	.	-	0	ID=CLUMA_CG002315-RA:exon:69177-cds;Name=no_name-cds;Parent=CLUMA_CG002315-RA
superscaffold16B-PCRedited	maker	CDS	319678	319752	.	-	0	ID=CLUMA_CG002315-RA:exon:69176-cds;Name=no_name-cds;Parent=CLUMA_CG002315-RA
superscaffold16B-PCRedited	maker	gene	322672	323664	.	-	.	ID=CLUMA_CG002262;Name=(nr)_putative_early_growth_response_2_[Locusta_migratoria]
superscaffold16B-PCRedited	maker	mRNA	322672	323664	.	-	.	ID=CLUMA_CG002262-RA;Name=CLUMA_CG002262-RA;Parent=CLUMA_CG002262;_AED=0.36;_QI=0|-1|0|1|-1|1|1|0|330;_eAED=0.36
superscaffold16B-PCRedited	maker	exon	322672	323664	.	-	.	ID=CLUMA_CG002262-RA:exon:69017;Name=no_name;Parent=CLUMA_CG002262-RA
superscaffold16B-PCRedited	maker	CDS	322672	323664	.	-	0	ID=CLUMA_CG002262-RA:exon:69017-cds;Name=no_name-cds;Parent=CLUMA_CG002262-RA
superscaffold16B-PCRedited	maker	gene	325167	325786	.	-	.	ID=CLUMA_CG002313;Name=CLUMA_CG002313
superscaffold16B-PCRedited	maker	mRNA	325167	325786	.	-	.	ID=CLUMA_CG002313-RA;Name=CLUMA_CG002313-RA;Parent=CLUMA_CG002313;_AED=0.53;_QI=0|0|0|0.5|1|1|2|0|68;_eAED=1.00
superscaffold16B-PCRedited	maker	exon	325764	325786	.	-	.	ID=CLUMA_CG002313-RA:exon:69173;Name=no_name;Parent=CLUMA_CG002313-RA
superscaffold16B-PCRedited	maker	exon	325167	325350	.	-	.	ID=CLUMA_CG002313-RA:exon:69172;Name=no_name;Parent=CLUMA_CG002313-RA
superscaffold16B-PCRedited	maker	CDS	325764	325786	.	-	0	ID=CLUMA_CG002313-RA:exon:69173-cds;Name=no_name-cds;Parent=CLUMA_CG002313-RA
superscaffold16B-PCRedited	maker	CDS	325167	325350	.	-	2	ID=CLUMA_CG002313-RA:exon:69172-cds;Name=no_name-cds;Parent=CLUMA_CG002313-RA
superscaffold16B-PCRedited	maker	gene	331136	332278	.	-	.	ID=CLUMA_CG002240;Name=(sp)_putative_Enhancer_of_rudimentary_homolog
superscaffold16B-PCRedited	maker	mRNA	331136	332278	.	-	.	ID=CLUMA_CG002240-RA;Name=CLUMA_CG002240-RA;Parent=CLUMA_CG002240;_AED=0.00;_QI=171|1|1|1|0.66|0.5|4|376|100;_eAED=0.00
superscaffold16B-PCRedited	maker	exon	332131	332278	.	-	.	ID=CLUMA_CG002240-RA:exon:68891;Name=no_name;Parent=CLUMA_CG002240-RA
superscaffold16B-PCRedited	maker	exon	331856	332016	.	-	.	ID=CLUMA_CG002240-RA:exon:68892;Name=no_name;Parent=CLUMA_CG002240-RA
superscaffold16B-PCRedited	maker	exon	331598	331740	.	-	.	ID=CLUMA_CG002240-RA:exon:68893;Name=no_name;Parent=CLUMA_CG002240-RA
superscaffold16B-PCRedited	maker	exon	331136	331533	.	-	.	ID=CLUMA_CG002240-RA:exon:68894;Name=no_name;Parent=CLUMA_CG002240-RA
superscaffold16B-PCRedited	maker	CDS	331856	331993	.	-	0	ID=CLUMA_CG002240-RA:exon:68892-cds;Name=no_name-cds;Parent=CLUMA_CG002240-RA
superscaffold16B-PCRedited	maker	CDS	331598	331740	.	-	0	ID=CLUMA_CG002240-RA:exon:68893-cds;Name=no_name-cds;Parent=CLUMA_CG002240-RA
superscaffold16B-PCRedited	maker	CDS	331512	331533	.	-	2	ID=CLUMA_CG002240-RA:exon:68894-cds;Name=no_name-cds;Parent=CLUMA_CG002240-RA
superscaffold16B-PCRedited	maker	gene	332428	337130	.	+	.	ID=CLUMA_CG002220;Name=(sp)_putative_Synaptojanin-1
superscaffold16B-PCRedited	maker	mRNA	332428	337130	.	+	.	ID=CLUMA_CG002220-RA;Name=CLUMA_CG002220-RA;Parent=CLUMA_CG002220;_AED=0.10;_QI=137|0.8|0.72|1|0.9|0.90|11|1549|1503;_eAED=0.10;date=Sat Oct 24 13:33:53 CEST 2015
superscaffold16B-PCRedited	maker	exon	332428	332691	.	+	.	ID=CLUMA_CG002220-RA:exon:68819;Name=no_name;Parent=CLUMA_CG002220-RA
superscaffold16B-PCRedited	maker	exon	332755	333949	.	+	.	ID=CLUMA_CG002220-RA:exon:68820;Name=no_name;Parent=CLUMA_CG002220-RA
superscaffold16B-PCRedited	maker	exon	334008	334408	.	+	.	ID=CLUMA_CG002220-RA:exon:68821;Name=no_name;Parent=CLUMA_CG002220-RA
superscaffold16B-PCRedited	maker	exon	334587	334721	.	+	.	ID=CLUMA_CG002220-RA:exon:68822;Name=no_name;Parent=CLUMA_CG002220-RA
superscaffold16B-PCRedited	maker	exon	334798	335252	.	+	.	ID=CLUMA_CG002220-RA:exon:68823;Name=no_name;Parent=CLUMA_CG002220-RA
superscaffold16B-PCRedited	maker	exon	335309	336112	.	+	.	ID=CLUMA_CG002220:335309-336112;Name=no_name;Parent=CLUMA_CG002220-RA
superscaffold16B-PCRedited	maker	exon	336171	336377	.	+	.	ID=CLUMA_CG002220-RA:exon:68826;Name=no_name;Parent=CLUMA_CG002220-RA
superscaffold16B-PCRedited	maker	exon	336439	337130	.	+	.	ID=CLUMA_CG002220:336439-337130;Name=no_name;Parent=CLUMA_CG002220-RA
superscaffold16B-PCRedited	maker	CDS	332565	332691	.	+	0	ID=CLUMA_CG002220-RA:exon:68819-cds;Name=no_name-cds;Parent=CLUMA_CG002220-RA
superscaffold16B-PCRedited	maker	CDS	332755	333949	.	+	1	ID=CLUMA_CG002220-RA:exon:68820-cds;Name=no_name-cds;Parent=CLUMA_CG002220-RA
superscaffold16B-PCRedited	maker	CDS	334008	334408	.	+	2	ID=CLUMA_CG002220-RA:exon:68821-cds;Name=no_name-cds;Parent=CLUMA_CG002220-RA
superscaffold16B-PCRedited	maker	CDS	334587	334721	.	+	1	ID=CLUMA_CG002220-RA:exon:68822-cds;Name=no_name-cds;Parent=CLUMA_CG002220-RA
superscaffold16B-PCRedited	maker	CDS	334798	335252	.	+	1	ID=CLUMA_CG002220-RA:exon:68823-cds;Name=no_name-cds;Parent=CLUMA_CG002220-RA
superscaffold16B-PCRedited	maker	CDS	335309	336112	.	+	0	ID=CLUMA_CG002220:335309-336112-cds;Name=no_name-cds;Parent=CLUMA_CG002220-RA
superscaffold16B-PCRedited	maker	CDS	336171	336377	.	+	0	ID=CLUMA_CG002220-RA:exon:68826-cds;Name=no_name-cds;Parent=CLUMA_CG002220-RA
superscaffold16B-PCRedited	maker	CDS	336439	336621	.	+	0	ID=CLUMA_CG002220:336439-337130-cds;Name=no_name-cds;Parent=CLUMA_CG002220-RA
superscaffold16B-PCRedited	.	gene	337258	343945	.	+	.	ID=CLUMA_CG022660;Name=CLUMA_CG022660
superscaffold16B-PCRedited	.	mRNA	337258	343945	.	+	.	ID=CLUMA_CG022660-RA;Name=CLUMA_CG022660-RA;Parent=CLUMA_CG022660;date=Sat Oct 24 13:34:18 CEST 2015
superscaffold16B-PCRedited	.	exon	337258	337525	.	+	.	ID=CLUMA_CG022660-RA:exon:337258-337525;Name=AllNorm454-IT_Contig_817;Parent=CLUMA_CG022660-RA
superscaffold16B-PCRedited	.	exon	339053	339236	.	+	.	ID=CLUMA_CG022660-RA:exon:339053-339236;Name=AllNorm454-IT_Contig_817;Parent=CLUMA_CG022660-RA
superscaffold16B-PCRedited	.	exon	340950	341307	.	+	.	ID=CLUMA_CG022660-RA:exon:340950-341307;Name=AllNorm454-IT_Contig_817;Parent=CLUMA_CG022660-RA
superscaffold16B-PCRedited	.	exon	341370	343945	.	+	.	ID=CLUMA_CG022660-RA:exon:341370-343945;Name=AllNorm454-IT_Contig_817;Parent=CLUMA_CG022660-RA
superscaffold16B-PCRedited	.	CDS	339164	339236	.	+	0	ID=CLUMA_CG022660-RA:exon:339053-339236-cds;Name=AllNorm454-IT_Contig_817-cds;Parent=CLUMA_CG022660-RA
superscaffold16B-PCRedited	.	CDS	340950	341307	.	+	1	ID=CLUMA_CG022660-RA:exon:340950-341307-cds;Name=AllNorm454-IT_Contig_817-cds;Parent=CLUMA_CG022660-RA
superscaffold16B-PCRedited	.	CDS	341370	342396	.	+	2	ID=CLUMA_CG022660-RA:exon:341370-343945-cds;Name=AllNorm454-IT_Contig_817-cds;Parent=CLUMA_CG022660-RA
superscaffold16B-PCRedited	maker	gene	345091	351000	.	+	.	ID=CLUMA_CG002272;Name=CLUMA_CG002272
superscaffold16B-PCRedited	maker	mRNA	345091	351000	.	+	.	ID=CLUMA_CG002272-RA;Name=CLUMA_CG002272-RA;Parent=CLUMA_CG002272;_AED=0.36;_QI=18|0|0|1|0|0|3|0|112;_eAED=0.51;date=Mon Apr 27 17:55:01 CEST 2015
superscaffold16B-PCRedited	maker	exon	345091	345289	.	+	.	ID=CLUMA_CG002272:345091-345289;Name=no_name;Parent=CLUMA_CG002272-RA
superscaffold16B-PCRedited	maker	exon	349903	351000	.	+	.	ID=CLUMA_CG002272:349903-351000;Name=no_name;Parent=CLUMA_CG002272-RA
superscaffold16B-PCRedited	maker	CDS	349930	350472	.	+	0	ID=CLUMA_CG002272:349903-351000-cds;Name=no_name-cds;Parent=CLUMA_CG002272-RA
superscaffold16B-PCRedited	maker	gene	350483	350975	.	-	.	ID=CLUMA_CG002331;Name=CLUMA_CG002331
superscaffold16B-PCRedited	maker	mRNA	350483	350975	.	-	.	ID=CLUMA_CG002331-RA;Name=CLUMA_CG002331-RA;Parent=CLUMA_CG002331;_AED=1.00;_QI=0|0|0|0|1|1|2|0|75;_eAED=1.00
superscaffold16B-PCRedited	maker	exon	350922	350975	.	-	.	ID=CLUMA_CG002331-RA:exon:69228;Name=no_name;Parent=CLUMA_CG002331-RA
superscaffold16B-PCRedited	maker	exon	350483	350656	.	-	.	ID=CLUMA_CG002331-RA:exon:69227;Name=no_name;Parent=CLUMA_CG002331-RA
superscaffold16B-PCRedited	maker	CDS	350922	350975	.	-	0	ID=CLUMA_CG002331-RA:exon:69228-cds;Name=no_name-cds;Parent=CLUMA_CG002331-RA
superscaffold16B-PCRedited	maker	CDS	350483	350656	.	-	0	ID=CLUMA_CG002331-RA:exon:69227-cds;Name=no_name-cds;Parent=CLUMA_CG002331-RA
superscaffold16B-PCRedited	maker	gene	352128	354378	.	+	.	ID=CLUMA_CG002208;Name=(sp)_putative_Allatostatins_MIP
superscaffold16B-PCRedited	maker	mRNA	352128	354378	.	+	.	ID=CLUMA_CG002208-RA;Name=CLUMA_CG002208-RA;Parent=CLUMA_CG002208;_AED=0.04;_QI=11|1|1|1|1|1|2|273|158;_eAED=0.04;date=Mon Apr 27 17:51:38 CEST 2015
superscaffold16B-PCRedited	maker	exon	352128	352163	.	+	.	ID=CLUMA_CG002208:352128-352163;Name=no_name;Parent=CLUMA_CG002208-RA
superscaffold16B-PCRedited	.	exon	353510	353920	.	+	.	ID=CLUMA_CG002208:353510-353920;Name=no_name;Parent=CLUMA_CG002208-RA
superscaffold16B-PCRedited	maker	exon	353991	354378	.	+	.	ID=CLUMA_CG002208-RA:exon:68758;Name=no_name;Parent=CLUMA_CG002208-RA
superscaffold16B-PCRedited	.	CDS	353559	353920	.	+	0	ID=CLUMA_CG002208:353510-353920-cds;Name=no_name-cds;Parent=CLUMA_CG002208-RA
superscaffold16B-PCRedited	maker	CDS	353991	354105	.	+	2	ID=CLUMA_CG002208-RA:exon:68758-cds;Name=no_name-cds;Parent=CLUMA_CG002208-RA
superscaffold16B-PCRedited	maker	gene	355691	358500	.	-	.	ID=CLUMA_CG002236;Name=CLUMA_CG002236
superscaffold16B-PCRedited	maker	mRNA	355691	358500	.	-	.	ID=CLUMA_CG002236-RA;Name=CLUMA_CG002236-RA;Parent=CLUMA_CG002236;_AED=0.00;_QI=11|1|1|1|1|1|4|37|859;_eAED=0.00
superscaffold16B-PCRedited	maker	exon	358445	358500	.	-	.	ID=CLUMA_CG002236-RA:exon:68880;Name=no_name;Parent=CLUMA_CG002236-RA
superscaffold16B-PCRedited	maker	exon	358221	358391	.	-	.	ID=CLUMA_CG002236-RA:exon:68881;Name=no_name;Parent=CLUMA_CG002236-RA
superscaffold16B-PCRedited	maker	exon	357722	358165	.	-	.	ID=CLUMA_CG002236-RA:exon:68882;Name=no_name;Parent=CLUMA_CG002236-RA
superscaffold16B-PCRedited	maker	exon	355691	357647	.	-	.	ID=CLUMA_CG002236-RA:exon:68883;Name=no_name;Parent=CLUMA_CG002236-RA
superscaffold16B-PCRedited	maker	CDS	358445	358489	.	-	0	ID=CLUMA_CG002236-RA:exon:68880-cds;Name=no_name-cds;Parent=CLUMA_CG002236-RA
superscaffold16B-PCRedited	maker	CDS	358221	358391	.	-	0	ID=CLUMA_CG002236-RA:exon:68881-cds;Name=no_name-cds;Parent=CLUMA_CG002236-RA
superscaffold16B-PCRedited	maker	CDS	357722	358165	.	-	0	ID=CLUMA_CG002236-RA:exon:68882-cds;Name=no_name-cds;Parent=CLUMA_CG002236-RA
superscaffold16B-PCRedited	maker	CDS	355728	357647	.	-	0	ID=CLUMA_CG002236-RA:exon:68883-cds;Name=no_name-cds;Parent=CLUMA_CG002236-RA
superscaffold16B-PCRedited	maker	gene	359246	360545	.	-	.	ID=CLUMA_CG002251;Name=(pfam)_SNAPc_SNAP43_family_containing_protein
superscaffold16B-PCRedited	maker	mRNA	359246	360545	.	-	.	ID=CLUMA_CG002251-RA;Name=CLUMA_CG002251-RA;Parent=CLUMA_CG002251;_AED=0.12;_QI=64|1|1|1|1|1|2|66|370;_eAED=0.12
superscaffold16B-PCRedited	maker	exon	360336	360545	.	-	.	ID=CLUMA_CG002251-RA:exon:68947;Name=no_name;Parent=CLUMA_CG002251-RA
superscaffold16B-PCRedited	maker	exon	359246	360278	.	-	.	ID=CLUMA_CG002251-RA:exon:68948;Name=no_name;Parent=CLUMA_CG002251-RA
superscaffold16B-PCRedited	maker	CDS	360336	360481	.	-	0	ID=CLUMA_CG002251-RA:exon:68947-cds;Name=no_name-cds;Parent=CLUMA_CG002251-RA
superscaffold16B-PCRedited	maker	CDS	359312	360278	.	-	2	ID=CLUMA_CG002251-RA:exon:68948-cds;Name=no_name-cds;Parent=CLUMA_CG002251-RA
superscaffold16B-PCRedited	maker	gene	360664	362941	.	+	.	ID=CLUMA_CG002201;Name=(sp)_putative_T-complex_protein_1_subunit_theta
superscaffold16B-PCRedited	maker	mRNA	360664	362941	.	+	.	ID=CLUMA_CG002201-RA;Name=CLUMA_CG002201-RA;Parent=CLUMA_CG002201;_AED=0.01;_QI=121|1|1|1|0.66|0.5|4|262|545;_eAED=0.01
superscaffold16B-PCRedited	maker	exon	360664	360724	.	+	.	ID=CLUMA_CG002201-RA:exon:68731;Name=no_name;Parent=CLUMA_CG002201-RA
superscaffold16B-PCRedited	maker	exon	360808	360927	.	+	.	ID=CLUMA_CG002201-RA:exon:68732;Name=no_name;Parent=CLUMA_CG002201-RA
superscaffold16B-PCRedited	maker	exon	361046	361603	.	+	.	ID=CLUMA_CG002201-RA:exon:68733;Name=no_name;Parent=CLUMA_CG002201-RA
superscaffold16B-PCRedited	maker	exon	361660	362941	.	+	.	ID=CLUMA_CG002201-RA:exon:68734;Name=no_name;Parent=CLUMA_CG002201-RA
superscaffold16B-PCRedited	maker	CDS	360868	360927	.	+	0	ID=CLUMA_CG002201-RA:exon:68732-cds;Name=no_name-cds;Parent=CLUMA_CG002201-RA
superscaffold16B-PCRedited	maker	CDS	361046	361603	.	+	0	ID=CLUMA_CG002201-RA:exon:68733-cds;Name=no_name-cds;Parent=CLUMA_CG002201-RA
superscaffold16B-PCRedited	maker	CDS	361660	362679	.	+	0	ID=CLUMA_CG002201-RA:exon:68734-cds;Name=no_name-cds;Parent=CLUMA_CG002201-RA
superscaffold16B-PCRedited	maker	gene	363029	366443	.	+	.	ID=CLUMA_CG002308;Name=(sp)_similar_to_Nardilysin
superscaffold16B-PCRedited	maker	mRNA	363029	366443	.	+	.	ID=CLUMA_CG002308-RA;Name=CLUMA_CG002308-RA;Parent=CLUMA_CG002308;_AED=1.00;_QI=0|0|0|0|1|1|5|0|1001;_eAED=1.00
superscaffold16B-PCRedited	maker	exon	363029	363093	.	+	.	ID=CLUMA_CG002308-RA:exon:69157;Name=no_name;Parent=CLUMA_CG002308-RA
superscaffold16B-PCRedited	maker	exon	363326	364856	.	+	.	ID=CLUMA_CG002308-RA:exon:69158;Name=no_name;Parent=CLUMA_CG002308-RA
superscaffold16B-PCRedited	maker	exon	364913	365043	.	+	.	ID=CLUMA_CG002308-RA:exon:69159;Name=no_name;Parent=CLUMA_CG002308-RA
superscaffold16B-PCRedited	maker	exon	365103	365607	.	+	.	ID=CLUMA_CG002308-RA:exon:69160;Name=no_name;Parent=CLUMA_CG002308-RA
superscaffold16B-PCRedited	maker	exon	365670	366443	.	+	.	ID=CLUMA_CG002308-RA:exon:69161;Name=no_name;Parent=CLUMA_CG002308-RA
superscaffold16B-PCRedited	maker	CDS	363029	363093	.	+	0	ID=CLUMA_CG002308-RA:exon:69157-cds;Name=no_name-cds;Parent=CLUMA_CG002308-RA
superscaffold16B-PCRedited	maker	CDS	363326	364856	.	+	2	ID=CLUMA_CG002308-RA:exon:69158-cds;Name=no_name-cds;Parent=CLUMA_CG002308-RA
superscaffold16B-PCRedited	maker	CDS	364913	365043	.	+	0	ID=CLUMA_CG002308-RA:exon:69159-cds;Name=no_name-cds;Parent=CLUMA_CG002308-RA
superscaffold16B-PCRedited	maker	CDS	365103	365607	.	+	2	ID=CLUMA_CG002308-RA:exon:69160-cds;Name=no_name-cds;Parent=CLUMA_CG002308-RA
superscaffold16B-PCRedited	maker	CDS	365670	366443	.	+	0	ID=CLUMA_CG002308-RA:exon:69161-cds;Name=no_name-cds;Parent=CLUMA_CG002308-RA
superscaffold16B-PCRedited	maker	gene	367359	370475	.	+	.	ID=CLUMA_CG002282;Name=(sp)_similar_to_Nardilysin
superscaffold16B-PCRedited	maker	mRNA	367359	370475	.	+	.	ID=CLUMA_CG002282-RA;Name=CLUMA_CG002282-RA;Parent=CLUMA_CG002282;_AED=1.00;_QI=0|0|0|0|1|1|4|0|978;_eAED=1.00
superscaffold16B-PCRedited	maker	exon	367359	368885	.	+	.	ID=CLUMA_CG002282-RA:exon:69089;Name=no_name;Parent=CLUMA_CG002282-RA
superscaffold16B-PCRedited	maker	exon	368942	369072	.	+	.	ID=CLUMA_CG002282-RA:exon:69090;Name=no_name;Parent=CLUMA_CG002282-RA
superscaffold16B-PCRedited	maker	exon	369135	369639	.	+	.	ID=CLUMA_CG002282-RA:exon:69091;Name=no_name;Parent=CLUMA_CG002282-RA
superscaffold16B-PCRedited	maker	exon	369702	370475	.	+	.	ID=CLUMA_CG002282-RA:exon:69092;Name=no_name;Parent=CLUMA_CG002282-RA
superscaffold16B-PCRedited	maker	CDS	367359	368885	.	+	0	ID=CLUMA_CG002282-RA:exon:69089-cds;Name=no_name-cds;Parent=CLUMA_CG002282-RA
superscaffold16B-PCRedited	maker	CDS	368942	369072	.	+	0	ID=CLUMA_CG002282-RA:exon:69090-cds;Name=no_name-cds;Parent=CLUMA_CG002282-RA
superscaffold16B-PCRedited	maker	CDS	369135	369639	.	+	2	ID=CLUMA_CG002282-RA:exon:69091-cds;Name=no_name-cds;Parent=CLUMA_CG002282-RA
superscaffold16B-PCRedited	maker	CDS	369702	370475	.	+	0	ID=CLUMA_CG002282-RA:exon:69092-cds;Name=no_name-cds;Parent=CLUMA_CG002282-RA
superscaffold16B-PCRedited	maker	gene	371347	374421	.	+	.	ID=CLUMA_CG002224;Name=(sp)_similar_to_Nardilysin
superscaffold16B-PCRedited	maker	mRNA	371347	374421	.	+	.	ID=CLUMA_CG002224-RA;Name=CLUMA_CG002224-RA;Parent=CLUMA_CG002224;_AED=0.30;_QI=0|0|0|0.33|1|1|3|0|986;_eAED=0.30
superscaffold16B-PCRedited	maker	exon	371347	372897	.	+	.	ID=CLUMA_CG002224-RA:exon:68845;Name=no_name;Parent=CLUMA_CG002224-RA
superscaffold16B-PCRedited	maker	exon	372955	373085	.	+	.	ID=CLUMA_CG002224-RA:exon:68846;Name=no_name;Parent=CLUMA_CG002224-RA
superscaffold16B-PCRedited	maker	exon	373143	374421	.	+	.	ID=CLUMA_CG002224-RA:exon:68847;Name=no_name;Parent=CLUMA_CG002224-RA
superscaffold16B-PCRedited	maker	CDS	371347	372897	.	+	0	ID=CLUMA_CG002224-RA:exon:68845-cds;Name=no_name-cds;Parent=CLUMA_CG002224-RA
superscaffold16B-PCRedited	maker	CDS	372955	373085	.	+	0	ID=CLUMA_CG002224-RA:exon:68846-cds;Name=no_name-cds;Parent=CLUMA_CG002224-RA
superscaffold16B-PCRedited	maker	CDS	373143	374421	.	+	2	ID=CLUMA_CG002224-RA:exon:68847-cds;Name=no_name-cds;Parent=CLUMA_CG002224-RA
superscaffold16B-PCRedited	maker	gene	374513	377532	.	-	.	ID=CLUMA_CG002254;Name=(nr)_putative_hypothetical_protein_AaeL_AAEL010049_[Aedes_aegypti]
superscaffold16B-PCRedited	maker	mRNA	374513	377532	.	-	.	ID=CLUMA_CG002254-RA;Name=CLUMA_CG002254-RA;Parent=CLUMA_CG002254;_AED=0.13;_QI=0|0.5|0.66|0.66|1|1|3|632|311;_eAED=0.13
superscaffold16B-PCRedited	maker	exon	377504	377532	.	-	.	ID=CLUMA_CG002254-RA:exon:68964;Name=no_name;Parent=CLUMA_CG002254-RA
superscaffold16B-PCRedited	maker	exon	375726	376173	.	-	.	ID=CLUMA_CG002254-RA:exon:68965;Name=no_name;Parent=CLUMA_CG002254-RA
superscaffold16B-PCRedited	maker	exon	374513	375603	.	-	.	ID=CLUMA_CG002254-RA:exon:68966;Name=no_name;Parent=CLUMA_CG002254-RA
superscaffold16B-PCRedited	maker	CDS	377504	377532	.	-	0	ID=CLUMA_CG002254-RA:exon:68964-cds;Name=no_name-cds;Parent=CLUMA_CG002254-RA
superscaffold16B-PCRedited	maker	CDS	375726	376173	.	-	2	ID=CLUMA_CG002254-RA:exon:68965-cds;Name=no_name-cds;Parent=CLUMA_CG002254-RA
superscaffold16B-PCRedited	maker	CDS	375145	375603	.	-	0	ID=CLUMA_CG002254-RA:exon:68966-cds;Name=no_name-cds;Parent=CLUMA_CG002254-RA
superscaffold16B-PCRedited	maker	gene	377663	377955	.	-	.	ID=CLUMA_CG002340;Name=CLUMA_CG002340
superscaffold16B-PCRedited	maker	mRNA	377663	377955	.	-	.	ID=CLUMA_CG002340-RA;Name=CLUMA_CG002340-RA;Parent=CLUMA_CG002340;_AED=1.00;_QI=0|0|0|0|1|1|2|0|85;_eAED=1.00
superscaffold16B-PCRedited	maker	exon	377932	377955	.	-	.	ID=CLUMA_CG002340-RA:exon:69250;Name=no_name;Parent=CLUMA_CG002340-RA
superscaffold16B-PCRedited	maker	exon	377663	377896	.	-	.	ID=CLUMA_CG002340-RA:exon:69249;Name=no_name;Parent=CLUMA_CG002340-RA
superscaffold16B-PCRedited	maker	CDS	377932	377955	.	-	0	ID=CLUMA_CG002340-RA:exon:69250-cds;Name=no_name-cds;Parent=CLUMA_CG002340-RA
superscaffold16B-PCRedited	maker	CDS	377663	377896	.	-	0	ID=CLUMA_CG002340-RA:exon:69249-cds;Name=no_name-cds;Parent=CLUMA_CG002340-RA
superscaffold16B-PCRedited	maker	gene	377995	378389	.	-	.	ID=CLUMA_CG002341;Name=CLUMA_CG002341
superscaffold16B-PCRedited	maker	mRNA	377995	378389	.	-	.	ID=CLUMA_CG002341-RA;Name=CLUMA_CG002341-RA;Parent=CLUMA_CG002341;_AED=1.00;_QI=0|0|0|0|1|1|2|0|89;_eAED=1.00
superscaffold16B-PCRedited	maker	exon	378300	378389	.	-	.	ID=CLUMA_CG002341-RA:exon:69252;Name=no_name;Parent=CLUMA_CG002341-RA
superscaffold16B-PCRedited	maker	exon	377995	378174	.	-	.	ID=CLUMA_CG002341-RA:exon:69251;Name=no_name;Parent=CLUMA_CG002341-RA
superscaffold16B-PCRedited	maker	CDS	378300	378389	.	-	0	ID=CLUMA_CG002341-RA:exon:69252-cds;Name=no_name-cds;Parent=CLUMA_CG002341-RA
superscaffold16B-PCRedited	maker	CDS	377995	378174	.	-	0	ID=CLUMA_CG002341-RA:exon:69251-cds;Name=no_name-cds;Parent=CLUMA_CG002341-RA
superscaffold16B-PCRedited	maker	gene	378406	380158	.	+	.	ID=CLUMA_CG002215;Name=(sp)_putative_Iduronate_2-sulfatase
superscaffold16B-PCRedited	maker	mRNA	378406	380158	.	+	.	ID=CLUMA_CG002215-RA;Name=CLUMA_CG002215-RA;Parent=CLUMA_CG002215;_AED=0.12;_QI=0|0.33|0|0.75|1|1|4|0|434;_eAED=0.12
superscaffold16B-PCRedited	maker	exon	378406	378433	.	+	.	ID=CLUMA_CG002215-RA:exon:68793;Name=no_name;Parent=CLUMA_CG002215-RA
superscaffold16B-PCRedited	maker	exon	378585	379547	.	+	.	ID=CLUMA_CG002215-RA:exon:68794;Name=no_name;Parent=CLUMA_CG002215-RA
superscaffold16B-PCRedited	maker	exon	379785	379961	.	+	.	ID=CLUMA_CG002215-RA:exon:68795;Name=no_name;Parent=CLUMA_CG002215-RA
superscaffold16B-PCRedited	maker	exon	380022	380158	.	+	.	ID=CLUMA_CG002215-RA:exon:68796;Name=no_name;Parent=CLUMA_CG002215-RA
superscaffold16B-PCRedited	maker	CDS	378406	378433	.	+	0	ID=CLUMA_CG002215-RA:exon:68793-cds;Name=no_name-cds;Parent=CLUMA_CG002215-RA
superscaffold16B-PCRedited	maker	CDS	378585	379547	.	+	1	ID=CLUMA_CG002215-RA:exon:68794-cds;Name=no_name-cds;Parent=CLUMA_CG002215-RA
superscaffold16B-PCRedited	maker	CDS	379785	379961	.	+	1	ID=CLUMA_CG002215-RA:exon:68795-cds;Name=no_name-cds;Parent=CLUMA_CG002215-RA
superscaffold16B-PCRedited	maker	CDS	380022	380158	.	+	1	ID=CLUMA_CG002215-RA:exon:68796-cds;Name=no_name-cds;Parent=CLUMA_CG002215-RA
superscaffold16B-PCRedited	maker	gene	381542	383528	.	+	.	ID=CLUMA_CG002202;Name=(sp)_putative_Protein_cortex
superscaffold16B-PCRedited	maker	mRNA	381542	383528	.	+	.	ID=CLUMA_CG002202-RA;Name=CLUMA_CG002202-RA;Parent=CLUMA_CG002202;_AED=0.00;_QI=149|1|1|1|1|1|4|169|494;_eAED=0.00
superscaffold16B-PCRedited	maker	exon	381542	381810	.	+	.	ID=CLUMA_CG002202-RA:exon:68735;Name=no_name;Parent=CLUMA_CG002202-RA
superscaffold16B-PCRedited	maker	exon	381883	382210	.	+	.	ID=CLUMA_CG002202-RA:exon:68736;Name=no_name;Parent=CLUMA_CG002202-RA
superscaffold16B-PCRedited	maker	exon	382269	383168	.	+	.	ID=CLUMA_CG002202-RA:exon:68737;Name=no_name;Parent=CLUMA_CG002202-RA
superscaffold16B-PCRedited	maker	exon	383223	383528	.	+	.	ID=CLUMA_CG002202-RA:exon:68738;Name=no_name;Parent=CLUMA_CG002202-RA
superscaffold16B-PCRedited	maker	CDS	381691	381810	.	+	0	ID=CLUMA_CG002202-RA:exon:68735-cds;Name=no_name-cds;Parent=CLUMA_CG002202-RA
superscaffold16B-PCRedited	maker	CDS	381883	382210	.	+	0	ID=CLUMA_CG002202-RA:exon:68736-cds;Name=no_name-cds;Parent=CLUMA_CG002202-RA
superscaffold16B-PCRedited	maker	CDS	382269	383168	.	+	1	ID=CLUMA_CG002202-RA:exon:68737-cds;Name=no_name-cds;Parent=CLUMA_CG002202-RA
superscaffold16B-PCRedited	maker	CDS	383223	383359	.	+	1	ID=CLUMA_CG002202-RA:exon:68738-cds;Name=no_name-cds;Parent=CLUMA_CG002202-RA
superscaffold16B-PCRedited	maker	gene	394181	397912	.	+	.	ID=CLUMA_CG002199;Name=(nr)_putative_AGAP007857-PA_[Anopheles_gambiae_str._PEST]
superscaffold16B-PCRedited	maker	mRNA	394181	397912	.	+	.	ID=CLUMA_CG002199-RA;Name=CLUMA_CG002199-RA;Parent=CLUMA_CG002199;_AED=0.00;_QI=248|1|1|1|1|1|4|276|956;_eAED=0.00
superscaffold16B-PCRedited	maker	exon	394181	395309	.	+	.	ID=CLUMA_CG002199-RA:exon:68724;Name=no_name;Parent=CLUMA_CG002199-RA
superscaffold16B-PCRedited	maker	exon	395424	395568	.	+	.	ID=CLUMA_CG002199-RA:exon:68725;Name=no_name;Parent=CLUMA_CG002199-RA
superscaffold16B-PCRedited	maker	exon	395710	396300	.	+	.	ID=CLUMA_CG002199-RA:exon:68726;Name=no_name;Parent=CLUMA_CG002199-RA
superscaffold16B-PCRedited	maker	exon	396383	397912	.	+	.	ID=CLUMA_CG002199-RA:exon:68727;Name=no_name;Parent=CLUMA_CG002199-RA
superscaffold16B-PCRedited	maker	CDS	394429	395309	.	+	0	ID=CLUMA_CG002199-RA:exon:68724-cds;Name=no_name-cds;Parent=CLUMA_CG002199-RA
superscaffold16B-PCRedited	maker	CDS	395424	395568	.	+	2	ID=CLUMA_CG002199-RA:exon:68725-cds;Name=no_name-cds;Parent=CLUMA_CG002199-RA
superscaffold16B-PCRedited	maker	CDS	395710	396300	.	+	0	ID=CLUMA_CG002199-RA:exon:68726-cds;Name=no_name-cds;Parent=CLUMA_CG002199-RA
superscaffold16B-PCRedited	maker	CDS	396383	397636	.	+	0	ID=CLUMA_CG002199-RA:exon:68727-cds;Name=no_name-cds;Parent=CLUMA_CG002199-RA
superscaffold16B-PCRedited	maker	gene	423817	425389	.	+	.	ID=CLUMA_CG002273;Name=CLUMA_CG002273
superscaffold16B-PCRedited	maker	mRNA	423817	425389	.	+	.	ID=CLUMA_CG002273-RA;Name=CLUMA_CG002273-RA;Parent=CLUMA_CG002273;_AED=0.17;_QI=0|0|0|0.33|1|1|3|0|123;_eAED=1.00
superscaffold16B-PCRedited	maker	exon	423817	423847	.	+	.	ID=CLUMA_CG002273-RA:exon:69059;Name=no_name;Parent=CLUMA_CG002273-RA
superscaffold16B-PCRedited	maker	exon	424998	425019	.	+	.	ID=CLUMA_CG002273-RA:exon:69060;Name=no_name;Parent=CLUMA_CG002273-RA
superscaffold16B-PCRedited	maker	exon	425071	425389	.	+	.	ID=CLUMA_CG002273-RA:exon:69061;Name=no_name;Parent=CLUMA_CG002273-RA
superscaffold16B-PCRedited	maker	CDS	423817	423847	.	+	0	ID=CLUMA_CG002273-RA:exon:69059-cds;Name=no_name-cds;Parent=CLUMA_CG002273-RA
superscaffold16B-PCRedited	maker	CDS	424998	425019	.	+	1	ID=CLUMA_CG002273-RA:exon:69060-cds;Name=no_name-cds;Parent=CLUMA_CG002273-RA
superscaffold16B-PCRedited	maker	CDS	425071	425389	.	+	2	ID=CLUMA_CG002273-RA:exon:69061-cds;Name=no_name-cds;Parent=CLUMA_CG002273-RA
superscaffold16B-PCRedited	maker	gene	426622	432002	.	-	.	ID=CLUMA_CG002256;Name=(sp)_putative_Carbohydrate_sulfotransferase_13
superscaffold16B-PCRedited	maker	mRNA	426622	432002	.	-	.	ID=CLUMA_CG002256-RA;Name=CLUMA_CG002256-RA;Parent=CLUMA_CG002256;_AED=0.17;_QI=647|1|1|1|0|0.2|5|980|320;_eAED=0.17
superscaffold16B-PCRedited	maker	exon	431552	432002	.	-	.	ID=CLUMA_CG002256-RA:exon:68976;Name=no_name;Parent=CLUMA_CG002256-RA
superscaffold16B-PCRedited	maker	exon	429762	430215	.	-	.	ID=CLUMA_CG002256-RA:exon:68977;Name=no_name;Parent=CLUMA_CG002256-RA
superscaffold16B-PCRedited	maker	exon	429267	429370	.	-	.	ID=CLUMA_CG002256-RA:exon:68978;Name=no_name;Parent=CLUMA_CG002256-RA
superscaffold16B-PCRedited	maker	exon	428901	429054	.	-	.	ID=CLUMA_CG002256-RA:exon:68979;Name=no_name;Parent=CLUMA_CG002256-RA
superscaffold16B-PCRedited	maker	exon	426622	428048	.	-	.	ID=CLUMA_CG002256-RA:exon:68980;Name=no_name;Parent=CLUMA_CG002256-RA
superscaffold16B-PCRedited	maker	CDS	429762	430019	.	-	0	ID=CLUMA_CG002256-RA:exon:68977-cds;Name=no_name-cds;Parent=CLUMA_CG002256-RA
superscaffold16B-PCRedited	maker	CDS	429267	429370	.	-	0	ID=CLUMA_CG002256-RA:exon:68978-cds;Name=no_name-cds;Parent=CLUMA_CG002256-RA
superscaffold16B-PCRedited	maker	CDS	428901	429054	.	-	2	ID=CLUMA_CG002256-RA:exon:68979-cds;Name=no_name-cds;Parent=CLUMA_CG002256-RA
superscaffold16B-PCRedited	maker	CDS	427602	428048	.	-	0	ID=CLUMA_CG002256-RA:exon:68980-cds;Name=no_name-cds;Parent=CLUMA_CG002256-RA
superscaffold16B-PCRedited	maker	gene	482837	487418	.	+	.	ID=CLUMA_CG002219;Name=(sp)_similar_to_Lachesin
superscaffold16B-PCRedited	maker	mRNA	482837	487418	.	+	.	ID=CLUMA_CG002219-RA;Name=CLUMA_CG002219-RA;Parent=CLUMA_CG002219;_AED=0.17;_QI=2|1|1|1|0.87|0.88|9|333|480;_eAED=0.17
superscaffold16B-PCRedited	maker	exon	482837	482974	.	+	.	ID=CLUMA_CG002219-RA:exon:68810;Name=no_name;Parent=CLUMA_CG002219-RA
superscaffold16B-PCRedited	maker	exon	483182	483382	.	+	.	ID=CLUMA_CG002219-RA:exon:68811;Name=no_name;Parent=CLUMA_CG002219-RA
superscaffold16B-PCRedited	maker	exon	484580	484720	.	+	.	ID=CLUMA_CG002219-RA:exon:68812;Name=no_name;Parent=CLUMA_CG002219-RA
superscaffold16B-PCRedited	maker	exon	484838	484969	.	+	.	ID=CLUMA_CG002219-RA:exon:68813;Name=no_name;Parent=CLUMA_CG002219-RA
superscaffold16B-PCRedited	maker	exon	485044	485141	.	+	.	ID=CLUMA_CG002219-RA:exon:68814;Name=no_name;Parent=CLUMA_CG002219-RA
superscaffold16B-PCRedited	maker	exon	485211	485440	.	+	.	ID=CLUMA_CG002219-RA:exon:68815;Name=no_name;Parent=CLUMA_CG002219-RA
superscaffold16B-PCRedited	maker	exon	485532	485855	.	+	.	ID=CLUMA_CG002219-RA:exon:68816;Name=no_name;Parent=CLUMA_CG002219-RA
superscaffold16B-PCRedited	maker	exon	485991	486049	.	+	.	ID=CLUMA_CG002219-RA:exon:68817;Name=no_name;Parent=CLUMA_CG002219-RA
superscaffold16B-PCRedited	maker	exon	486964	487418	.	+	.	ID=CLUMA_CG002219-RA:exon:68818;Name=no_name;Parent=CLUMA_CG002219-RA
superscaffold16B-PCRedited	maker	CDS	482839	482974	.	+	0	ID=CLUMA_CG002219-RA:exon:68810-cds;Name=no_name-cds;Parent=CLUMA_CG002219-RA
superscaffold16B-PCRedited	maker	CDS	483182	483382	.	+	1	ID=CLUMA_CG002219-RA:exon:68811-cds;Name=no_name-cds;Parent=CLUMA_CG002219-RA
superscaffold16B-PCRedited	maker	CDS	484580	484720	.	+	1	ID=CLUMA_CG002219-RA:exon:68812-cds;Name=no_name-cds;Parent=CLUMA_CG002219-RA
superscaffold16B-PCRedited	maker	CDS	484838	484969	.	+	1	ID=CLUMA_CG002219-RA:exon:68813-cds;Name=no_name-cds;Parent=CLUMA_CG002219-RA
superscaffold16B-PCRedited	maker	CDS	485044	485141	.	+	1	ID=CLUMA_CG002219-RA:exon:68814-cds;Name=no_name-cds;Parent=CLUMA_CG002219-RA
superscaffold16B-PCRedited	maker	CDS	485211	485440	.	+	0	ID=CLUMA_CG002219-RA:exon:68815-cds;Name=no_name-cds;Parent=CLUMA_CG002219-RA
superscaffold16B-PCRedited	maker	CDS	485532	485855	.	+	2	ID=CLUMA_CG002219-RA:exon:68816-cds;Name=no_name-cds;Parent=CLUMA_CG002219-RA
superscaffold16B-PCRedited	maker	CDS	485991	486049	.	+	2	ID=CLUMA_CG002219-RA:exon:68817-cds;Name=no_name-cds;Parent=CLUMA_CG002219-RA
superscaffold16B-PCRedited	maker	CDS	486964	487085	.	+	1	ID=CLUMA_CG002219-RA:exon:68818-cds;Name=no_name-cds;Parent=CLUMA_CG002219-RA
superscaffold16B-PCRedited	maker	gene	489890	491646	.	+	.	ID=CLUMA_CG002205;Name=(sp)_similar_to_Thymus-specific_serine_protease
superscaffold16B-PCRedited	maker	mRNA	489890	491646	.	+	.	ID=CLUMA_CG002205-RA;Name=CLUMA_CG002205-RA;Parent=CLUMA_CG002205;_AED=0.00;_QI=80|1|1|1|1|1|3|79|488;_eAED=0.00
superscaffold16B-PCRedited	maker	exon	489890	491087	.	+	.	ID=CLUMA_CG002205-RA:exon:68747;Name=no_name;Parent=CLUMA_CG002205-RA
superscaffold16B-PCRedited	maker	exon	491160	491329	.	+	.	ID=CLUMA_CG002205-RA:exon:68748;Name=no_name;Parent=CLUMA_CG002205-RA
superscaffold16B-PCRedited	maker	exon	491389	491646	.	+	.	ID=CLUMA_CG002205-RA:exon:68749;Name=no_name;Parent=CLUMA_CG002205-RA
superscaffold16B-PCRedited	maker	CDS	489970	491087	.	+	0	ID=CLUMA_CG002205-RA:exon:68747-cds;Name=no_name-cds;Parent=CLUMA_CG002205-RA
superscaffold16B-PCRedited	maker	CDS	491160	491329	.	+	2	ID=CLUMA_CG002205-RA:exon:68748-cds;Name=no_name-cds;Parent=CLUMA_CG002205-RA
superscaffold16B-PCRedited	maker	CDS	491389	491567	.	+	1	ID=CLUMA_CG002205-RA:exon:68749-cds;Name=no_name-cds;Parent=CLUMA_CG002205-RA
superscaffold16B-PCRedited	maker	gene	492631	497869	.	-	.	ID=CLUMA_CG002255;Name=(sp)_putative_Gelsolin
superscaffold16B-PCRedited	maker	mRNA	492631	497869	.	-	.	ID=CLUMA_CG002255-RA;Name=CLUMA_CG002255-RA;Parent=CLUMA_CG002255;_AED=0.15;_QI=85|1|1|1|1|1|9|563|774;_eAED=0.15
superscaffold16B-PCRedited	maker	exon	497747	497869	.	-	.	ID=CLUMA_CG002255-RA:exon:68967;Name=no_name;Parent=CLUMA_CG002255-RA
superscaffold16B-PCRedited	maker	exon	497535	497676	.	-	.	ID=CLUMA_CG002255-RA:exon:68968;Name=no_name;Parent=CLUMA_CG002255-RA
superscaffold16B-PCRedited	maker	exon	495782	495856	.	-	.	ID=CLUMA_CG002255-RA:exon:68969;Name=no_name;Parent=CLUMA_CG002255-RA
superscaffold16B-PCRedited	maker	exon	495093	495579	.	-	.	ID=CLUMA_CG002255-RA:exon:68970;Name=no_name;Parent=CLUMA_CG002255-RA
superscaffold16B-PCRedited	maker	exon	494539	495018	.	-	.	ID=CLUMA_CG002255-RA:exon:68971;Name=no_name;Parent=CLUMA_CG002255-RA
superscaffold16B-PCRedited	maker	exon	493720	494475	.	-	.	ID=CLUMA_CG002255-RA:exon:68972;Name=no_name;Parent=CLUMA_CG002255-RA
superscaffold16B-PCRedited	maker	exon	493461	493663	.	-	.	ID=CLUMA_CG002255-RA:exon:68973;Name=no_name;Parent=CLUMA_CG002255-RA
superscaffold16B-PCRedited	maker	exon	493328	493394	.	-	.	ID=CLUMA_CG002255-RA:exon:68974;Name=no_name;Parent=CLUMA_CG002255-RA
superscaffold16B-PCRedited	maker	exon	492631	493270	.	-	.	ID=CLUMA_CG002255-RA:exon:68975;Name=no_name;Parent=CLUMA_CG002255-RA
superscaffold16B-PCRedited	maker	CDS	497747	497784	.	-	0	ID=CLUMA_CG002255-RA:exon:68967-cds;Name=no_name-cds;Parent=CLUMA_CG002255-RA
superscaffold16B-PCRedited	maker	CDS	497535	497676	.	-	2	ID=CLUMA_CG002255-RA:exon:68968-cds;Name=no_name-cds;Parent=CLUMA_CG002255-RA
superscaffold16B-PCRedited	maker	CDS	495782	495856	.	-	0	ID=CLUMA_CG002255-RA:exon:68969-cds;Name=no_name-cds;Parent=CLUMA_CG002255-RA
superscaffold16B-PCRedited	maker	CDS	495093	495579	.	-	0	ID=CLUMA_CG002255-RA:exon:68970-cds;Name=no_name-cds;Parent=CLUMA_CG002255-RA
superscaffold16B-PCRedited	maker	CDS	494539	495018	.	-	1	ID=CLUMA_CG002255-RA:exon:68971-cds;Name=no_name-cds;Parent=CLUMA_CG002255-RA
superscaffold16B-PCRedited	maker	CDS	493720	494475	.	-	1	ID=CLUMA_CG002255-RA:exon:68972-cds;Name=no_name-cds;Parent=CLUMA_CG002255-RA
superscaffold16B-PCRedited	maker	CDS	493461	493663	.	-	1	ID=CLUMA_CG002255-RA:exon:68973-cds;Name=no_name-cds;Parent=CLUMA_CG002255-RA
superscaffold16B-PCRedited	maker	CDS	493328	493394	.	-	0	ID=CLUMA_CG002255-RA:exon:68974-cds;Name=no_name-cds;Parent=CLUMA_CG002255-RA
superscaffold16B-PCRedited	maker	CDS	493194	493270	.	-	1	ID=CLUMA_CG002255-RA:exon:68975-cds;Name=no_name-cds;Parent=CLUMA_CG002255-RA
superscaffold17	maker	gene	3	7226	.	-	.	ID=CLUMA_CG002392;Name=(nr)_similar_to_AGAP010312-PA_[Anopheles_gambiae_str._PEST]
superscaffold17	maker	mRNA	3	7226	.	-	.	ID=CLUMA_CG002392-RA;Name=CLUMA_CG002392-RA;Parent=CLUMA_CG002392;_AED=0.03;_QI=170|1|0.66|1|0|0|3|0|126;_eAED=0.03
superscaffold17	maker	exon	6972	7226	.	-	.	ID=CLUMA_CG002392-RA:exon:68458;Name=no_name;Parent=CLUMA_CG002392-RA
superscaffold17	maker	exon	1616	1762	.	-	.	ID=CLUMA_CG002392-RA:exon:68459;Name=no_name;Parent=CLUMA_CG002392-RA
superscaffold17	maker	exon	3	148	.	-	.	ID=CLUMA_CG002392-RA:exon:68460;Name=no_name;Parent=CLUMA_CG002392-RA
superscaffold17	maker	CDS	6972	7056	.	-	0	ID=CLUMA_CG002392-RA:exon:68458-cds;Name=no_name-cds;Parent=CLUMA_CG002392-RA
superscaffold17	maker	CDS	1616	1762	.	-	1	ID=CLUMA_CG002392-RA:exon:68459-cds;Name=no_name-cds;Parent=CLUMA_CG002392-RA
superscaffold17	maker	CDS	3	148	.	-	1	ID=CLUMA_CG002392-RA:exon:68460-cds;Name=no_name-cds;Parent=CLUMA_CG002392-RA
superscaffold17	maker	gene	3047	3875	.	+	.	ID=CLUMA_CG002434;Name=CLUMA_CG002434
superscaffold17	maker	mRNA	3047	3875	.	+	.	ID=CLUMA_CG002434-RA;Name=CLUMA_CG002434-RA;Parent=CLUMA_CG002434;_AED=1.00;_QI=0|0|0|0|1|1|2|0|64;_eAED=1.00
superscaffold17	maker	exon	3047	3155	.	+	.	ID=CLUMA_CG002434-RA:exon:68611;Name=no_name;Parent=CLUMA_CG002434-RA
superscaffold17	maker	exon	3790	3875	.	+	.	ID=CLUMA_CG002434-RA:exon:68612;Name=no_name;Parent=CLUMA_CG002434-RA
superscaffold17	maker	CDS	3047	3155	.	+	0	ID=CLUMA_CG002434-RA:exon:68611-cds;Name=no_name-cds;Parent=CLUMA_CG002434-RA
superscaffold17	maker	CDS	3790	3875	.	+	1	ID=CLUMA_CG002434-RA:exon:68612-cds;Name=no_name-cds;Parent=CLUMA_CG002434-RA
superscaffold17	maker	gene	15859	19972	.	+	.	ID=CLUMA_CG002353;Name=(sp)_putative_Protein_spitz
superscaffold17	maker	mRNA	15859	19972	.	+	.	ID=CLUMA_CG002353-RA;Name=CLUMA_CG002353-RA;Parent=CLUMA_CG002353;_AED=0.11;_QI=0|1|0.25|1|1|1|4|0|235;_eAED=0.11
superscaffold17	maker	exon	15859	15943	.	+	.	ID=CLUMA_CG002353-RA:exon:68245;Name=no_name;Parent=CLUMA_CG002353-RA
superscaffold17	maker	exon	17397	17528	.	+	.	ID=CLUMA_CG002353-RA:exon:68246;Name=no_name;Parent=CLUMA_CG002353-RA
superscaffold17	maker	exon	19422	19673	.	+	.	ID=CLUMA_CG002353-RA:exon:68247;Name=no_name;Parent=CLUMA_CG002353-RA
superscaffold17	maker	exon	19734	19972	.	+	.	ID=CLUMA_CG002353-RA:exon:68248;Name=no_name;Parent=CLUMA_CG002353-RA
superscaffold17	maker	CDS	15859	15943	.	+	0	ID=CLUMA_CG002353-RA:exon:68245-cds;Name=no_name-cds;Parent=CLUMA_CG002353-RA
superscaffold17	maker	CDS	17397	17528	.	+	1	ID=CLUMA_CG002353-RA:exon:68246-cds;Name=no_name-cds;Parent=CLUMA_CG002353-RA
superscaffold17	maker	CDS	19422	19673	.	+	1	ID=CLUMA_CG002353-RA:exon:68247-cds;Name=no_name-cds;Parent=CLUMA_CG002353-RA
superscaffold17	maker	CDS	19734	19972	.	+	1	ID=CLUMA_CG002353-RA:exon:68248-cds;Name=no_name-cds;Parent=CLUMA_CG002353-RA
superscaffold17	maker	gene	22005	24002	.	-	.	ID=CLUMA_CG002384;Name=(sp)_putative_Mesoderm_induction_early_response_protein_1
superscaffold17	maker	mRNA	22005	24002	.	-	.	ID=CLUMA_CG002384-RA;Name=CLUMA_CG002384-RA;Parent=CLUMA_CG002384;_AED=0.02;_QI=204|1|1|1|0.66|0.75|4|152|480;_eAED=0.02
superscaffold17	maker	exon	23823	24002	.	-	.	ID=CLUMA_CG002384-RA:exon:68413;Name=no_name;Parent=CLUMA_CG002384-RA
superscaffold17	maker	exon	23561	23752	.	-	.	ID=CLUMA_CG002384-RA:exon:68414;Name=no_name;Parent=CLUMA_CG002384-RA
superscaffold17	maker	exon	22558	23499	.	-	.	ID=CLUMA_CG002384-RA:exon:68415;Name=no_name;Parent=CLUMA_CG002384-RA
superscaffold17	maker	exon	22005	22489	.	-	.	ID=CLUMA_CG002384-RA:exon:68416;Name=no_name;Parent=CLUMA_CG002384-RA
superscaffold17	maker	CDS	23561	23728	.	-	0	ID=CLUMA_CG002384-RA:exon:68414-cds;Name=no_name-cds;Parent=CLUMA_CG002384-RA
superscaffold17	maker	CDS	22558	23499	.	-	0	ID=CLUMA_CG002384-RA:exon:68415-cds;Name=no_name-cds;Parent=CLUMA_CG002384-RA
superscaffold17	maker	CDS	22157	22489	.	-	0	ID=CLUMA_CG002384-RA:exon:68416-cds;Name=no_name-cds;Parent=CLUMA_CG002384-RA
superscaffold17	maker	gene	24021	26734	.	+	.	ID=CLUMA_CG002344;Name=(sp)_putative_Luc7-like_protein_3
superscaffold17	maker	mRNA	24021	26734	.	+	.	ID=CLUMA_CG002344-RA;Name=CLUMA_CG002344-RA;Parent=CLUMA_CG002344;_AED=0.02;_QI=100|1|1|1|1|1|4|1376|303;_eAED=0.02
superscaffold17	maker	exon	24021	24240	.	+	.	ID=CLUMA_CG002344-RA:exon:68204;Name=no_name;Parent=CLUMA_CG002344-RA
superscaffold17	maker	exon	24447	25132	.	+	.	ID=CLUMA_CG002344-RA:exon:68205;Name=no_name;Parent=CLUMA_CG002344-RA
superscaffold17	maker	exon	25192	25280	.	+	.	ID=CLUMA_CG002344-RA:exon:68206;Name=no_name;Parent=CLUMA_CG002344-RA
superscaffold17	maker	exon	25342	26734	.	+	.	ID=CLUMA_CG002344-RA:exon:68207;Name=no_name;Parent=CLUMA_CG002344-RA
superscaffold17	maker	CDS	24121	24240	.	+	0	ID=CLUMA_CG002344-RA:exon:68204-cds;Name=no_name-cds;Parent=CLUMA_CG002344-RA
superscaffold17	maker	CDS	24447	25132	.	+	0	ID=CLUMA_CG002344-RA:exon:68205-cds;Name=no_name-cds;Parent=CLUMA_CG002344-RA
superscaffold17	maker	CDS	25192	25280	.	+	2	ID=CLUMA_CG002344-RA:exon:68206-cds;Name=no_name-cds;Parent=CLUMA_CG002344-RA
superscaffold17	maker	CDS	25342	25358	.	+	1	ID=CLUMA_CG002344-RA:exon:68207-cds;Name=no_name-cds;Parent=CLUMA_CG002344-RA
superscaffold17	maker	gene	26737	28009	.	-	.	ID=CLUMA_CG002398;Name=(sp)_similar_to_Fatty_acid_hydroxylase_domain-containing_protein_2
superscaffold17	maker	mRNA	26737	28009	.	-	.	ID=CLUMA_CG002398-RA;Name=CLUMA_CG002398-RA;Parent=CLUMA_CG002398;_AED=0.21;_QI=0|0.66|0.25|1|1|1|4|82|319;_eAED=0.21
superscaffold17	maker	exon	27820	28009	.	-	.	ID=CLUMA_CG002398-RA:exon:68477;Name=no_name;Parent=CLUMA_CG002398-RA
superscaffold17	maker	exon	27573	27748	.	-	.	ID=CLUMA_CG002398-RA:exon:68478;Name=no_name;Parent=CLUMA_CG002398-RA
superscaffold17	maker	exon	27017	27468	.	-	.	ID=CLUMA_CG002398-RA:exon:68479;Name=no_name;Parent=CLUMA_CG002398-RA
superscaffold17	maker	exon	26737	26960	.	-	.	ID=CLUMA_CG002398-RA:exon:68480;Name=no_name;Parent=CLUMA_CG002398-RA
superscaffold17	maker	CDS	27820	28009	.	-	0	ID=CLUMA_CG002398-RA:exon:68477-cds;Name=no_name-cds;Parent=CLUMA_CG002398-RA
superscaffold17	maker	CDS	27573	27748	.	-	1	ID=CLUMA_CG002398-RA:exon:68478-cds;Name=no_name-cds;Parent=CLUMA_CG002398-RA
superscaffold17	maker	CDS	27017	27468	.	-	0	ID=CLUMA_CG002398-RA:exon:68479-cds;Name=no_name-cds;Parent=CLUMA_CG002398-RA
superscaffold17	maker	CDS	26819	26960	.	-	2	ID=CLUMA_CG002398-RA:exon:68480-cds;Name=no_name-cds;Parent=CLUMA_CG002398-RA
superscaffold17	maker	gene	29448	30006	.	-	.	ID=CLUMA_CG002389;Name=CLUMA_CG002389
superscaffold17	maker	mRNA	29448	30006	.	-	.	ID=CLUMA_CG002389-RA;Name=CLUMA_CG002389-RA;Parent=CLUMA_CG002389;_AED=0.00;_QI=41|1|1|1|0.5|0.66|3|93|93;_eAED=0.00
superscaffold17	maker	exon	29917	30006	.	-	.	ID=CLUMA_CG002389-RA:exon:68445;Name=no_name;Parent=CLUMA_CG002389-RA
superscaffold17	maker	exon	29812	29856	.	-	.	ID=CLUMA_CG002389-RA:exon:68446;Name=no_name;Parent=CLUMA_CG002389-RA
superscaffold17	maker	exon	29448	29728	.	-	.	ID=CLUMA_CG002389-RA:exon:68447;Name=no_name;Parent=CLUMA_CG002389-RA
superscaffold17	maker	CDS	29917	29965	.	-	0	ID=CLUMA_CG002389-RA:exon:68445-cds;Name=no_name-cds;Parent=CLUMA_CG002389-RA
superscaffold17	maker	CDS	29812	29856	.	-	1	ID=CLUMA_CG002389-RA:exon:68446-cds;Name=no_name-cds;Parent=CLUMA_CG002389-RA
superscaffold17	maker	CDS	29541	29728	.	-	1	ID=CLUMA_CG002389-RA:exon:68447-cds;Name=no_name-cds;Parent=CLUMA_CG002389-RA
superscaffold17	.	gene	32116	33190	.	-	.	ID=CLUMA_CG022672;Name=CLUMA_CG022672
superscaffold17	.	mRNA	32116	33190	.	-	.	ID=CLUMA_CG022672-RA;Name=CLUMA_CG022672-RA;Parent=CLUMA_CG022672;date=Sun Oct 25 10:34:32 CET 2015
superscaffold17	.	exon	32817	33190	.	-	.	ID=CLUMA_CG022672-RA:exon:33190-32817;Name=snap_masked-superscaffold17-abinit-gene-0.210-mRNA-1;Parent=CLUMA_CG022672-RA
superscaffold17	.	exon	32116	32755	.	-	.	ID=CLUMA_CG022672-RA:exon:32755-32116;Name=snap_masked-superscaffold17-abinit-gene-0.210-mRNA-1;Parent=CLUMA_CG022672-RA
superscaffold17	.	CDS	32817	33164	.	-	0	ID=CLUMA_CG022672-RA:exon:33190-32817-cds;Name=snap_masked-superscaffold17-abinit-gene-0.210-mRNA-1-cds;Parent=CLUMA_CG022672-RA
superscaffold17	.	CDS	32387	32755	.	-	0	ID=CLUMA_CG022672-RA:exon:32755-32116-cds;Name=snap_masked-superscaffold17-abinit-gene-0.210-mRNA-1-cds;Parent=CLUMA_CG022672-RA
superscaffold17	.	gene	33379	34319	.	-	.	ID=CLUMA_CG022671;Name=CLUMA_CG022671
superscaffold17	.	mRNA	33379	34319	.	-	.	ID=CLUMA_CG022671-RA;Name=CLUMA_CG022671-RA;Parent=CLUMA_CG022671;date=Sun Oct 25 10:34:52 CET 2015
superscaffold17	.	exon	33952	34319	.	-	.	ID=CLUMA_CG022671-RA:exon:34319-33952;Name=snap_masked-superscaffold17-abinit-gene-0.260-mRNA-1;Parent=CLUMA_CG022671-RA
superscaffold17	.	exon	33379	33891	.	-	.	ID=CLUMA_CG022671-RA:exon:33891-33379;Name=snap_masked-superscaffold17-abinit-gene-0.260-mRNA-1;Parent=CLUMA_CG022671-RA
superscaffold17	.	CDS	33952	34299	.	-	0	ID=CLUMA_CG022671-RA:exon:34319-33952-cds;Name=snap_masked-superscaffold17-abinit-gene-0.260-mRNA-1-cds;Parent=CLUMA_CG022671-RA
superscaffold17	.	CDS	33523	33891	.	-	0	ID=CLUMA_CG022671-RA:exon:33891-33379-cds;Name=snap_masked-superscaffold17-abinit-gene-0.260-mRNA-1-cds;Parent=CLUMA_CG022671-RA
superscaffold17	maker	gene	34362	35646	.	-	.	ID=CLUMA_CG002402;Name=(nr)_putative_hypothetical_protein_[Aedes_aegypti]
superscaffold17	maker	mRNA	34362	35646	.	-	.	ID=CLUMA_CG002402-RA;Name=CLUMA_CG002402-RA;Parent=CLUMA_CG002402;_AED=0.21;_QI=37|0.42|0.5|1|0.71|0.5|8|0|596;_eAED=0.21;date=Sun Oct 25 10:27:29 CET 2015
superscaffold17	maker	exon	35253	35646	.	-	.	ID=CLUMA_CG002402-RA:exon:68495;Name=no_name;Parent=CLUMA_CG002402-RA
superscaffold17	maker	exon	35059	35197	.	-	.	ID=CLUMA_CG002402-RA:exon:68496;Name=no_name;Parent=CLUMA_CG002402-RA
superscaffold17	maker	exon	34872	35010	.	-	.	ID=CLUMA_CG002402-RA:exon:68497;Name=no_name;Parent=CLUMA_CG002402-RA
superscaffold17	maker	exon	34362	34808	.	-	.	ID=CLUMA_CG002402:34808-34362;Name=no_name;Parent=CLUMA_CG002402-RA
superscaffold17	maker	CDS	35253	35609	.	-	0	ID=CLUMA_CG002402-RA:exon:68495-cds;Name=no_name-cds;Parent=CLUMA_CG002402-RA
superscaffold17	maker	CDS	35059	35197	.	-	0	ID=CLUMA_CG002402-RA:exon:68496-cds;Name=no_name-cds;Parent=CLUMA_CG002402-RA
superscaffold17	maker	CDS	34872	35010	.	-	1	ID=CLUMA_CG002402-RA:exon:68497-cds;Name=no_name-cds;Parent=CLUMA_CG002402-RA
superscaffold17	maker	CDS	34721	34808	.	-	2	ID=CLUMA_CG002402:34808-34362-cds;Name=no_name-cds;Parent=CLUMA_CG002402-RA
superscaffold17	.	gene	36538	38296	.	+	.	ID=CLUMA_CG022332;Name=CLUMA_CG022332
superscaffold17	.	mRNA	36538	38296	.	+	.	ID=CLUMA_CG022332-RA;Name=CLUMA_CG022332-RA;Parent=CLUMA_CG022332;date=Fri Oct 02 17:26:49 CEST 2015
superscaffold17	.	exon	36538	37610	.	+	.	ID=CLUMA_CG022332-RA:exon:36538-37610;Name=AllNorm454-IT_Contig_4380;Parent=CLUMA_CG022332-RA
superscaffold17	.	exon	37673	38296	.	+	.	ID=CLUMA_CG022332-RA:exon:37673-38296;Name=AllNorm454-IT_Contig_4380;Parent=CLUMA_CG022332-RA
superscaffold17	.	CDS	36672	37610	.	+	0	ID=CLUMA_CG022332-RA:exon:36538-37610-cds;Name=AllNorm454-IT_Contig_4380-cds;Parent=CLUMA_CG022332-RA
superscaffold17	.	CDS	37673	37915	.	+	0	ID=CLUMA_CG022332-RA:exon:37673-38296-cds;Name=AllNorm454-IT_Contig_4380-cds;Parent=CLUMA_CG022332-RA
superscaffold17	maker	gene	38479	40812	.	+	.	ID=CLUMA_CG002361;Name=(sp)_putative_6-phosphogluconate_dehydrogenase
superscaffold17	maker	mRNA	38479	40812	.	+	.	ID=CLUMA_CG002361-RA;Name=CLUMA_CG002361-RA;Parent=CLUMA_CG002361;_AED=0.11;_QI=134|0.62|0.55|1|0.62|0.55|9|161|932;_eAED=0.12;date=Fri Oct 02 17:27:28 CEST 2015
superscaffold17	maker	exon	38479	38615	.	+	.	ID=CLUMA_CG002361:38479-38615;Name=no_name;Parent=CLUMA_CG002361-RA
superscaffold17	maker	exon	38672	38780	.	+	.	ID=CLUMA_CG002361-RA:exon:68300;Name=no_name;Parent=CLUMA_CG002361-RA
superscaffold17	maker	exon	38971	39085	.	+	.	ID=CLUMA_CG002361-RA:exon:68301;Name=no_name;Parent=CLUMA_CG002361-RA
superscaffold17	maker	exon	39483	40812	.	+	.	ID=CLUMA_CG002361:39483-40812;Name=no_name;Parent=CLUMA_CG002361-RA
superscaffold17	maker	CDS	38596	38615	.	+	0	ID=CLUMA_CG002361:38479-38615-cds;Name=no_name-cds;Parent=CLUMA_CG002361-RA
superscaffold17	maker	CDS	38672	38780	.	+	2	ID=CLUMA_CG002361-RA:exon:68300-cds;Name=no_name-cds;Parent=CLUMA_CG002361-RA
superscaffold17	maker	CDS	38971	39085	.	+	0	ID=CLUMA_CG002361-RA:exon:68301-cds;Name=no_name-cds;Parent=CLUMA_CG002361-RA
superscaffold17	maker	CDS	39483	40699	.	+	1	ID=CLUMA_CG002361:39483-40812-cds;Name=no_name-cds;Parent=CLUMA_CG002361-RA
superscaffold17	.	gene	40861	41529	.	+	.	ID=CLUMA_CG022333;Name=CLUMA_CG022333;Alias=CLUMA_CG022332
superscaffold17	.	mRNA	40861	41529	.	+	.	ID=CLUMA_CG022333-RA;Name=CLUMA_CG022333-RA;Parent=CLUMA_CG022333;date=Fri Oct 02 17:29:33 CEST 2015
superscaffold17	.	exon	40861	41074	.	+	.	ID=CLUMA_CG022333-RA:exon:40861-41074;Name=LIII-frFM-HiSeq_179883_c0_seq1_547_4153_0-119_3749_120-546;Parent=CLUMA_CG022333-RA
superscaffold17	.	exon	41137	41257	.	+	.	ID=CLUMA_CG022333-RA:exon:41137-41257;Name=LIII-frFM-HiSeq_179883_c0_seq1_547_4153_0-119_3749_120-546;Parent=CLUMA_CG022333-RA
superscaffold17	.	exon	41318	41529	.	+	.	ID=CLUMA_CG022333-RA:exon:41318-41529;Name=LIII-frFM-HiSeq_179883_c0_seq1_547_4153_0-119_3749_120-546;Parent=CLUMA_CG022333-RA
superscaffold17	.	CDS	40983	41074	.	+	0	ID=CLUMA_CG022333-RA:exon:40861-41074-cds;Name=LIII-frFM-HiSeq_179883_c0_seq1_547_4153_0-119_3749_120-546-cds;Parent=CLUMA_CG022333-RA
superscaffold17	.	CDS	41137	41257	.	+	2	ID=CLUMA_CG022333-RA:exon:41137-41257-cds;Name=LIII-frFM-HiSeq_179883_c0_seq1_547_4153_0-119_3749_120-546-cds;Parent=CLUMA_CG022333-RA
superscaffold17	.	CDS	41318	41368	.	+	0	ID=CLUMA_CG022333-RA:exon:41318-41529-cds;Name=LIII-frFM-HiSeq_179883_c0_seq1_547_4153_0-119_3749_120-546-cds;Parent=CLUMA_CG022333-RA
superscaffold17	maker	gene	41507	46119	.	-	.	ID=CLUMA_CG002378;Name=(sp)_putative_D-2-hydroxyglutarate_dehydrogenase
superscaffold17	maker	mRNA	41507	46119	.	-	.	ID=CLUMA_CG002378-RA;Name=CLUMA_CG002378-RA;Parent=CLUMA_CG002378;_AED=0.03;_QI=183|1|0.83|1|0.8|0.83|6|0|499;_eAED=0.03
superscaffold17	maker	exon	45942	46119	.	-	.	ID=CLUMA_CG002378-RA:exon:68387;Name=no_name;Parent=CLUMA_CG002378-RA
superscaffold17	maker	exon	43156	43244	.	-	.	ID=CLUMA_CG002378-RA:exon:68388;Name=no_name;Parent=CLUMA_CG002378-RA
superscaffold17	maker	exon	42838	43095	.	-	.	ID=CLUMA_CG002378-RA:exon:68389;Name=no_name;Parent=CLUMA_CG002378-RA
superscaffold17	maker	exon	42201	42778	.	-	.	ID=CLUMA_CG002378-RA:exon:68390;Name=no_name;Parent=CLUMA_CG002378-RA
superscaffold17	maker	exon	41810	42135	.	-	.	ID=CLUMA_CG002378-RA:exon:68391;Name=no_name;Parent=CLUMA_CG002378-RA
superscaffold17	maker	exon	41507	41760	.	-	.	ID=CLUMA_CG002378-RA:exon:68392;Name=no_name;Parent=CLUMA_CG002378-RA
superscaffold17	maker	CDS	43156	43239	.	-	0	ID=CLUMA_CG002378-RA:exon:68388-cds;Name=no_name-cds;Parent=CLUMA_CG002378-RA
superscaffold17	maker	CDS	42838	43095	.	-	0	ID=CLUMA_CG002378-RA:exon:68389-cds;Name=no_name-cds;Parent=CLUMA_CG002378-RA
superscaffold17	maker	CDS	42201	42778	.	-	0	ID=CLUMA_CG002378-RA:exon:68390-cds;Name=no_name-cds;Parent=CLUMA_CG002378-RA
superscaffold17	maker	CDS	41810	42135	.	-	2	ID=CLUMA_CG002378-RA:exon:68391-cds;Name=no_name-cds;Parent=CLUMA_CG002378-RA
superscaffold17	maker	CDS	41507	41760	.	-	1	ID=CLUMA_CG002378-RA:exon:68392-cds;Name=no_name-cds;Parent=CLUMA_CG002378-RA
superscaffold17	maker	gene	44805	53484	.	+	.	ID=CLUMA_CG002349;Name=(sp)_putative_Polyhomeotic-like_protein_3
superscaffold17	maker	mRNA	48132	53484	.	+	.	ID=CLUMA_CG002349-RA;Name=CLUMA_CG002349-RA;Parent=CLUMA_CG002349;_AED=0.08;_QI=0|0.75|0.6|0.8|1|1|5|259|1130;_eAED=0.06;date=Sun Oct 25 15:02:02 CET 2015
superscaffold17	maker	exon	48132	48333	.	+	.	ID=CLUMA_CG002349:48132-48333;Name=no_name;Parent=CLUMA_CG002349-RA
superscaffold17	maker	exon	49643	51012	.	+	.	ID=CLUMA_CG002349-RA:exon:68226;Name=no_name;Parent=CLUMA_CG002349-RA
superscaffold17	maker	exon	51073	51394	.	+	.	ID=CLUMA_CG002349-RA:exon:68227;Name=no_name;Parent=CLUMA_CG002349-RA
superscaffold17	maker	exon	51482	51608	.	+	.	ID=CLUMA_CG002349-RA:exon:68228;Name=no_name;Parent=CLUMA_CG002349-RA
superscaffold17	maker	exon	51666	53484	.	+	.	ID=CLUMA_CG002349-RA:exon:68229;Name=no_name;Parent=CLUMA_CG002349-RA
superscaffold17	maker	CDS	48302	48333	.	+	0	ID=CLUMA_CG002349:48132-48333-cds;Name=no_name-cds;Parent=CLUMA_CG002349-RA
superscaffold17	maker	CDS	49643	51012	.	+	2	ID=CLUMA_CG002349-RA:exon:68226-cds;Name=no_name-cds;Parent=CLUMA_CG002349-RA
superscaffold17	maker	CDS	51073	51394	.	+	1	ID=CLUMA_CG002349-RA:exon:68227-cds;Name=no_name-cds;Parent=CLUMA_CG002349-RA
superscaffold17	maker	CDS	51482	51608	.	+	2	ID=CLUMA_CG002349-RA:exon:68228-cds;Name=no_name-cds;Parent=CLUMA_CG002349-RA
superscaffold17	maker	CDS	51666	53225	.	+	0	ID=CLUMA_CG002349-RA:exon:68229-cds;Name=no_name-cds;Parent=CLUMA_CG002349-RA
superscaffold17	.	mRNA	44805	53484	.	+	.	ID=CLUMA_CG002349-RB;Name=CLUMA_CG002349-RB;Parent=CLUMA_CG002349;date=Sun Oct 25 15:02:53 CET 2015
superscaffold17	.	exon	44805	44980	.	+	.	ID=CLUMA_CG002349:44805-44980;Name=no_name;Parent=CLUMA_CG002349-RB
superscaffold17	.	exon	49643	51012	.	+	.	ID=CLUMA_CG002349:49643-51012;Name=no_name;Parent=CLUMA_CG002349-RB
superscaffold17	.	exon	51073	51394	.	+	.	ID=CLUMA_CG002349:51073-51394;Name=no_name;Parent=CLUMA_CG002349-RB
superscaffold17	.	exon	51482	51608	.	+	.	ID=CLUMA_CG002349:51482-51608;Name=no_name;Parent=CLUMA_CG002349-RB
superscaffold17	.	exon	51666	53484	.	+	.	ID=CLUMA_CG002349:51666-53484;Name=no_name;Parent=CLUMA_CG002349-RB
superscaffold17	.	CDS	49875	51012	.	+	0	ID=CLUMA_CG002349:49643-51012-cds;Name=no_name-cds;Parent=CLUMA_CG002349-RB
superscaffold17	.	CDS	51073	51394	.	+	1	ID=CLUMA_CG002349:51073-51394-cds;Name=no_name-cds;Parent=CLUMA_CG002349-RB
superscaffold17	.	CDS	51482	51608	.	+	2	ID=CLUMA_CG002349:51482-51608-cds;Name=no_name-cds;Parent=CLUMA_CG002349-RB
superscaffold17	.	CDS	51666	53225	.	+	0	ID=CLUMA_CG002349:51666-53484-cds;Name=no_name-cds;Parent=CLUMA_CG002349-RB
superscaffold17	maker	gene	63877	64530	.	-	.	ID=CLUMA_CG002460;Name=CLUMA_CG002460
superscaffold17	maker	mRNA	63877	64530	.	-	.	ID=CLUMA_CG002460-RA;Name=CLUMA_CG002460-RA;Parent=CLUMA_CG002460;_AED=1.00;_QI=0|0|0|0|1|1|2|0|67;_eAED=1.00;date=Sun Oct 25 15:14:17 CET 2015
superscaffold17	.	exon	64362	64530	.	-	.	ID=CLUMA_CG002460:64530-64362;Name=no_name;Parent=CLUMA_CG002460-RA
superscaffold17	maker	exon	64103	64266	.	-	.	ID=CLUMA_CG002460:64266-64103;Name=no_name;Parent=CLUMA_CG002460-RA
superscaffold17	maker	exon	63877	64032	.	-	.	ID=CLUMA_CG002460-RA:exon:68670;Name=no_name;Parent=CLUMA_CG002460-RA
superscaffold17	.	CDS	64362	64530	.	-	0	ID=CLUMA_CG002460:64530-64362-cds;Name=no_name-cds;Parent=CLUMA_CG002460-RA
superscaffold17	maker	CDS	64103	64266	.	-	1	ID=CLUMA_CG002460:64266-64103-cds;Name=no_name-cds;Parent=CLUMA_CG002460-RA
superscaffold17	maker	CDS	63877	64032	.	-	0	ID=CLUMA_CG002460-RA:exon:68670-cds;Name=no_name-cds;Parent=CLUMA_CG002460-RA
superscaffold17	maker	gene	66417	85893	.	+	.	ID=CLUMA_CG002356;Name=(nr)_putative_hypothetical_protein_AaeL_AAEL005933_[Aedes_aegypti]
superscaffold17	maker	mRNA	66417	85893	.	+	.	ID=CLUMA_CG002356-RA;Name=CLUMA_CG002356-RA;Parent=CLUMA_CG002356;_AED=0.05;_QI=74|0.9|0.81|1|0.6|0.72|11|1452|1594;_eAED=0.05;date=Sun Oct 25 15:15:23 CET 2015
superscaffold17	maker	exon	66417	66493	.	+	.	ID=CLUMA_CG002356-RA:exon:68259;Name=no_name;Parent=CLUMA_CG002356-RA
superscaffold17	maker	exon	68285	69794	.	+	.	ID=CLUMA_CG002356-RA:exon:68260;Name=no_name;Parent=CLUMA_CG002356-RA
superscaffold17	maker	exon	70594	71303	.	+	.	ID=CLUMA_CG002356:70594-71303;Name=no_name;Parent=CLUMA_CG002356-RA
superscaffold17	maker	exon	72486	72810	.	+	.	ID=CLUMA_CG002356-RA:exon:68262;Name=no_name;Parent=CLUMA_CG002356-RA
superscaffold17	maker	exon	79210	79392	.	+	.	ID=CLUMA_CG002356-RA:exon:68263;Name=no_name;Parent=CLUMA_CG002356-RA
superscaffold17	maker	exon	81567	81796	.	+	.	ID=CLUMA_CG002356-RA:exon:68264;Name=no_name;Parent=CLUMA_CG002356-RA
superscaffold17	maker	exon	81859	82066	.	+	.	ID=CLUMA_CG002356-RA:exon:68265;Name=no_name;Parent=CLUMA_CG002356-RA
superscaffold17	maker	exon	82141	82399	.	+	.	ID=CLUMA_CG002356-RA:exon:68266;Name=no_name;Parent=CLUMA_CG002356-RA
superscaffold17	maker	exon	82517	83399	.	+	.	ID=CLUMA_CG002356-RA:exon:68267;Name=no_name;Parent=CLUMA_CG002356-RA
superscaffold17	maker	exon	83488	84054	.	+	.	ID=CLUMA_CG002356-RA:exon:68268;Name=no_name;Parent=CLUMA_CG002356-RA
superscaffold17	maker	exon	84115	85893	.	+	.	ID=CLUMA_CG002356-RA:exon:68269;Name=no_name;Parent=CLUMA_CG002356-RA
superscaffold17	maker	CDS	66491	66493	.	+	0	ID=CLUMA_CG002356-RA:exon:68259-cds;Name=no_name-cds;Parent=CLUMA_CG002356-RA
superscaffold17	maker	CDS	68285	69794	.	+	0	ID=CLUMA_CG002356-RA:exon:68260-cds;Name=no_name-cds;Parent=CLUMA_CG002356-RA
superscaffold17	maker	CDS	70594	71303	.	+	1	ID=CLUMA_CG002356:70594-71303-cds;Name=no_name-cds;Parent=CLUMA_CG002356-RA
superscaffold17	maker	CDS	72486	72810	.	+	0	ID=CLUMA_CG002356-RA:exon:68262-cds;Name=no_name-cds;Parent=CLUMA_CG002356-RA
superscaffold17	maker	CDS	79210	79392	.	+	1	ID=CLUMA_CG002356-RA:exon:68263-cds;Name=no_name-cds;Parent=CLUMA_CG002356-RA
superscaffold17	maker	CDS	81567	81796	.	+	1	ID=CLUMA_CG002356-RA:exon:68264-cds;Name=no_name-cds;Parent=CLUMA_CG002356-RA
superscaffold17	maker	CDS	81859	82066	.	+	0	ID=CLUMA_CG002356-RA:exon:68265-cds;Name=no_name-cds;Parent=CLUMA_CG002356-RA
superscaffold17	maker	CDS	82141	82399	.	+	1	ID=CLUMA_CG002356-RA:exon:68266-cds;Name=no_name-cds;Parent=CLUMA_CG002356-RA
superscaffold17	maker	CDS	82517	83399	.	+	2	ID=CLUMA_CG002356-RA:exon:68267-cds;Name=no_name-cds;Parent=CLUMA_CG002356-RA
superscaffold17	maker	CDS	83488	84054	.	+	0	ID=CLUMA_CG002356-RA:exon:68268-cds;Name=no_name-cds;Parent=CLUMA_CG002356-RA
superscaffold17	maker	CDS	84115	84441	.	+	0	ID=CLUMA_CG002356-RA:exon:68269-cds;Name=no_name-cds;Parent=CLUMA_CG002356-RA
superscaffold17	maker	gene	87227	89312	.	+	.	ID=CLUMA_CG002360;Name=(sp)_similar_to_Sodium-dependent_nutrient_amino_acid_transporter_1
superscaffold17	maker	mRNA	87227	89312	.	+	.	ID=CLUMA_CG002360-RA;Name=CLUMA_CG002360-RA;Parent=CLUMA_CG002360;_AED=0.12;_QI=0|0.8|0.5|1|0.8|0.66|6|46|486;_eAED=0.13
superscaffold17	maker	exon	87227	87399	.	+	.	ID=CLUMA_CG002360-RA:exon:68291;Name=no_name;Parent=CLUMA_CG002360-RA
superscaffold17	maker	exon	87456	87733	.	+	.	ID=CLUMA_CG002360-RA:exon:68292;Name=no_name;Parent=CLUMA_CG002360-RA
superscaffold17	maker	exon	88087	88267	.	+	.	ID=CLUMA_CG002360-RA:exon:68293;Name=no_name;Parent=CLUMA_CG002360-RA
superscaffold17	maker	exon	88326	89061	.	+	.	ID=CLUMA_CG002360-RA:exon:68294;Name=no_name;Parent=CLUMA_CG002360-RA
superscaffold17	maker	exon	89113	89170	.	+	.	ID=CLUMA_CG002360-RA:exon:68295;Name=no_name;Parent=CLUMA_CG002360-RA
superscaffold17	maker	exon	89232	89312	.	+	.	ID=CLUMA_CG002360-RA:exon:68296;Name=no_name;Parent=CLUMA_CG002360-RA
superscaffold17	maker	CDS	87227	87399	.	+	0	ID=CLUMA_CG002360-RA:exon:68291-cds;Name=no_name-cds;Parent=CLUMA_CG002360-RA
superscaffold17	maker	CDS	87456	87733	.	+	2	ID=CLUMA_CG002360-RA:exon:68292-cds;Name=no_name-cds;Parent=CLUMA_CG002360-RA
superscaffold17	maker	CDS	88087	88267	.	+	1	ID=CLUMA_CG002360-RA:exon:68293-cds;Name=no_name-cds;Parent=CLUMA_CG002360-RA
superscaffold17	maker	CDS	88326	89061	.	+	2	ID=CLUMA_CG002360-RA:exon:68294-cds;Name=no_name-cds;Parent=CLUMA_CG002360-RA
superscaffold17	maker	CDS	89113	89170	.	+	0	ID=CLUMA_CG002360-RA:exon:68295-cds;Name=no_name-cds;Parent=CLUMA_CG002360-RA
superscaffold17	maker	CDS	89232	89266	.	+	1	ID=CLUMA_CG002360-RA:exon:68296-cds;Name=no_name-cds;Parent=CLUMA_CG002360-RA
superscaffold17	maker	gene	90720	91647	.	-	.	ID=CLUMA_CG002445;Name=CLUMA_CG002445
superscaffold17	maker	mRNA	90720	91647	.	-	.	ID=CLUMA_CG002445-RA;Name=CLUMA_CG002445-RA;Parent=CLUMA_CG002445;_AED=1.00;_QI=0|0|0|0|1|1|3|0|109;_eAED=1.00
superscaffold17	maker	exon	91637	91647	.	-	.	ID=CLUMA_CG002445-RA:exon:68637;Name=no_name;Parent=CLUMA_CG002445-RA
superscaffold17	maker	exon	91266	91438	.	-	.	ID=CLUMA_CG002445-RA:exon:68636;Name=no_name;Parent=CLUMA_CG002445-RA
superscaffold17	maker	exon	90720	90865	.	-	.	ID=CLUMA_CG002445-RA:exon:68635;Name=no_name;Parent=CLUMA_CG002445-RA
superscaffold17	maker	CDS	91637	91647	.	-	0	ID=CLUMA_CG002445-RA:exon:68637-cds;Name=no_name-cds;Parent=CLUMA_CG002445-RA
superscaffold17	maker	CDS	91266	91438	.	-	2	ID=CLUMA_CG002445-RA:exon:68636-cds;Name=no_name-cds;Parent=CLUMA_CG002445-RA
superscaffold17	maker	CDS	90720	90865	.	-	1	ID=CLUMA_CG002445-RA:exon:68635-cds;Name=no_name-cds;Parent=CLUMA_CG002445-RA
superscaffold17	maker	gene	91838	92701	.	+	.	ID=CLUMA_CG002409;Name=CLUMA_CG002409
superscaffold17	maker	mRNA	91838	92701	.	+	.	ID=CLUMA_CG002409-RA;Name=CLUMA_CG002409-RA;Parent=CLUMA_CG002409;_AED=0.50;_QI=0|0|0|0.75|1|1|4|0|66;_eAED=1.00
superscaffold17	maker	exon	91838	91881	.	+	.	ID=CLUMA_CG002409-RA:exon:68529;Name=no_name;Parent=CLUMA_CG002409-RA
superscaffold17	maker	exon	91993	92061	.	+	.	ID=CLUMA_CG002409-RA:exon:68530;Name=no_name;Parent=CLUMA_CG002409-RA
superscaffold17	maker	exon	92085	92162	.	+	.	ID=CLUMA_CG002409-RA:exon:68531;Name=no_name;Parent=CLUMA_CG002409-RA
superscaffold17	maker	exon	92692	92701	.	+	.	ID=CLUMA_CG002409-RA:exon:68532;Name=no_name;Parent=CLUMA_CG002409-RA
superscaffold17	maker	CDS	91838	91881	.	+	0	ID=CLUMA_CG002409-RA:exon:68529-cds;Name=no_name-cds;Parent=CLUMA_CG002409-RA
superscaffold17	maker	CDS	91993	92061	.	+	2	ID=CLUMA_CG002409-RA:exon:68530-cds;Name=no_name-cds;Parent=CLUMA_CG002409-RA
superscaffold17	maker	CDS	92085	92162	.	+	2	ID=CLUMA_CG002409-RA:exon:68531-cds;Name=no_name-cds;Parent=CLUMA_CG002409-RA
superscaffold17	maker	CDS	92692	92701	.	+	2	ID=CLUMA_CG002409-RA:exon:68532-cds;Name=no_name-cds;Parent=CLUMA_CG002409-RA
superscaffold17	maker	gene	93854	101917	.	-	.	ID=CLUMA_CG002387;Name=(sp)_similar_to_Asparagine-rich_zinc_finger_protein_AZF1
superscaffold17	maker	mRNA	93854	101917	.	-	.	ID=CLUMA_CG002387-RA;Name=CLUMA_CG002387-RA;Parent=CLUMA_CG002387;_AED=0.07;_QI=6|1|0.25|1|1|1|4|0|649;_eAED=0.12;date=Sun Oct 25 15:17:00 CET 2015
superscaffold17	.	exon	101805	101917	.	-	.	ID=CLUMA_CG002387:101917-101805;Name=no_name;Parent=CLUMA_CG002387-RA
superscaffold17	maker	exon	96519	97152	.	-	.	ID=CLUMA_CG002387:97152-96519;Name=no_name;Parent=CLUMA_CG002387-RA
superscaffold17	maker	exon	95010	95843	.	-	.	ID=CLUMA_CG002387-RA:exon:68438;Name=no_name;Parent=CLUMA_CG002387-RA
superscaffold17	maker	exon	94474	94704	.	-	.	ID=CLUMA_CG002387-RA:exon:68437;Name=no_name;Parent=CLUMA_CG002387-RA
superscaffold17	maker	exon	93854	94279	.	-	.	ID=CLUMA_CG002387-RA:exon:68436;Name=no_name;Parent=CLUMA_CG002387-RA
superscaffold17	maker	CDS	96519	96977	.	-	0	ID=CLUMA_CG002387:97152-96519-cds;Name=no_name-cds;Parent=CLUMA_CG002387-RA
superscaffold17	maker	CDS	95010	95843	.	-	0	ID=CLUMA_CG002387-RA:exon:68438-cds;Name=no_name-cds;Parent=CLUMA_CG002387-RA
superscaffold17	maker	CDS	94474	94704	.	-	0	ID=CLUMA_CG002387-RA:exon:68437-cds;Name=no_name-cds;Parent=CLUMA_CG002387-RA
superscaffold17	maker	CDS	93854	94279	.	-	0	ID=CLUMA_CG002387-RA:exon:68436-cds;Name=no_name-cds;Parent=CLUMA_CG002387-RA
superscaffold17	maker	gene	106500	114198	.	+	.	ID=CLUMA_CG002358;Name=(sp)_putative_Somatomedin-B_and_thrombospondin_type-1_domain-containing_protein
superscaffold17	maker	mRNA	107155	114198	.	+	.	ID=CLUMA_CG002358-RA;Name=CLUMA_CG002358-RA;Parent=CLUMA_CG002358;_AED=0.14;_QI=479|1|1|1|0.75|0.6|5|923|326;_eAED=0.14
superscaffold17	maker	exon	107155	107336	.	+	.	ID=CLUMA_CG002358-RA:exon:68281;Name=no_name;Parent=CLUMA_CG002358-RA
superscaffold17	maker	exon	107978	108548	.	+	.	ID=CLUMA_CG002358-RA:exon:68282;Name=no_name;Parent=CLUMA_CG002358-RA
superscaffold17	maker	exon	111828	112022	.	+	.	ID=CLUMA_CG002358-RA:exon:68283;Name=no_name;Parent=CLUMA_CG002358-RA
superscaffold17	maker	exon	112301	112421	.	+	.	ID=CLUMA_CG002358-RA:exon:68284;Name=no_name;Parent=CLUMA_CG002358-RA
superscaffold17	maker	exon	112885	114198	.	+	.	ID=CLUMA_CG002358-RA:exon:68285;Name=no_name;Parent=CLUMA_CG002358-RA
superscaffold17	maker	CDS	108275	108548	.	+	0	ID=CLUMA_CG002358-RA:exon:68282-cds;Name=no_name-cds;Parent=CLUMA_CG002358-RA
superscaffold17	maker	CDS	111828	112022	.	+	1	ID=CLUMA_CG002358-RA:exon:68283-cds;Name=no_name-cds;Parent=CLUMA_CG002358-RA
superscaffold17	maker	CDS	112301	112421	.	+	1	ID=CLUMA_CG002358-RA:exon:68284-cds;Name=no_name-cds;Parent=CLUMA_CG002358-RA
superscaffold17	maker	CDS	112885	113275	.	+	2	ID=CLUMA_CG002358-RA:exon:68285-cds;Name=no_name-cds;Parent=CLUMA_CG002358-RA
superscaffold17	maker	mRNA	106500	114198	.	+	.	ID=CLUMA_CG002358-RB;Name=CLUMA_CG002358-RB;Parent=CLUMA_CG002358;_AED=0.16;_QI=342|1|1|1|0.75|0.6|5|923|326;_eAED=0.16;date=Sun Aug 09 10:37:26 CEST 2015
superscaffold17	maker	exon	106500	106544	.	+	.	ID=CLUMA_CG002358-RB:exon:68286;Name=no_name;Parent=CLUMA_CG002358-RB
superscaffold17	.	exon	107978	108548	.	+	.	ID=CLUMA_CG002358:107978-108548;Name=maker-superscaffold17-exonerate_est2genome-gene-0.6-mRNA-2;Parent=CLUMA_CG002358-RB
superscaffold17	.	exon	111828	112022	.	+	.	ID=CLUMA_CG002358:111828-112022;Name=maker-superscaffold17-exonerate_est2genome-gene-0.6-mRNA-2;Parent=CLUMA_CG002358-RB
superscaffold17	.	exon	112301	112421	.	+	.	ID=CLUMA_CG002358:112301-112421;Name=maker-superscaffold17-exonerate_est2genome-gene-0.6-mRNA-2;Parent=CLUMA_CG002358-RB
superscaffold17	.	exon	112885	114198	.	+	.	ID=CLUMA_CG002358:112885-114198;Name=maker-superscaffold17-exonerate_est2genome-gene-0.6-mRNA-2;Parent=CLUMA_CG002358-RB
superscaffold17	.	CDS	108275	108548	.	+	0	ID=CLUMA_CG002358:107978-108548-cds;Name=maker-superscaffold17-exonerate_est2genome-gene-0.6-mRNA-2-cds;Parent=CLUMA_CG002358-RB
superscaffold17	.	CDS	111828	112022	.	+	1	ID=CLUMA_CG002358:111828-112022-cds;Name=maker-superscaffold17-exonerate_est2genome-gene-0.6-mRNA-2-cds;Parent=CLUMA_CG002358-RB
superscaffold17	.	CDS	112301	112421	.	+	1	ID=CLUMA_CG002358:112301-112421-cds;Name=maker-superscaffold17-exonerate_est2genome-gene-0.6-mRNA-2-cds;Parent=CLUMA_CG002358-RB
superscaffold17	.	CDS	112885	113275	.	+	2	ID=CLUMA_CG002358:112885-114198-cds;Name=maker-superscaffold17-exonerate_est2genome-gene-0.6-mRNA-2-cds;Parent=CLUMA_CG002358-RB
superscaffold17	maker	gene	120562	121779	.	-	.	ID=CLUMA_CG002477;Name=(sp)_similar_to_WD_repeat-containing_protein_on_Y_chromosome
superscaffold17	maker	mRNA	120562	121779	.	-	.	ID=CLUMA_CG002477-RA;Name=CLUMA_CG002477-RA;Parent=CLUMA_CG002477;_AED=1.00;_QI=0|0|0|0|1|1|2|0|161;_eAED=1.00
superscaffold17	maker	exon	121732	121779	.	-	.	ID=CLUMA_CG002477-RA:exon:68714;Name=no_name;Parent=CLUMA_CG002477-RA
superscaffold17	maker	exon	120562	120999	.	-	.	ID=CLUMA_CG002477-RA:exon:68713;Name=no_name;Parent=CLUMA_CG002477-RA
superscaffold17	maker	CDS	121732	121779	.	-	0	ID=CLUMA_CG002477-RA:exon:68714-cds;Name=no_name-cds;Parent=CLUMA_CG002477-RA
superscaffold17	maker	CDS	120562	120999	.	-	0	ID=CLUMA_CG002477-RA:exon:68713-cds;Name=no_name-cds;Parent=CLUMA_CG002477-RA
superscaffold17	maker	gene	121856	123082	.	-	.	ID=CLUMA_CG002478;Name=(sp)_similar_to_WD_repeat-containing_protein_on_Y_chromosome
superscaffold17	maker	mRNA	121856	123082	.	-	.	ID=CLUMA_CG002478-RA;Name=CLUMA_CG002478-RA;Parent=CLUMA_CG002478;_AED=1.00;_QI=0|0|0|0|1|1|3|0|165;_eAED=1.00
superscaffold17	maker	exon	122974	123082	.	-	.	ID=CLUMA_CG002478-RA:exon:68717;Name=no_name;Parent=CLUMA_CG002478-RA
superscaffold17	maker	exon	121964	122329	.	-	.	ID=CLUMA_CG002478-RA:exon:68716;Name=no_name;Parent=CLUMA_CG002478-RA
superscaffold17	maker	exon	121856	121878	.	-	.	ID=CLUMA_CG002478-RA:exon:68715;Name=no_name;Parent=CLUMA_CG002478-RA
superscaffold17	maker	CDS	122974	123082	.	-	0	ID=CLUMA_CG002478-RA:exon:68717-cds;Name=no_name-cds;Parent=CLUMA_CG002478-RA
superscaffold17	maker	CDS	121964	122329	.	-	1	ID=CLUMA_CG002478-RA:exon:68716-cds;Name=no_name-cds;Parent=CLUMA_CG002478-RA
superscaffold17	maker	CDS	121856	121878	.	-	1	ID=CLUMA_CG002478-RA:exon:68715-cds;Name=no_name-cds;Parent=CLUMA_CG002478-RA
superscaffold17	maker	gene	135804	150803	.	+	.	ID=CLUMA_CG002357;Name=(sp)_similar_to_Protein_CEPU-1
superscaffold17	maker	mRNA	135804	150803	.	+	.	ID=CLUMA_CG002357-RA;Name=CLUMA_CG002357-RA;Parent=CLUMA_CG002357;_AED=0.07;_QI=298|1|0.90|1|0.8|0.90|11|1573|492;_eAED=0.07;date=Sun Oct 25 16:01:07 CET 2015
superscaffold17	maker	exon	135804	135959	.	+	.	ID=CLUMA_CG002357:135804-135959;Name=no_name;Parent=CLUMA_CG002357-RA
superscaffold17	.	exon	138131	138565	.	+	.	ID=CLUMA_CG002357:138131-138565;Name=no_name;Parent=CLUMA_CG002357-RA
superscaffold17	maker	exon	142944	143063	.	+	.	ID=CLUMA_CG002357-RA:exon:68271;Name=no_name;Parent=CLUMA_CG002357-RA
superscaffold17	maker	exon	143779	143979	.	+	.	ID=CLUMA_CG002357-RA:exon:68272;Name=no_name;Parent=CLUMA_CG002357-RA
superscaffold17	maker	exon	144996	145117	.	+	.	ID=CLUMA_CG002357-RA:exon:68273;Name=no_name;Parent=CLUMA_CG002357-RA
superscaffold17	maker	exon	145195	145345	.	+	.	ID=CLUMA_CG002357-RA:exon:68274;Name=no_name;Parent=CLUMA_CG002357-RA
superscaffold17	maker	exon	145886	145983	.	+	.	ID=CLUMA_CG002357-RA:exon:68275;Name=no_name;Parent=CLUMA_CG002357-RA
superscaffold17	maker	exon	148184	148305	.	+	.	ID=CLUMA_CG002357-RA:exon:68276;Name=no_name;Parent=CLUMA_CG002357-RA
superscaffold17	maker	exon	148369	148549	.	+	.	ID=CLUMA_CG002357-RA:exon:68277;Name=no_name;Parent=CLUMA_CG002357-RA
superscaffold17	maker	exon	148629	148668	.	+	.	ID=CLUMA_CG002357-RA:exon:68278;Name=no_name;Parent=CLUMA_CG002357-RA
superscaffold17	maker	exon	148774	148907	.	+	.	ID=CLUMA_CG002357-RA:exon:68279;Name=no_name;Parent=CLUMA_CG002357-RA
superscaffold17	maker	exon	149045	150803	.	+	.	ID=CLUMA_CG002357-RA:exon:68280;Name=no_name;Parent=CLUMA_CG002357-RA
superscaffold17	.	CDS	138442	138565	.	+	0	ID=CLUMA_CG002357:138131-138565-cds;Name=no_name-cds;Parent=CLUMA_CG002357-RA
superscaffold17	maker	CDS	142944	143063	.	+	1	ID=CLUMA_CG002357-RA:exon:68271-cds;Name=no_name-cds;Parent=CLUMA_CG002357-RA
superscaffold17	maker	CDS	143779	143979	.	+	1	ID=CLUMA_CG002357-RA:exon:68272-cds;Name=no_name-cds;Parent=CLUMA_CG002357-RA
superscaffold17	maker	CDS	144996	145117	.	+	1	ID=CLUMA_CG002357-RA:exon:68273-cds;Name=no_name-cds;Parent=CLUMA_CG002357-RA
superscaffold17	maker	CDS	145195	145345	.	+	0	ID=CLUMA_CG002357-RA:exon:68274-cds;Name=no_name-cds;Parent=CLUMA_CG002357-RA
superscaffold17	maker	CDS	145886	145983	.	+	1	ID=CLUMA_CG002357-RA:exon:68275-cds;Name=no_name-cds;Parent=CLUMA_CG002357-RA
superscaffold17	maker	CDS	148184	148305	.	+	0	ID=CLUMA_CG002357-RA:exon:68276-cds;Name=no_name-cds;Parent=CLUMA_CG002357-RA
superscaffold17	maker	CDS	148369	148549	.	+	2	ID=CLUMA_CG002357-RA:exon:68277-cds;Name=no_name-cds;Parent=CLUMA_CG002357-RA
superscaffold17	maker	CDS	148629	148668	.	+	0	ID=CLUMA_CG002357-RA:exon:68278-cds;Name=no_name-cds;Parent=CLUMA_CG002357-RA
superscaffold17	maker	CDS	148774	148907	.	+	1	ID=CLUMA_CG002357-RA:exon:68279-cds;Name=no_name-cds;Parent=CLUMA_CG002357-RA
superscaffold17	maker	CDS	149045	149230	.	+	0	ID=CLUMA_CG002357-RA:exon:68280-cds;Name=no_name-cds;Parent=CLUMA_CG002357-RA
superscaffold17	maker	gene	149046	151080	.	-	.	ID=CLUMA_CG002440;Name=CLUMA_CG002440
superscaffold17	maker	mRNA	149046	151080	.	-	.	ID=CLUMA_CG002440-RA;Name=CLUMA_CG002440-RA;Parent=CLUMA_CG002440;_AED=0.65;_QI=0|0|0|0.5|1|1|2|0|135;_eAED=1.00
superscaffold17	maker	exon	150867	151080	.	-	.	ID=CLUMA_CG002440-RA:exon:68622;Name=no_name;Parent=CLUMA_CG002440-RA
superscaffold17	maker	exon	149046	149239	.	-	.	ID=CLUMA_CG002440-RA:exon:68621;Name=no_name;Parent=CLUMA_CG002440-RA
superscaffold17	maker	CDS	150867	151080	.	-	0	ID=CLUMA_CG002440-RA:exon:68622-cds;Name=no_name-cds;Parent=CLUMA_CG002440-RA
superscaffold17	maker	CDS	149046	149239	.	-	1	ID=CLUMA_CG002440-RA:exon:68621-cds;Name=no_name-cds;Parent=CLUMA_CG002440-RA
superscaffold17	maker	gene	158830	160742	.	+	.	ID=CLUMA_CG002345;Name=(sp)_similar_to_Serine_protease_easter
superscaffold17	maker	mRNA	158830	160742	.	+	.	ID=CLUMA_CG002345-RA;Name=CLUMA_CG002345-RA;Parent=CLUMA_CG002345;_AED=0.02;_QI=88|1|1|1|1|1|6|67|407;_eAED=0.02
superscaffold17	maker	exon	158830	158975	.	+	.	ID=CLUMA_CG002345-RA:exon:68208;Name=no_name;Parent=CLUMA_CG002345-RA
superscaffold17	maker	exon	159177	159560	.	+	.	ID=CLUMA_CG002345-RA:exon:68209;Name=no_name;Parent=CLUMA_CG002345-RA
superscaffold17	maker	exon	159707	159808	.	+	.	ID=CLUMA_CG002345-RA:exon:68210;Name=no_name;Parent=CLUMA_CG002345-RA
superscaffold17	maker	exon	159873	159930	.	+	.	ID=CLUMA_CG002345-RA:exon:68211;Name=no_name;Parent=CLUMA_CG002345-RA
superscaffold17	maker	exon	159993	160420	.	+	.	ID=CLUMA_CG002345-RA:exon:68212;Name=no_name;Parent=CLUMA_CG002345-RA
superscaffold17	maker	exon	160482	160742	.	+	.	ID=CLUMA_CG002345-RA:exon:68213;Name=no_name;Parent=CLUMA_CG002345-RA
superscaffold17	maker	CDS	158918	158975	.	+	0	ID=CLUMA_CG002345-RA:exon:68208-cds;Name=no_name-cds;Parent=CLUMA_CG002345-RA
superscaffold17	maker	CDS	159177	159560	.	+	1	ID=CLUMA_CG002345-RA:exon:68209-cds;Name=no_name-cds;Parent=CLUMA_CG002345-RA
superscaffold17	maker	CDS	159707	159808	.	+	1	ID=CLUMA_CG002345-RA:exon:68210-cds;Name=no_name-cds;Parent=CLUMA_CG002345-RA
superscaffold17	maker	CDS	159873	159930	.	+	1	ID=CLUMA_CG002345-RA:exon:68211-cds;Name=no_name-cds;Parent=CLUMA_CG002345-RA
superscaffold17	maker	CDS	159993	160420	.	+	2	ID=CLUMA_CG002345-RA:exon:68212-cds;Name=no_name-cds;Parent=CLUMA_CG002345-RA
superscaffold17	maker	CDS	160482	160675	.	+	1	ID=CLUMA_CG002345-RA:exon:68213-cds;Name=no_name-cds;Parent=CLUMA_CG002345-RA
superscaffold17	maker	gene	161703	162356	.	-	.	ID=CLUMA_CG002393;Name=CLUMA_CG002393
superscaffold17	maker	mRNA	161703	162356	.	-	.	ID=CLUMA_CG002393-RA;Name=CLUMA_CG002393-RA;Parent=CLUMA_CG002393;_AED=0.15;_QI=0|-1|0|1|-1|1|1|0|153;_eAED=0.15;date=Sun Oct 25 16:01:48 CET 2015
superscaffold17	maker	exon	161703	162356	.	-	.	ID=CLUMA_CG002393:162356-161703;Name=no_name;Parent=CLUMA_CG002393-RA
superscaffold17	maker	CDS	161861	162322	.	-	0	ID=CLUMA_CG002393:162356-161703-cds;Name=no_name-cds;Parent=CLUMA_CG002393-RA
superscaffold17	maker	gene	170158	171687	.	-	.	ID=CLUMA_CG002381;Name=(sp)_similar_to_Estradiol_17-beta-dehydrogenase_11
superscaffold17	maker	mRNA	170158	171687	.	-	.	ID=CLUMA_CG002381-RA;Name=CLUMA_CG002381-RA;Parent=CLUMA_CG002381;_AED=0.02;_QI=0|0.33|0.25|0.75|1|1|4|571|277;_eAED=0.02
superscaffold17	maker	exon	171653	171687	.	-	.	ID=CLUMA_CG002381-RA:exon:68402;Name=no_name;Parent=CLUMA_CG002381-RA
superscaffold17	maker	exon	171287	171602	.	-	.	ID=CLUMA_CG002381-RA:exon:68403;Name=no_name;Parent=CLUMA_CG002381-RA
superscaffold17	maker	exon	170882	171282	.	-	.	ID=CLUMA_CG002381-RA:exon:68404;Name=no_name;Parent=CLUMA_CG002381-RA
superscaffold17	maker	exon	170158	170810	.	-	.	ID=CLUMA_CG002381-RA:exon:68405;Name=no_name;Parent=CLUMA_CG002381-RA
superscaffold17	maker	CDS	171653	171687	.	-	0	ID=CLUMA_CG002381-RA:exon:68402-cds;Name=no_name-cds;Parent=CLUMA_CG002381-RA
superscaffold17	maker	CDS	171287	171602	.	-	2	ID=CLUMA_CG002381-RA:exon:68403-cds;Name=no_name-cds;Parent=CLUMA_CG002381-RA
superscaffold17	maker	CDS	170882	171282	.	-	0	ID=CLUMA_CG002381-RA:exon:68404-cds;Name=no_name-cds;Parent=CLUMA_CG002381-RA
superscaffold17	maker	CDS	170729	170810	.	-	2	ID=CLUMA_CG002381-RA:exon:68405-cds;Name=no_name-cds;Parent=CLUMA_CG002381-RA
superscaffold17	maker	gene	182276	183006	.	+	.	ID=CLUMA_CG002343;Name=CLUMA_CG002343
superscaffold17	maker	mRNA	182276	183006	.	+	.	ID=CLUMA_CG002343-RA;Name=CLUMA_CG002343-RA;Parent=CLUMA_CG002343;_AED=0.00;_QI=95|1|1|1|0.5|0.33|3|91|90;_eAED=0.00
superscaffold17	maker	exon	182276	182353	.	+	.	ID=CLUMA_CG002343-RA:exon:68201;Name=no_name;Parent=CLUMA_CG002343-RA
superscaffold17	maker	exon	182485	182654	.	+	.	ID=CLUMA_CG002343-RA:exon:68202;Name=no_name;Parent=CLUMA_CG002343-RA
superscaffold17	maker	exon	182796	183006	.	+	.	ID=CLUMA_CG002343-RA:exon:68203;Name=no_name;Parent=CLUMA_CG002343-RA
superscaffold17	maker	CDS	182502	182654	.	+	0	ID=CLUMA_CG002343-RA:exon:68202-cds;Name=no_name-cds;Parent=CLUMA_CG002343-RA
superscaffold17	maker	CDS	182796	182915	.	+	0	ID=CLUMA_CG002343-RA:exon:68203-cds;Name=no_name-cds;Parent=CLUMA_CG002343-RA
superscaffold17	maker	gene	190739	191758	.	-	.	ID=CLUMA_CG002376;Name=CLUMA_CG002376
superscaffold17	maker	mRNA	190739	191758	.	-	.	ID=CLUMA_CG002376-RA;Name=CLUMA_CG002376-RA;Parent=CLUMA_CG002376;_AED=0.00;_QI=88|1|1|1|0.5|0.33|3|146|153;_eAED=0.00
superscaffold17	maker	exon	191696	191758	.	-	.	ID=CLUMA_CG002376-RA:exon:68382;Name=no_name;Parent=CLUMA_CG002376-RA
superscaffold17	maker	exon	191352	191440	.	-	.	ID=CLUMA_CG002376-RA:exon:68383;Name=no_name;Parent=CLUMA_CG002376-RA
superscaffold17	maker	exon	190739	191282	.	-	.	ID=CLUMA_CG002376-RA:exon:68384;Name=no_name;Parent=CLUMA_CG002376-RA
superscaffold17	maker	CDS	191352	191415	.	-	0	ID=CLUMA_CG002376-RA:exon:68383-cds;Name=no_name-cds;Parent=CLUMA_CG002376-RA
superscaffold17	maker	CDS	190885	191282	.	-	1	ID=CLUMA_CG002376-RA:exon:68384-cds;Name=no_name-cds;Parent=CLUMA_CG002376-RA
superscaffold17	maker	gene	196347	199169	.	-	.	ID=CLUMA_CG002396;Name=(nr)_putative_AGAP001413-PA_[Anopheles_gambiae_str._PEST]
superscaffold17	maker	mRNA	196347	199169	.	-	.	ID=CLUMA_CG002396-RA;Name=CLUMA_CG002396-RA;Parent=CLUMA_CG002396;_AED=0.17;_QI=217|0|0.5|1|0|0.5|2|0|85;_eAED=0.20;date=Sun Oct 25 16:02:59 CET 2015
superscaffold17	maker	exon	198950	199169	.	-	.	ID=CLUMA_CG002396-RA:exon:68474;Name=no_name;Parent=CLUMA_CG002396-RA
superscaffold17	maker	exon	196347	196836	.	-	.	ID=CLUMA_CG002396:196836-196347;Name=no_name;Parent=CLUMA_CG002396-RA
superscaffold17	maker	CDS	196513	196770	.	-	0	ID=CLUMA_CG002396:196836-196347-cds;Name=no_name-cds;Parent=CLUMA_CG002396-RA
superscaffold17	maker	gene	200375	214558	.	-	.	ID=CLUMA_CG002401;Name=(sp)_putative_Protein_hedgehog
superscaffold17	maker	mRNA	200375	214558	.	-	.	ID=CLUMA_CG002401-RA;Name=CLUMA_CG002401-RA;Parent=CLUMA_CG002401;_AED=0.12;_QI=0|1|0.33|1|0.5|1|3|0|414;_eAED=0.16
superscaffold17	maker	exon	214229	214558	.	-	.	ID=CLUMA_CG002401-RA:exon:68494;Name=no_name;Parent=CLUMA_CG002401-RA
superscaffold17	maker	exon	204370	204631	.	-	.	ID=CLUMA_CG002401-RA:exon:68493;Name=no_name;Parent=CLUMA_CG002401-RA
superscaffold17	maker	exon	200375	201027	.	-	.	ID=CLUMA_CG002401-RA:exon:68492;Name=no_name;Parent=CLUMA_CG002401-RA
superscaffold17	maker	CDS	214229	214558	.	-	0	ID=CLUMA_CG002401-RA:exon:68494-cds;Name=no_name-cds;Parent=CLUMA_CG002401-RA
superscaffold17	maker	CDS	204370	204631	.	-	0	ID=CLUMA_CG002401-RA:exon:68493-cds;Name=no_name-cds;Parent=CLUMA_CG002401-RA
superscaffold17	maker	CDS	200375	201027	.	-	1	ID=CLUMA_CG002401-RA:exon:68492-cds;Name=no_name-cds;Parent=CLUMA_CG002401-RA
superscaffold17	maker	gene	223710	228114	.	-	.	ID=CLUMA_CG002383;Name=(nr)_putative_hypothetical_protein_AaeL_AAEL006711_[Aedes_aegypti]
superscaffold17	maker	mRNA	223710	228114	.	-	.	ID=CLUMA_CG002383-RA;Name=CLUMA_CG002383-RA;Parent=CLUMA_CG002383;_AED=0.02;_QI=215|1|1|1|1|1|5|1955|217;_eAED=0.02
superscaffold17	maker	exon	227833	228114	.	-	.	ID=CLUMA_CG002383-RA:exon:68408;Name=no_name;Parent=CLUMA_CG002383-RA
superscaffold17	maker	exon	226828	227090	.	-	.	ID=CLUMA_CG002383-RA:exon:68409;Name=no_name;Parent=CLUMA_CG002383-RA
superscaffold17	maker	exon	226196	226272	.	-	.	ID=CLUMA_CG002383-RA:exon:68410;Name=no_name;Parent=CLUMA_CG002383-RA
superscaffold17	maker	exon	225848	226042	.	-	.	ID=CLUMA_CG002383-RA:exon:68411;Name=no_name;Parent=CLUMA_CG002383-RA
superscaffold17	maker	exon	223710	225716	.	-	.	ID=CLUMA_CG002383-RA:exon:68412;Name=no_name;Parent=CLUMA_CG002383-RA
superscaffold17	maker	CDS	227833	227899	.	-	0	ID=CLUMA_CG002383-RA:exon:68408-cds;Name=no_name-cds;Parent=CLUMA_CG002383-RA
superscaffold17	maker	CDS	226828	227090	.	-	1	ID=CLUMA_CG002383-RA:exon:68409-cds;Name=no_name-cds;Parent=CLUMA_CG002383-RA
superscaffold17	maker	CDS	226196	226272	.	-	0	ID=CLUMA_CG002383-RA:exon:68410-cds;Name=no_name-cds;Parent=CLUMA_CG002383-RA
superscaffold17	maker	CDS	225848	226042	.	-	2	ID=CLUMA_CG002383-RA:exon:68411-cds;Name=no_name-cds;Parent=CLUMA_CG002383-RA
superscaffold17	maker	CDS	225665	225716	.	-	2	ID=CLUMA_CG002383-RA:exon:68412-cds;Name=no_name-cds;Parent=CLUMA_CG002383-RA
superscaffold17	maker	gene	228439	233192	.	+	.	ID=CLUMA_CG002365;Name=(sp)_putative_Catenin_alpha
superscaffold17	maker	mRNA	228439	233192	.	+	.	ID=CLUMA_CG002365-RA;Name=CLUMA_CG002365-RA;Parent=CLUMA_CG002365;_AED=0.21;_QI=227|1|1|1|0.75|0.88|9|675|911;_eAED=0.21
superscaffold17	maker	exon	228439	228706	.	+	.	ID=CLUMA_CG002365-RA:exon:68330;Name=no_name;Parent=CLUMA_CG002365-RA
superscaffold17	maker	exon	228777	228889	.	+	.	ID=CLUMA_CG002365-RA:exon:68331;Name=no_name;Parent=CLUMA_CG002365-RA
superscaffold17	maker	exon	229148	230046	.	+	.	ID=CLUMA_CG002365-RA:exon:68332;Name=no_name;Parent=CLUMA_CG002365-RA
superscaffold17	maker	exon	230106	230942	.	+	.	ID=CLUMA_CG002365-RA:exon:68333;Name=no_name;Parent=CLUMA_CG002365-RA
superscaffold17	maker	exon	231389	231461	.	+	.	ID=CLUMA_CG002365-RA:exon:68334;Name=no_name;Parent=CLUMA_CG002365-RA
superscaffold17	maker	exon	231570	231637	.	+	.	ID=CLUMA_CG002365-RA:exon:68335;Name=no_name;Parent=CLUMA_CG002365-RA
superscaffold17	maker	exon	231698	232120	.	+	.	ID=CLUMA_CG002365-RA:exon:68336;Name=no_name;Parent=CLUMA_CG002365-RA
superscaffold17	maker	exon	232183	232299	.	+	.	ID=CLUMA_CG002365-RA:exon:68337;Name=no_name;Parent=CLUMA_CG002365-RA
superscaffold17	maker	exon	232353	233192	.	+	.	ID=CLUMA_CG002365-RA:exon:68338;Name=no_name;Parent=CLUMA_CG002365-RA
superscaffold17	maker	CDS	228666	228706	.	+	0	ID=CLUMA_CG002365-RA:exon:68330-cds;Name=no_name-cds;Parent=CLUMA_CG002365-RA
superscaffold17	maker	CDS	228777	228889	.	+	2	ID=CLUMA_CG002365-RA:exon:68331-cds;Name=no_name-cds;Parent=CLUMA_CG002365-RA
superscaffold17	maker	CDS	229148	230046	.	+	1	ID=CLUMA_CG002365-RA:exon:68332-cds;Name=no_name-cds;Parent=CLUMA_CG002365-RA
superscaffold17	maker	CDS	230106	230942	.	+	0	ID=CLUMA_CG002365-RA:exon:68333-cds;Name=no_name-cds;Parent=CLUMA_CG002365-RA
superscaffold17	maker	CDS	231389	231461	.	+	0	ID=CLUMA_CG002365-RA:exon:68334-cds;Name=no_name-cds;Parent=CLUMA_CG002365-RA
superscaffold17	maker	CDS	231570	231637	.	+	1	ID=CLUMA_CG002365-RA:exon:68335-cds;Name=no_name-cds;Parent=CLUMA_CG002365-RA
superscaffold17	maker	CDS	231698	232120	.	+	0	ID=CLUMA_CG002365-RA:exon:68336-cds;Name=no_name-cds;Parent=CLUMA_CG002365-RA
superscaffold17	maker	CDS	232183	232299	.	+	0	ID=CLUMA_CG002365-RA:exon:68337-cds;Name=no_name-cds;Parent=CLUMA_CG002365-RA
superscaffold17	maker	CDS	232353	232517	.	+	0	ID=CLUMA_CG002365-RA:exon:68338-cds;Name=no_name-cds;Parent=CLUMA_CG002365-RA
superscaffold17	maker	mRNA	228439	233192	.	+	.	ID=CLUMA_CG002365-RB;Name=CLUMA_CG002365-RB;Alias=CLUMA_CG002365-RA;Parent=CLUMA_CG002365;_AED=0.21;_QI=227|1|1|1|1|1|9|675|909;_eAED=0.21;date=Sun Aug 09 10:39:45 CEST 2015
superscaffold17	.	exon	228439	228706	.	+	.	ID=CLUMA_CG002365:228439-228706;Name=no_name;Parent=CLUMA_CG002365-RB
superscaffold17	.	exon	228777	228889	.	+	.	ID=CLUMA_CG002365:228777-228889;Name=no_name;Parent=CLUMA_CG002365-RB
superscaffold17	.	exon	229148	230046	.	+	.	ID=CLUMA_CG002365:229148-230046;Name=no_name;Parent=CLUMA_CG002365-RB
superscaffold17	.	exon	230106	230942	.	+	.	ID=CLUMA_CG002365:230106-230942;Name=no_name;Parent=CLUMA_CG002365-RB
superscaffold17	maker	exon	231102	231168	.	+	.	ID=CLUMA_CG002365-RB:exon:68339;Name=no_name;Parent=CLUMA_CG002365-RB
superscaffold17	.	exon	231570	231637	.	+	.	ID=CLUMA_CG002365:231570-231637;Name=no_name;Parent=CLUMA_CG002365-RB
superscaffold17	.	exon	231698	232120	.	+	.	ID=CLUMA_CG002365:231698-232120;Name=no_name;Parent=CLUMA_CG002365-RB
superscaffold17	.	exon	232183	232299	.	+	.	ID=CLUMA_CG002365:232183-232299;Name=no_name;Parent=CLUMA_CG002365-RB
superscaffold17	.	exon	232353	233192	.	+	.	ID=CLUMA_CG002365:232353-233192;Name=no_name;Parent=CLUMA_CG002365-RB
superscaffold17	.	CDS	228666	228706	.	+	0	ID=CLUMA_CG002365:228439-228706-cds;Name=no_name-cds;Parent=CLUMA_CG002365-RB
superscaffold17	.	CDS	228777	228889	.	+	2	ID=CLUMA_CG002365:228777-228889-cds;Name=no_name-cds;Parent=CLUMA_CG002365-RB
superscaffold17	.	CDS	229148	230046	.	+	1	ID=CLUMA_CG002365:229148-230046-cds;Name=no_name-cds;Parent=CLUMA_CG002365-RB
superscaffold17	.	CDS	230106	230942	.	+	0	ID=CLUMA_CG002365:230106-230942-cds;Name=no_name-cds;Parent=CLUMA_CG002365-RB
superscaffold17	maker	CDS	231102	231168	.	+	0	ID=CLUMA_CG002365-RB:exon:68339-cds;Name=no_name-cds;Parent=CLUMA_CG002365-RB
superscaffold17	.	CDS	231570	231637	.	+	1	ID=CLUMA_CG002365:231570-231637-cds;Name=no_name-cds;Parent=CLUMA_CG002365-RB
superscaffold17	.	CDS	231698	232120	.	+	0	ID=CLUMA_CG002365:231698-232120-cds;Name=no_name-cds;Parent=CLUMA_CG002365-RB
superscaffold17	.	CDS	232183	232299	.	+	0	ID=CLUMA_CG002365:232183-232299-cds;Name=no_name-cds;Parent=CLUMA_CG002365-RB
superscaffold17	.	CDS	232353	232517	.	+	0	ID=CLUMA_CG002365:232353-233192-cds;Name=no_name-cds;Parent=CLUMA_CG002365-RB
superscaffold17	maker	gene	236154	239412	.	-	.	ID=CLUMA_CG002386;Name=(sp)_putative_Probable_muscarinic_acetylcholine_receptor_gar-2
superscaffold17	maker	mRNA	236154	239412	.	-	.	ID=CLUMA_CG002386-RA;Name=CLUMA_CG002386-RA;Parent=CLUMA_CG002386;_AED=0.09;_QI=0|0.8|0.5|0.83|1|1|6|0|859;_eAED=0.11
superscaffold17	maker	exon	239390	239412	.	-	.	ID=CLUMA_CG002386-RA:exon:68435;Name=no_name;Parent=CLUMA_CG002386-RA
superscaffold17	maker	exon	238733	239251	.	-	.	ID=CLUMA_CG002386-RA:exon:68434;Name=no_name;Parent=CLUMA_CG002386-RA
superscaffold17	maker	exon	238417	238619	.	-	.	ID=CLUMA_CG002386-RA:exon:68433;Name=no_name;Parent=CLUMA_CG002386-RA
superscaffold17	maker	exon	238023	238246	.	-	.	ID=CLUMA_CG002386-RA:exon:68432;Name=no_name;Parent=CLUMA_CG002386-RA
superscaffold17	maker	exon	237417	237824	.	-	.	ID=CLUMA_CG002386-RA:exon:68431;Name=no_name;Parent=CLUMA_CG002386-RA
superscaffold17	maker	exon	236154	237356	.	-	.	ID=CLUMA_CG002386-RA:exon:68430;Name=no_name;Parent=CLUMA_CG002386-RA
superscaffold17	maker	CDS	239390	239412	.	-	0	ID=CLUMA_CG002386-RA:exon:68435-cds;Name=no_name-cds;Parent=CLUMA_CG002386-RA
superscaffold17	maker	CDS	238733	239251	.	-	2	ID=CLUMA_CG002386-RA:exon:68434-cds;Name=no_name-cds;Parent=CLUMA_CG002386-RA
superscaffold17	maker	CDS	238417	238619	.	-	2	ID=CLUMA_CG002386-RA:exon:68433-cds;Name=no_name-cds;Parent=CLUMA_CG002386-RA
superscaffold17	maker	CDS	238023	238246	.	-	1	ID=CLUMA_CG002386-RA:exon:68432-cds;Name=no_name-cds;Parent=CLUMA_CG002386-RA
superscaffold17	maker	CDS	237417	237824	.	-	0	ID=CLUMA_CG002386-RA:exon:68431-cds;Name=no_name-cds;Parent=CLUMA_CG002386-RA
superscaffold17	maker	CDS	236154	237356	.	-	0	ID=CLUMA_CG002386-RA:exon:68430-cds;Name=no_name-cds;Parent=CLUMA_CG002386-RA
superscaffold17	maker	gene	266810	268663	.	-	.	ID=CLUMA_CG002388;Name=CLUMA_CG002388
superscaffold17	maker	mRNA	266810	268663	.	-	.	ID=CLUMA_CG002388-RA;Name=CLUMA_CG002388-RA;Parent=CLUMA_CG002388;_AED=0.12;_QI=90|1|1|1|1|1|5|236|247;_eAED=0.12
superscaffold17	maker	exon	268460	268663	.	-	.	ID=CLUMA_CG002388-RA:exon:68440;Name=no_name;Parent=CLUMA_CG002388-RA
superscaffold17	maker	exon	268153	268323	.	-	.	ID=CLUMA_CG002388-RA:exon:68441;Name=no_name;Parent=CLUMA_CG002388-RA
superscaffold17	maker	exon	267878	268072	.	-	.	ID=CLUMA_CG002388-RA:exon:68442;Name=no_name;Parent=CLUMA_CG002388-RA
superscaffold17	maker	exon	267188	267382	.	-	.	ID=CLUMA_CG002388-RA:exon:68443;Name=no_name;Parent=CLUMA_CG002388-RA
superscaffold17	maker	exon	266810	267114	.	-	.	ID=CLUMA_CG002388-RA:exon:68444;Name=no_name;Parent=CLUMA_CG002388-RA
superscaffold17	maker	CDS	268460	268573	.	-	0	ID=CLUMA_CG002388-RA:exon:68440-cds;Name=no_name-cds;Parent=CLUMA_CG002388-RA
superscaffold17	maker	CDS	268153	268323	.	-	0	ID=CLUMA_CG002388-RA:exon:68441-cds;Name=no_name-cds;Parent=CLUMA_CG002388-RA
superscaffold17	maker	CDS	267878	268072	.	-	0	ID=CLUMA_CG002388-RA:exon:68442-cds;Name=no_name-cds;Parent=CLUMA_CG002388-RA
superscaffold17	maker	CDS	267188	267382	.	-	0	ID=CLUMA_CG002388-RA:exon:68443-cds;Name=no_name-cds;Parent=CLUMA_CG002388-RA
superscaffold17	maker	CDS	267046	267114	.	-	0	ID=CLUMA_CG002388-RA:exon:68444-cds;Name=no_name-cds;Parent=CLUMA_CG002388-RA
superscaffold17	maker	gene	269915	270677	.	+	.	ID=CLUMA_CG002354;Name=(sp)_similar_to_Peritrophin-1
superscaffold17	maker	mRNA	269915	270677	.	+	.	ID=CLUMA_CG002354-RA;Name=CLUMA_CG002354-RA;Parent=CLUMA_CG002354;_AED=0.07;_QI=63|0.66|0.5|1|0.66|0.5|4|126|469;_eAED=0.07;date=Sun Oct 25 17:59:40 CET 2015
superscaffold17	maker	exon	269915	270414	.	+	.	ID=CLUMA_CG002354-RA:exon:68249;Name=no_name;Parent=CLUMA_CG002354-RA
superscaffold17	maker	exon	270471	270677	.	+	.	ID=CLUMA_CG002354:270471-270677;Name=no_name;Parent=CLUMA_CG002354-RA
superscaffold17	maker	CDS	269978	270414	.	+	0	ID=CLUMA_CG002354-RA:exon:68249-cds;Name=no_name-cds;Parent=CLUMA_CG002354-RA
superscaffold17	maker	CDS	270471	270570	.	+	2	ID=CLUMA_CG002354:270471-270677-cds;Name=no_name-cds;Parent=CLUMA_CG002354-RA
superscaffold17	.	gene	271229	272417	.	+	.	ID=CLUMA_CG022673;Name=CLUMA_CG022673
superscaffold17	.	mRNA	271229	272417	.	+	.	ID=CLUMA_CG022673-RA;Name=CLUMA_CG022673-RA;Parent=CLUMA_CG022673;date=Sun Oct 25 17:59:46 CET 2015
superscaffold17	.	exon	271229	271431	.	+	.	ID=CLUMA_CG022673-RA:exon:271229-271431;Name=AllNorm454-IT_Contig_7728;Parent=CLUMA_CG022673-RA
superscaffold17	.	exon	271491	272417	.	+	.	ID=CLUMA_CG022673-RA:exon:271491-272417;Name=AllNorm454-IT_Contig_7728;Parent=CLUMA_CG022673-RA
superscaffold17	.	CDS	271297	271431	.	+	0	ID=CLUMA_CG022673-RA:exon:271229-271431-cds;Name=AllNorm454-IT_Contig_7728-cds;Parent=CLUMA_CG022673-RA
superscaffold17	.	CDS	271491	272291	.	+	0	ID=CLUMA_CG022673-RA:exon:271491-272417-cds;Name=AllNorm454-IT_Contig_7728-cds;Parent=CLUMA_CG022673-RA
superscaffold17	maker	gene	272400	275657	.	-	.	ID=CLUMA_CG002394;Name=(sp)_putative_Sphingosine-1-phosphate_lyase
superscaffold17	maker	mRNA	272400	275657	.	-	.	ID=CLUMA_CG002394-RA;Name=CLUMA_CG002394-RA;Parent=CLUMA_CG002394;_AED=0.02;_QI=216|1|1|1|1|0.75|8|426|563;_eAED=0.02
superscaffold17	maker	exon	275588	275657	.	-	.	ID=CLUMA_CG002394-RA:exon:68462;Name=no_name;Parent=CLUMA_CG002394-RA
superscaffold17	maker	exon	275255	275527	.	-	.	ID=CLUMA_CG002394-RA:exon:68463;Name=no_name;Parent=CLUMA_CG002394-RA
superscaffold17	maker	exon	274533	275194	.	-	.	ID=CLUMA_CG002394-RA:exon:68464;Name=no_name;Parent=CLUMA_CG002394-RA
superscaffold17	maker	exon	274277	274475	.	-	.	ID=CLUMA_CG002394-RA:exon:68465;Name=no_name;Parent=CLUMA_CG002394-RA
superscaffold17	maker	exon	273896	273925	.	-	.	ID=CLUMA_CG002394-RA:exon:68466;Name=no_name;Parent=CLUMA_CG002394-RA
superscaffold17	maker	exon	273540	273624	.	-	.	ID=CLUMA_CG002394-RA:exon:68467;Name=no_name;Parent=CLUMA_CG002394-RA
superscaffold17	maker	exon	273195	273476	.	-	.	ID=CLUMA_CG002394-RA:exon:68468;Name=no_name;Parent=CLUMA_CG002394-RA
superscaffold17	maker	exon	272400	273132	.	-	.	ID=CLUMA_CG002394-RA:exon:68469;Name=no_name;Parent=CLUMA_CG002394-RA
superscaffold17	maker	CDS	275255	275381	.	-	0	ID=CLUMA_CG002394-RA:exon:68463-cds;Name=no_name-cds;Parent=CLUMA_CG002394-RA
superscaffold17	maker	CDS	274533	275194	.	-	1	ID=CLUMA_CG002394-RA:exon:68464-cds;Name=no_name-cds;Parent=CLUMA_CG002394-RA
superscaffold17	maker	CDS	274277	274475	.	-	0	ID=CLUMA_CG002394-RA:exon:68465-cds;Name=no_name-cds;Parent=CLUMA_CG002394-RA
superscaffold17	maker	CDS	273896	273925	.	-	1	ID=CLUMA_CG002394-RA:exon:68466-cds;Name=no_name-cds;Parent=CLUMA_CG002394-RA
superscaffold17	maker	CDS	273540	273624	.	-	1	ID=CLUMA_CG002394-RA:exon:68467-cds;Name=no_name-cds;Parent=CLUMA_CG002394-RA
superscaffold17	maker	CDS	273195	273476	.	-	2	ID=CLUMA_CG002394-RA:exon:68468-cds;Name=no_name-cds;Parent=CLUMA_CG002394-RA
superscaffold17	maker	CDS	272826	273132	.	-	2	ID=CLUMA_CG002394-RA:exon:68469-cds;Name=no_name-cds;Parent=CLUMA_CG002394-RA
superscaffold17	maker	gene	277033	277806	.	+	.	ID=CLUMA_CG002374;Name=(nr)_similar_to_tusp
superscaffold17	maker	mRNA	277033	277806	.	+	.	ID=CLUMA_CG002374-RA;Name=CLUMA_CG002374-RA;Parent=CLUMA_CG002374;_AED=0.02;_QI=260|1|0.66|1|0|0|3|1|40;_eAED=0.02
superscaffold17	maker	exon	277033	277063	.	+	.	ID=CLUMA_CG002374-RA:exon:68377;Name=no_name;Parent=CLUMA_CG002374-RA
superscaffold17	maker	exon	277262	277565	.	+	.	ID=CLUMA_CG002374-RA:exon:68378;Name=no_name;Parent=CLUMA_CG002374-RA
superscaffold17	maker	exon	277761	277806	.	+	.	ID=CLUMA_CG002374-RA:exon:68379;Name=no_name;Parent=CLUMA_CG002374-RA
superscaffold17	maker	CDS	277491	277565	.	+	0	ID=CLUMA_CG002374-RA:exon:68378-cds;Name=no_name-cds;Parent=CLUMA_CG002374-RA
superscaffold17	maker	CDS	277761	277805	.	+	0	ID=CLUMA_CG002374-RA:exon:68379-cds;Name=no_name-cds;Parent=CLUMA_CG002374-RA
superscaffold17	maker	gene	279014	279558	.	-	.	ID=CLUMA_CG002404;Name=CLUMA_CG002404
superscaffold17	maker	mRNA	279014	279558	.	-	.	ID=CLUMA_CG002404-RA;Name=CLUMA_CG002404-RA;Parent=CLUMA_CG002404;_AED=0.35;_QI=2|0.5|0|0.66|0.5|0.33|3|0|129;_eAED=0.35
superscaffold17	maker	exon	279496	279558	.	-	.	ID=CLUMA_CG002404-RA:exon:68505;Name=no_name;Parent=CLUMA_CG002404-RA
superscaffold17	maker	exon	279262	279401	.	-	.	ID=CLUMA_CG002404-RA:exon:68506;Name=no_name;Parent=CLUMA_CG002404-RA
superscaffold17	maker	exon	279014	279202	.	-	.	ID=CLUMA_CG002404-RA:exon:68507;Name=no_name;Parent=CLUMA_CG002404-RA
superscaffold17	maker	CDS	279496	279556	.	-	0	ID=CLUMA_CG002404-RA:exon:68505-cds;Name=no_name-cds;Parent=CLUMA_CG002404-RA
superscaffold17	maker	CDS	279262	279401	.	-	1	ID=CLUMA_CG002404-RA:exon:68506-cds;Name=no_name-cds;Parent=CLUMA_CG002404-RA
superscaffold17	maker	CDS	279014	279202	.	-	0	ID=CLUMA_CG002404-RA:exon:68507-cds;Name=no_name-cds;Parent=CLUMA_CG002404-RA
superscaffold17	maker	gene	281459	282137	.	-	.	ID=CLUMA_CG002397;Name=CLUMA_CG002397
superscaffold17	maker	mRNA	281459	282137	.	-	.	ID=CLUMA_CG002397-RA;Name=CLUMA_CG002397-RA;Parent=CLUMA_CG002397;_AED=0.22;_QI=0|-1|0|1|-1|1|1|0|128;_eAED=0.22;date=Sun Oct 25 18:03:22 CET 2015
superscaffold17	maker	exon	281459	282137	.	-	.	ID=CLUMA_CG002397:282137-281459;Name=no_name;Parent=CLUMA_CG002397-RA
superscaffold17	maker	CDS	281682	282068	.	-	0	ID=CLUMA_CG002397:282137-281459-cds;Name=no_name-cds;Parent=CLUMA_CG002397-RA
superscaffold17	.	gene	282125	288039	.	+	.	ID=CLUMA_CG022668;Name=CLUMA_CG022668
superscaffold17	.	mRNA	282125	288039	.	+	.	ID=CLUMA_CG022668-RA;Name=CLUMA_CG022668-RA;Parent=CLUMA_CG022668;date=Sun Oct 25 10:10:13 CET 2015
superscaffold17	.	exon	282125	282139	.	+	.	ID=CLUMA_CG022668-RA:exon:282125-282139;Name=snap_masked-superscaffold17-abinit-gene-0.265-mRNA-1;Parent=CLUMA_CG022668-RA
superscaffold17	.	exon	282378	282542	.	+	.	ID=CLUMA_CG022668-RA:exon:282378-282542;Name=snap_masked-superscaffold17-abinit-gene-0.265-mRNA-1;Parent=CLUMA_CG022668-RA
superscaffold17	.	exon	282601	283332	.	+	.	ID=CLUMA_CG022668-RA:exon:282601-283332;Name=snap_masked-superscaffold17-abinit-gene-0.265-mRNA-1;Parent=CLUMA_CG022668-RA
superscaffold17	.	exon	283669	284257	.	+	.	ID=CLUMA_CG022668-RA:exon:283669-284257;Name=snap_masked-superscaffold17-abinit-gene-0.265-mRNA-1;Parent=CLUMA_CG022668-RA
superscaffold17	.	exon	284328	284698	.	+	.	ID=CLUMA_CG022668-RA:exon:284328-284698;Name=snap_masked-superscaffold17-abinit-gene-0.265-mRNA-1;Parent=CLUMA_CG022668-RA
superscaffold17	.	exon	284800	286485	.	+	.	ID=CLUMA_CG022668-RA:exon:284800-286485;Name=snap_masked-superscaffold17-abinit-gene-0.265-mRNA-1;Parent=CLUMA_CG022668-RA
superscaffold17	.	exon	286540	286869	.	+	.	ID=CLUMA_CG022668-RA:exon:286540-286869;Name=snap_masked-superscaffold17-abinit-gene-0.265-mRNA-1;Parent=CLUMA_CG022668-RA
superscaffold17	.	exon	286935	287025	.	+	.	ID=CLUMA_CG022668-RA:exon:286935-287025;Name=no_name;Parent=CLUMA_CG022668-RA
superscaffold17	.	exon	287097	287200	.	+	.	ID=CLUMA_CG022668-RA:exon:287097-287200;Name=snap_masked-superscaffold17-abinit-gene-0.265-mRNA-1;Parent=CLUMA_CG022668-RA
superscaffold17	.	exon	287265	288039	.	+	.	ID=CLUMA_CG022668-RA:exon:287265-288039;Name=snap_masked-superscaffold17-abinit-gene-0.265-mRNA-1;Parent=CLUMA_CG022668-RA
superscaffold17	.	CDS	282125	282139	.	+	0	ID=CLUMA_CG022668-RA:exon:282125-282139-cds;Name=snap_masked-superscaffold17-abinit-gene-0.265-mRNA-1-cds;Parent=CLUMA_CG022668-RA
superscaffold17	.	CDS	282378	282542	.	+	0	ID=CLUMA_CG022668-RA:exon:282378-282542-cds;Name=snap_masked-superscaffold17-abinit-gene-0.265-mRNA-1-cds;Parent=CLUMA_CG022668-RA
superscaffold17	.	CDS	282601	283332	.	+	0	ID=CLUMA_CG022668-RA:exon:282601-283332-cds;Name=snap_masked-superscaffold17-abinit-gene-0.265-mRNA-1-cds;Parent=CLUMA_CG022668-RA
superscaffold17	.	CDS	283669	284257	.	+	0	ID=CLUMA_CG022668-RA:exon:283669-284257-cds;Name=snap_masked-superscaffold17-abinit-gene-0.265-mRNA-1-cds;Parent=CLUMA_CG022668-RA
superscaffold17	.	CDS	284328	284698	.	+	1	ID=CLUMA_CG022668-RA:exon:284328-284698-cds;Name=snap_masked-superscaffold17-abinit-gene-0.265-mRNA-1-cds;Parent=CLUMA_CG022668-RA
superscaffold17	.	CDS	284800	286485	.	+	0	ID=CLUMA_CG022668-RA:exon:284800-286485-cds;Name=snap_masked-superscaffold17-abinit-gene-0.265-mRNA-1-cds;Parent=CLUMA_CG022668-RA
superscaffold17	.	CDS	286540	286869	.	+	0	ID=CLUMA_CG022668-RA:exon:286540-286869-cds;Name=snap_masked-superscaffold17-abinit-gene-0.265-mRNA-1-cds;Parent=CLUMA_CG022668-RA
superscaffold17	.	CDS	286935	287025	.	+	0	ID=CLUMA_CG022668-RA:exon:286935-287025-cds;Name=no_name-cds;Parent=CLUMA_CG022668-RA
superscaffold17	.	CDS	287097	287200	.	+	1	ID=CLUMA_CG022668-RA:exon:287097-287200-cds;Name=snap_masked-superscaffold17-abinit-gene-0.265-mRNA-1-cds;Parent=CLUMA_CG022668-RA
superscaffold17	.	CDS	287265	287381	.	+	0	ID=CLUMA_CG022668-RA:exon:287265-288039-cds;Name=snap_masked-superscaffold17-abinit-gene-0.265-mRNA-1-cds;Parent=CLUMA_CG022668-RA
superscaffold17	maker	gene	289059	290879	.	+	.	ID=CLUMA_CG002363;Name=(sp)_similar_to_Probable_ATP-dependent_RNA_helicase_DDX47
superscaffold17	maker	mRNA	289059	290879	.	+	.	ID=CLUMA_CG002363-RA;Name=CLUMA_CG002363-RA;Parent=CLUMA_CG002363;_AED=0.16;_QI=0|0.64|0.46|0.93|0.71|0.73|15|734|2083;_eAED=0.16;date=Sun Oct 25 10:08:31 CET 2015
superscaffold17	maker	exon	289059	289225	.	+	.	ID=CLUMA_CG002363:289059-289225;Name=no_name;Parent=CLUMA_CG002363-RA
superscaffold17	maker	exon	289281	290167	.	+	.	ID=CLUMA_CG002363-RA:exon:68319;Name=no_name;Parent=CLUMA_CG002363-RA
superscaffold17	maker	exon	290363	290499	.	+	.	ID=CLUMA_CG002363-RA:exon:68320;Name=no_name;Parent=CLUMA_CG002363-RA
superscaffold17	maker	exon	290560	290879	.	+	.	ID=CLUMA_CG002363:290560-290879;Name=no_name;Parent=CLUMA_CG002363-RA
superscaffold17	maker	CDS	289085	289225	.	+	0	ID=CLUMA_CG002363:289059-289225-cds;Name=no_name-cds;Parent=CLUMA_CG002363-RA
superscaffold17	maker	CDS	289281	290167	.	+	0	ID=CLUMA_CG002363-RA:exon:68319-cds;Name=no_name-cds;Parent=CLUMA_CG002363-RA
superscaffold17	maker	CDS	290363	290499	.	+	2	ID=CLUMA_CG002363-RA:exon:68320-cds;Name=no_name-cds;Parent=CLUMA_CG002363-RA
superscaffold17	maker	CDS	290560	290834	.	+	1	ID=CLUMA_CG002363:290560-290879-cds;Name=no_name-cds;Parent=CLUMA_CG002363-RA
superscaffold17	.	gene	291277	296066	.	+	.	ID=CLUMA_CG022669;Name=CLUMA_CG022669
superscaffold17	.	mRNA	291277	296066	.	+	.	ID=CLUMA_CG022669-RA;Name=CLUMA_CG022669-RA;Parent=CLUMA_CG022669;date=Sun Oct 25 10:10:43 CET 2015
superscaffold17	.	exon	291277	291436	.	+	.	ID=CLUMA_CG022669:291277-291436;Name=Adult-HiSeq_30601_c0_seq1_1788_1766_0-1787;Parent=CLUMA_CG022669-RA
superscaffold17	.	exon	291499	291782	.	+	.	ID=CLUMA_CG022669:291499-291782;Name=Adult-HiSeq_30601_c0_seq1_1788_1766_0-1787;Parent=CLUMA_CG022669-RA
superscaffold17	.	exon	291848	292449	.	+	.	ID=CLUMA_CG022669:291848-292449;Name=Adult-HiSeq_30601_c0_seq1_1788_1766_0-1787;Parent=CLUMA_CG022669-RA
superscaffold17	.	exon	295326	296066	.	+	.	ID=CLUMA_CG022669:295326-296066;Name=Adult-HiSeq_30601_c0_seq1_1788_1766_0-1787;Parent=CLUMA_CG022669-RA
superscaffold17	.	CDS	291331	291436	.	+	0	ID=CLUMA_CG022669:291277-291436-cds;Name=Adult-HiSeq_30601_c0_seq1_1788_1766_0-1787-cds;Parent=CLUMA_CG022669-RA
superscaffold17	.	CDS	291499	291782	.	+	1	ID=CLUMA_CG022669:291499-291782-cds;Name=Adult-HiSeq_30601_c0_seq1_1788_1766_0-1787-cds;Parent=CLUMA_CG022669-RA
superscaffold17	.	CDS	291848	292449	.	+	0	ID=CLUMA_CG022669:291848-292449-cds;Name=Adult-HiSeq_30601_c0_seq1_1788_1766_0-1787-cds;Parent=CLUMA_CG022669-RA
superscaffold17	.	CDS	295326	295332	.	+	2	ID=CLUMA_CG022669:295326-296066-cds;Name=Adult-HiSeq_30601_c0_seq1_1788_1766_0-1787-cds;Parent=CLUMA_CG022669-RA
superscaffold17	.	mRNA	291277	292562	.	+	.	ID=CLUMA_CG022669-RB;Name=CLUMA_CG022669-RB;Parent=CLUMA_CG022669;date=Sun Oct 25 10:10:51 CET 2015
superscaffold17	.	exon	291277	291436	.	+	.	ID=CLUMA_CG022669:291277-291436-2;Name=Adult-HiSeq_30601_c0_seq1_1788_1766_0-1787;Parent=CLUMA_CG022669-RB
superscaffold17	.	exon	291499	291782	.	+	.	ID=CLUMA_CG022669:291499-291782-2;Name=AllNorm454-IT_Contig_7512;Parent=CLUMA_CG022669-RB
superscaffold17	.	exon	291848	292562	.	+	.	ID=CLUMA_CG022669:291848-292562;Name=AllNorm454-IT_Contig_7512;Parent=CLUMA_CG022669-RB
superscaffold17	.	CDS	291331	291436	.	+	0	ID=CLUMA_CG022669:291277-291436-2-cds;Name=Adult-HiSeq_30601_c0_seq1_1788_1766_0-1787-cds;Parent=CLUMA_CG022669-RB
superscaffold17	.	CDS	291499	291782	.	+	1	ID=CLUMA_CG022669:291499-291782-2-cds;Name=AllNorm454-IT_Contig_7512-cds;Parent=CLUMA_CG022669-RB
superscaffold17	.	CDS	291848	292453	.	+	0	ID=CLUMA_CG022669:291848-292562-cds;Name=AllNorm454-IT_Contig_7512-cds;Parent=CLUMA_CG022669-RB
superscaffold17	maker	gene	293289	294344	.	-	.	ID=CLUMA_CG002473;Name=CLUMA_CG002473
superscaffold17	maker	mRNA	293289	294344	.	-	.	ID=CLUMA_CG002473-RA;Name=CLUMA_CG002473-RA;Parent=CLUMA_CG002473;_AED=0.35;_QI=0|0|0|0.33|1|1|3|0|260;_eAED=1.00;date=Sun Oct 25 18:05:00 CET 2015
superscaffold17	maker	exon	293731	294344	.	-	.	ID=CLUMA_CG002473:294344-293731;Name=no_name;Parent=CLUMA_CG002473-RA
superscaffold17	maker	exon	293549	293668	.	-	.	ID=CLUMA_CG002473-RA:exon:68703;Name=no_name;Parent=CLUMA_CG002473-RA
superscaffold17	maker	exon	293289	293484	.	-	.	ID=CLUMA_CG002473-RA:exon:68702;Name=no_name;Parent=CLUMA_CG002473-RA
superscaffold17	maker	CDS	293731	294197	.	-	0	ID=CLUMA_CG002473:294344-293731-cds;Name=no_name-cds;Parent=CLUMA_CG002473-RA
superscaffold17	maker	CDS	293549	293668	.	-	2	ID=CLUMA_CG002473-RA:exon:68703-cds;Name=no_name-cds;Parent=CLUMA_CG002473-RA
superscaffold17	maker	CDS	293289	293484	.	-	2	ID=CLUMA_CG002473-RA:exon:68702-cds;Name=no_name-cds;Parent=CLUMA_CG002473-RA
superscaffold17	maker	gene	295059	295796	.	-	.	ID=CLUMA_CG002444;Name=CLUMA_CG002444
superscaffold17	maker	mRNA	295059	295796	.	-	.	ID=CLUMA_CG002444-RA;Name=CLUMA_CG002444-RA;Parent=CLUMA_CG002444;_AED=1.00;_QI=0|0|0|0|1|1|3|0|111;_eAED=1.00
superscaffold17	maker	exon	295641	295796	.	-	.	ID=CLUMA_CG002444-RA:exon:68634;Name=no_name;Parent=CLUMA_CG002444-RA
superscaffold17	maker	exon	295451	295618	.	-	.	ID=CLUMA_CG002444-RA:exon:68633;Name=no_name;Parent=CLUMA_CG002444-RA
superscaffold17	maker	exon	295059	295070	.	-	.	ID=CLUMA_CG002444-RA:exon:68632;Name=no_name;Parent=CLUMA_CG002444-RA
superscaffold17	maker	CDS	295641	295796	.	-	0	ID=CLUMA_CG002444-RA:exon:68634-cds;Name=no_name-cds;Parent=CLUMA_CG002444-RA
superscaffold17	maker	CDS	295451	295618	.	-	0	ID=CLUMA_CG002444-RA:exon:68633-cds;Name=no_name-cds;Parent=CLUMA_CG002444-RA
superscaffold17	maker	CDS	295059	295070	.	-	0	ID=CLUMA_CG002444-RA:exon:68632-cds;Name=no_name-cds;Parent=CLUMA_CG002444-RA
superscaffold17	maker	gene	296434	298095	.	-	.	ID=CLUMA_CG002406;Name=(sp)_similar_to_GRAM_domain-containing_protein_1B
superscaffold17	maker	mRNA	296434	298095	.	-	.	ID=CLUMA_CG002406-RA;Name=CLUMA_CG002406-RA;Parent=CLUMA_CG002406;_AED=0.42;_QI=69|0.5|0.66|1|0|0.33|3|269|367;_eAED=0.42
superscaffold17	maker	exon	298042	298095	.	-	.	ID=CLUMA_CG002406-RA:exon:68513;Name=no_name;Parent=CLUMA_CG002406-RA
superscaffold17	maker	exon	297945	297959	.	-	.	ID=CLUMA_CG002406-RA:exon:68514;Name=no_name;Parent=CLUMA_CG002406-RA
superscaffold17	maker	exon	296434	297806	.	-	.	ID=CLUMA_CG002406-RA:exon:68515;Name=no_name;Parent=CLUMA_CG002406-RA
superscaffold17	maker	CDS	296703	297806	.	-	0	ID=CLUMA_CG002406-RA:exon:68515-cds;Name=no_name-cds;Parent=CLUMA_CG002406-RA
superscaffold17	maker	gene	298415	301723	.	+	.	ID=CLUMA_CG002352;Name=(sp)_putative_OTU_domain-containing_protein_7B
superscaffold17	maker	mRNA	298415	301723	.	+	.	ID=CLUMA_CG002352-RA;Name=CLUMA_CG002352-RA;Parent=CLUMA_CG002352;_AED=0.11;_QI=245|1|0.6|1|0.75|0.6|5|0|773;_eAED=0.11
superscaffold17	maker	exon	298415	298574	.	+	.	ID=CLUMA_CG002352-RA:exon:68240;Name=no_name;Parent=CLUMA_CG002352-RA
superscaffold17	maker	exon	299107	299312	.	+	.	ID=CLUMA_CG002352-RA:exon:68241;Name=no_name;Parent=CLUMA_CG002352-RA
superscaffold17	maker	exon	299383	299619	.	+	.	ID=CLUMA_CG002352-RA:exon:68242;Name=no_name;Parent=CLUMA_CG002352-RA
superscaffold17	maker	exon	299701	300009	.	+	.	ID=CLUMA_CG002352-RA:exon:68243;Name=no_name;Parent=CLUMA_CG002352-RA
superscaffold17	maker	exon	300069	301723	.	+	.	ID=CLUMA_CG002352-RA:exon:68244;Name=no_name;Parent=CLUMA_CG002352-RA
superscaffold17	maker	CDS	299192	299312	.	+	0	ID=CLUMA_CG002352-RA:exon:68241-cds;Name=no_name-cds;Parent=CLUMA_CG002352-RA
superscaffold17	maker	CDS	299383	299619	.	+	1	ID=CLUMA_CG002352-RA:exon:68242-cds;Name=no_name-cds;Parent=CLUMA_CG002352-RA
superscaffold17	maker	CDS	299701	300009	.	+	1	ID=CLUMA_CG002352-RA:exon:68243-cds;Name=no_name-cds;Parent=CLUMA_CG002352-RA
superscaffold17	maker	CDS	300069	301723	.	+	1	ID=CLUMA_CG002352-RA:exon:68244-cds;Name=no_name-cds;Parent=CLUMA_CG002352-RA
superscaffold17	maker	gene	302703	307402	.	-	.	ID=CLUMA_CG002407;Name=(sp)_putative_Acyl-CoA_Delta(11)_desaturase
superscaffold17	maker	mRNA	302703	307402	.	-	.	ID=CLUMA_CG002407-RA;Name=CLUMA_CG002407-RA;Parent=CLUMA_CG002407;_AED=0.31;_QI=324|0.8|0.63|0.90|0.8|0.72|11|0|745;_eAED=0.31;date=Sun Oct 25 18:16:37 CET 2015
superscaffold17	maker	exon	307203	307402	.	-	.	ID=CLUMA_CG002407:307402-307203;Name=no_name;Parent=CLUMA_CG002407-RA
superscaffold17	maker	exon	304688	304708	.	-	.	ID=CLUMA_CG002407:304708-304688;Name=no_name;Parent=CLUMA_CG002407-RA
superscaffold17	maker	exon	303688	303995	.	-	.	ID=CLUMA_CG002407:303995-303688;Name=no_name;Parent=CLUMA_CG002407-RA
superscaffold17	maker	exon	303037	303629	.	-	.	ID=CLUMA_CG002407-RA:exon:68525;Name=no_name;Parent=CLUMA_CG002407-RA
superscaffold17	maker	exon	302703	302966	.	-	.	ID=CLUMA_CG002407-RA:exon:68526;Name=no_name;Parent=CLUMA_CG002407-RA
superscaffold17	maker	CDS	303688	303922	.	-	0	ID=CLUMA_CG002407:303995-303688-cds;Name=no_name-cds;Parent=CLUMA_CG002407-RA
superscaffold17	maker	CDS	303037	303629	.	-	1	ID=CLUMA_CG002407-RA:exon:68525-cds;Name=no_name-cds;Parent=CLUMA_CG002407-RA
superscaffold17	maker	CDS	302703	302966	.	-	0	ID=CLUMA_CG002407-RA:exon:68526-cds;Name=no_name-cds;Parent=CLUMA_CG002407-RA
superscaffold17	.	mRNA	302703	307402	.	-	.	ID=CLUMA_CG002407-RB;Name=CLUMA_CG002407-RB;Parent=CLUMA_CG002407;date=Sun Oct 25 18:16:47 CET 2015
superscaffold17	.	exon	307203	307402	.	-	.	ID=CLUMA_CG002407:307402-307203-2;Name=no_name;Parent=CLUMA_CG002407-RB
superscaffold17	.	exon	303688	303995	.	-	.	ID=CLUMA_CG002407:303995-303688-2;Name=no_name;Parent=CLUMA_CG002407-RB
superscaffold17	.	exon	303037	303629	.	-	.	ID=CLUMA_CG002407:303629-303037;Name=no_name;Parent=CLUMA_CG002407-RB
superscaffold17	.	exon	302703	302966	.	-	.	ID=CLUMA_CG002407:302966-302703;Name=no_name;Parent=CLUMA_CG002407-RB
superscaffold17	.	CDS	303688	303922	.	-	0	ID=CLUMA_CG002407:303995-303688-2-cds;Name=no_name-cds;Parent=CLUMA_CG002407-RB
superscaffold17	.	CDS	303037	303629	.	-	1	ID=CLUMA_CG002407:303629-303037-cds;Name=no_name-cds;Parent=CLUMA_CG002407-RB
superscaffold17	.	CDS	302703	302966	.	-	0	ID=CLUMA_CG002407:302966-302703-cds;Name=no_name-cds;Parent=CLUMA_CG002407-RB
superscaffold17	.	gene	307614	313993	.	-	.	ID=CLUMA_CG022674;Name=CLUMA_CG022674
superscaffold17	.	mRNA	307614	313993	.	-	.	ID=CLUMA_CG022674-RA;Name=CLUMA_CG022674-RA;Parent=CLUMA_CG022674;date=Sun Oct 25 18:16:59 CET 2015
superscaffold17	.	exon	313327	313993	.	-	.	ID=CLUMA_CG022674-RA:exon:313993-313327;Name=maker-superscaffold17-exonerate_est2genome-gene-0.43-mRNA-1;Parent=CLUMA_CG022674-RA
superscaffold17	.	exon	309551	309681	.	-	.	ID=CLUMA_CG022674-RA:exon:309681-309551;Name=maker-superscaffold17-exonerate_est2genome-gene-0.43-mRNA-1;Parent=CLUMA_CG022674-RA
superscaffold17	.	exon	309286	309491	.	-	.	ID=CLUMA_CG022674-RA:exon:309491-309286;Name=maker-superscaffold17-exonerate_est2genome-gene-0.43-mRNA-1;Parent=CLUMA_CG022674-RA
superscaffold17	.	exon	308648	308833	.	-	.	ID=CLUMA_CG022674-RA:exon:308833-308648;Name=maker-superscaffold17-exonerate_est2genome-gene-0.43-mRNA-1;Parent=CLUMA_CG022674-RA
superscaffold17	.	exon	308517	308586	.	-	.	ID=CLUMA_CG022674-RA:exon:308586-308517;Name=maker-superscaffold17-exonerate_est2genome-gene-0.43-mRNA-1;Parent=CLUMA_CG022674-RA
superscaffold17	.	exon	308301	308454	.	-	.	ID=CLUMA_CG022674-RA:exon:308454-308301;Name=maker-superscaffold17-exonerate_est2genome-gene-0.43-mRNA-1;Parent=CLUMA_CG022674-RA
superscaffold17	.	exon	307614	308242	.	-	.	ID=CLUMA_CG022674-RA:exon:308242-307614;Name=maker-superscaffold17-exonerate_est2genome-gene-0.43-mRNA-1;Parent=CLUMA_CG022674-RA
superscaffold17	.	CDS	313327	313669	.	-	0	ID=CLUMA_CG022674-RA:exon:313993-313327-cds;Name=maker-superscaffold17-exonerate_est2genome-gene-0.43-mRNA-1-cds;Parent=CLUMA_CG022674-RA
superscaffold17	.	CDS	309551	309681	.	-	1	ID=CLUMA_CG022674-RA:exon:309681-309551-cds;Name=maker-superscaffold17-exonerate_est2genome-gene-0.43-mRNA-1-cds;Parent=CLUMA_CG022674-RA
superscaffold17	.	CDS	309286	309491	.	-	0	ID=CLUMA_CG022674-RA:exon:309491-309286-cds;Name=maker-superscaffold17-exonerate_est2genome-gene-0.43-mRNA-1-cds;Parent=CLUMA_CG022674-RA
superscaffold17	.	CDS	308648	308833	.	-	2	ID=CLUMA_CG022674-RA:exon:308833-308648-cds;Name=maker-superscaffold17-exonerate_est2genome-gene-0.43-mRNA-1-cds;Parent=CLUMA_CG022674-RA
superscaffold17	.	CDS	308517	308586	.	-	2	ID=CLUMA_CG022674-RA:exon:308586-308517-cds;Name=maker-superscaffold17-exonerate_est2genome-gene-0.43-mRNA-1-cds;Parent=CLUMA_CG022674-RA
superscaffold17	.	CDS	308301	308454	.	-	0	ID=CLUMA_CG022674-RA:exon:308454-308301-cds;Name=maker-superscaffold17-exonerate_est2genome-gene-0.43-mRNA-1-cds;Parent=CLUMA_CG022674-RA
superscaffold17	.	CDS	308133	308242	.	-	1	ID=CLUMA_CG022674-RA:exon:308242-307614-cds;Name=maker-superscaffold17-exonerate_est2genome-gene-0.43-mRNA-1-cds;Parent=CLUMA_CG022674-RA
superscaffold17	maker	gene	320543	322727	.	+	.	ID=CLUMA_CG002362;Name=(sp)_putative_Cytochrome_P450_9e2
superscaffold17	maker	mRNA	320543	322727	.	+	.	ID=CLUMA_CG002362-RA;Name=CLUMA_CG002362-RA;Parent=CLUMA_CG002362;_AED=0.21;_QI=127|0.75|0.8|1|1|1|5|219|543;_eAED=0.21
superscaffold17	maker	exon	320543	320872	.	+	.	ID=CLUMA_CG002362-RA:exon:68306;Name=no_name;Parent=CLUMA_CG002362-RA
superscaffold17	maker	exon	320924	321102	.	+	.	ID=CLUMA_CG002362-RA:exon:68307;Name=no_name;Parent=CLUMA_CG002362-RA
superscaffold17	maker	exon	321170	321798	.	+	.	ID=CLUMA_CG002362-RA:exon:68308;Name=no_name;Parent=CLUMA_CG002362-RA
superscaffold17	maker	exon	321860	322081	.	+	.	ID=CLUMA_CG002362-RA:exon:68309;Name=no_name;Parent=CLUMA_CG002362-RA
superscaffold17	maker	exon	322110	322727	.	+	.	ID=CLUMA_CG002362-RA:exon:68310;Name=no_name;Parent=CLUMA_CG002362-RA
superscaffold17	maker	CDS	320670	320872	.	+	0	ID=CLUMA_CG002362-RA:exon:68306-cds;Name=no_name-cds;Parent=CLUMA_CG002362-RA
superscaffold17	maker	CDS	320924	321102	.	+	2	ID=CLUMA_CG002362-RA:exon:68307-cds;Name=no_name-cds;Parent=CLUMA_CG002362-RA
superscaffold17	maker	CDS	321170	321798	.	+	1	ID=CLUMA_CG002362-RA:exon:68308-cds;Name=no_name-cds;Parent=CLUMA_CG002362-RA
superscaffold17	maker	CDS	321860	322081	.	+	0	ID=CLUMA_CG002362-RA:exon:68309-cds;Name=no_name-cds;Parent=CLUMA_CG002362-RA
superscaffold17	maker	CDS	322110	322508	.	+	0	ID=CLUMA_CG002362-RA:exon:68310-cds;Name=no_name-cds;Parent=CLUMA_CG002362-RA
superscaffold17	maker	gene	323019	324230	.	+	.	ID=CLUMA_CG002437;Name=CLUMA_CG002437
superscaffold17	maker	mRNA	323019	324230	.	+	.	ID=CLUMA_CG002437-RA;Name=CLUMA_CG002437-RA;Parent=CLUMA_CG002437;_AED=0.38;_QI=0|-1|0|1|-1|1|1|0|275;_eAED=1.00;date=Sun Oct 25 18:20:05 CET 2015
superscaffold17	maker	exon	323019	324230	.	+	.	ID=CLUMA_CG002437:323019-324230;Name=no_name;Parent=CLUMA_CG002437-RA
superscaffold17	maker	CDS	323019	323846	.	+	0	ID=CLUMA_CG002437:323019-324230-cds;Name=no_name-cds;Parent=CLUMA_CG002437-RA
superscaffold17	maker	gene	323873	327421	.	-	.	ID=CLUMA_CG002391;Name=(sp)_putative_Exostosin-3
superscaffold17	maker	mRNA	323873	327421	.	-	.	ID=CLUMA_CG002391-RA;Name=CLUMA_CG002391-RA;Parent=CLUMA_CG002391;_AED=0.42;_QI=0|0|0|1|0.5|0|3|1|268;_eAED=0.47;date=Sun Oct 25 18:21:34 CET 2015
superscaffold17	maker	exon	327192	327421	.	-	.	ID=CLUMA_CG002391:327421-327192;Name=no_name;Parent=CLUMA_CG002391-RA
superscaffold17	.	exon	324547	327129	.	-	.	ID=CLUMA_CG002391:327129-324547;Name=no_name;Parent=CLUMA_CG002391-RA
superscaffold17	maker	exon	323873	324472	.	-	.	ID=CLUMA_CG002391:324472-323873;Name=no_name;Parent=CLUMA_CG002391-RA
superscaffold17	maker	CDS	327192	327317	.	-	0	ID=CLUMA_CG002391:327421-327192-cds;Name=no_name-cds;Parent=CLUMA_CG002391-RA
superscaffold17	.	CDS	324547	327129	.	-	0	ID=CLUMA_CG002391:327129-324547-cds;Name=no_name-cds;Parent=CLUMA_CG002391-RA
superscaffold17	maker	CDS	324368	324472	.	-	0	ID=CLUMA_CG002391:324472-323873-cds;Name=no_name-cds;Parent=CLUMA_CG002391-RA
superscaffold17	maker	gene	327795	331336	.	+	.	ID=CLUMA_CG002346;Name=(sp)_putative_LIM_domain_kinase_1
superscaffold17	maker	mRNA	327795	331336	.	+	.	ID=CLUMA_CG002346-RA;Name=CLUMA_CG002346-RA;Parent=CLUMA_CG002346;_AED=0.02;_QI=0|0.75|0.6|0.8|1|1|5|234|843;_eAED=0.02
superscaffold17	maker	exon	327795	327813	.	+	.	ID=CLUMA_CG002346-RA:exon:68214;Name=no_name;Parent=CLUMA_CG002346-RA
superscaffold17	maker	exon	328339	328444	.	+	.	ID=CLUMA_CG002346-RA:exon:68215;Name=no_name;Parent=CLUMA_CG002346-RA
superscaffold17	maker	exon	328520	328996	.	+	.	ID=CLUMA_CG002346-RA:exon:68216;Name=no_name;Parent=CLUMA_CG002346-RA
superscaffold17	maker	exon	329101	329205	.	+	.	ID=CLUMA_CG002346-RA:exon:68217;Name=no_name;Parent=CLUMA_CG002346-RA
superscaffold17	maker	exon	329278	331336	.	+	.	ID=CLUMA_CG002346-RA:exon:68218;Name=no_name;Parent=CLUMA_CG002346-RA
superscaffold17	maker	CDS	327795	327813	.	+	0	ID=CLUMA_CG002346-RA:exon:68214-cds;Name=no_name-cds;Parent=CLUMA_CG002346-RA
superscaffold17	maker	CDS	328339	328444	.	+	1	ID=CLUMA_CG002346-RA:exon:68215-cds;Name=no_name-cds;Parent=CLUMA_CG002346-RA
superscaffold17	maker	CDS	328520	328996	.	+	2	ID=CLUMA_CG002346-RA:exon:68216-cds;Name=no_name-cds;Parent=CLUMA_CG002346-RA
superscaffold17	maker	CDS	329101	329205	.	+	2	ID=CLUMA_CG002346-RA:exon:68217-cds;Name=no_name-cds;Parent=CLUMA_CG002346-RA
superscaffold17	maker	CDS	329278	331102	.	+	2	ID=CLUMA_CG002346-RA:exon:68218-cds;Name=no_name-cds;Parent=CLUMA_CG002346-RA
superscaffold17	.	mRNA	327795	331336	.	+	.	ID=CLUMA_CG002346-RB;Name=CLUMA_CG002346-RB;Parent=CLUMA_CG002346;date=Sun Oct 25 20:53:09 CET 2015
superscaffold17	.	exon	327795	327813	.	+	.	ID=CLUMA_CG002346:327795-327813;Name=no_name;Parent=CLUMA_CG002346-RB
superscaffold17	.	exon	328339	328444	.	+	.	ID=CLUMA_CG002346:328339-328444;Name=no_name;Parent=CLUMA_CG002346-RB
superscaffold17	.	exon	328520	328996	.	+	.	ID=CLUMA_CG002346:328520-328996;Name=no_name;Parent=CLUMA_CG002346-RB
superscaffold17	.	exon	329278	331336	.	+	.	ID=CLUMA_CG002346:329278-331336;Name=no_name;Parent=CLUMA_CG002346-RB
superscaffold17	.	CDS	327795	327813	.	+	0	ID=CLUMA_CG002346:327795-327813-cds;Name=no_name-cds;Parent=CLUMA_CG002346-RB
superscaffold17	.	CDS	328339	328444	.	+	1	ID=CLUMA_CG002346:328339-328444-cds;Name=no_name-cds;Parent=CLUMA_CG002346-RB
superscaffold17	.	CDS	328520	328996	.	+	2	ID=CLUMA_CG002346:328520-328996-cds;Name=no_name-cds;Parent=CLUMA_CG002346-RB
superscaffold17	.	CDS	329278	331102	.	+	2	ID=CLUMA_CG002346:329278-331336-cds;Name=no_name-cds;Parent=CLUMA_CG002346-RB
superscaffold17	maker	gene	331952	333484	.	-	.	ID=CLUMA_CG002395;Name=(sp)_putative_Ubiquitin-conjugating_enzyme_E2_L3
superscaffold17	maker	mRNA	331952	333484	.	-	.	ID=CLUMA_CG002395-RA;Name=CLUMA_CG002395-RA;Parent=CLUMA_CG002395;_AED=0.19;_QI=15|1|1|1|1|1|4|626|153;_eAED=0.19
superscaffold17	maker	exon	333443	333484	.	-	.	ID=CLUMA_CG002395-RA:exon:68470;Name=no_name;Parent=CLUMA_CG002395-RA
superscaffold17	maker	exon	333153	333248	.	-	.	ID=CLUMA_CG002395-RA:exon:68471;Name=no_name;Parent=CLUMA_CG002395-RA
superscaffold17	maker	exon	332862	333048	.	-	.	ID=CLUMA_CG002395-RA:exon:68472;Name=no_name;Parent=CLUMA_CG002395-RA
superscaffold17	maker	exon	331952	332729	.	-	.	ID=CLUMA_CG002395-RA:exon:68473;Name=no_name;Parent=CLUMA_CG002395-RA
superscaffold17	maker	CDS	333443	333469	.	-	0	ID=CLUMA_CG002395-RA:exon:68470-cds;Name=no_name-cds;Parent=CLUMA_CG002395-RA
superscaffold17	maker	CDS	333153	333248	.	-	0	ID=CLUMA_CG002395-RA:exon:68471-cds;Name=no_name-cds;Parent=CLUMA_CG002395-RA
superscaffold17	maker	CDS	332862	333048	.	-	0	ID=CLUMA_CG002395-RA:exon:68472-cds;Name=no_name-cds;Parent=CLUMA_CG002395-RA
superscaffold17	maker	CDS	332578	332729	.	-	1	ID=CLUMA_CG002395-RA:exon:68473-cds;Name=no_name-cds;Parent=CLUMA_CG002395-RA
superscaffold17	maker	gene	333530	334918	.	+	.	ID=CLUMA_CG002355;Name=(sp)_putative_Enoyl-CoA_delta_isomerase_2
superscaffold17	maker	mRNA	333530	334918	.	+	.	ID=CLUMA_CG002355-RA;Name=CLUMA_CG002355-RA;Parent=CLUMA_CG002355;_AED=0.14;_QI=184|1|1|1|0.6|0.33|6|989|252;_eAED=0.14;date=Sun Oct 25 20:55:21 CET 2015
superscaffold17	maker	exon	333530	333589	.	+	.	ID=CLUMA_CG002355-RA:exon:68253;Name=no_name;Parent=CLUMA_CG002355-RA
superscaffold17	maker	exon	333662	333964	.	+	.	ID=CLUMA_CG002355-RA:exon:68254;Name=no_name;Parent=CLUMA_CG002355-RA
superscaffold17	maker	exon	334023	334098	.	+	.	ID=CLUMA_CG002355-RA:exon:68255;Name=no_name;Parent=CLUMA_CG002355-RA
superscaffold17	maker	exon	334159	334309	.	+	.	ID=CLUMA_CG002355-RA:exon:68256;Name=no_name;Parent=CLUMA_CG002355-RA
superscaffold17	maker	exon	334367	334918	.	+	.	ID=CLUMA_CG002355:334367-334918;Name=no_name;Parent=CLUMA_CG002355-RA
superscaffold17	maker	CDS	333786	333964	.	+	0	ID=CLUMA_CG002355-RA:exon:68254-cds;Name=no_name-cds;Parent=CLUMA_CG002355-RA
superscaffold17	maker	CDS	334023	334098	.	+	2	ID=CLUMA_CG002355-RA:exon:68255-cds;Name=no_name-cds;Parent=CLUMA_CG002355-RA
superscaffold17	maker	CDS	334159	334309	.	+	0	ID=CLUMA_CG002355-RA:exon:68256-cds;Name=no_name-cds;Parent=CLUMA_CG002355-RA
superscaffold17	maker	CDS	334367	334719	.	+	1	ID=CLUMA_CG002355:334367-334918-cds;Name=no_name-cds;Parent=CLUMA_CG002355-RA
superscaffold17	maker	gene	334858	335821	.	-	.	ID=CLUMA_CG002403;Name=(sp)_putative_Pre-mRNA-splicing_factor_ISY1_homolog
superscaffold17	maker	mRNA	334858	335821	.	-	.	ID=CLUMA_CG002403-RA;Name=CLUMA_CG002403-RA;Parent=CLUMA_CG002403;_AED=0.37;_QI=72|1|1|1|1|1|2|65|256;_eAED=0.37
superscaffold17	maker	exon	335394	335821	.	-	.	ID=CLUMA_CG002403-RA:exon:68503;Name=no_name;Parent=CLUMA_CG002403-RA
superscaffold17	maker	exon	334858	335337	.	-	.	ID=CLUMA_CG002403-RA:exon:68504;Name=no_name;Parent=CLUMA_CG002403-RA
superscaffold17	maker	CDS	335394	335749	.	-	0	ID=CLUMA_CG002403-RA:exon:68503-cds;Name=no_name-cds;Parent=CLUMA_CG002403-RA
superscaffold17	maker	CDS	334923	335337	.	-	2	ID=CLUMA_CG002403-RA:exon:68504-cds;Name=no_name-cds;Parent=CLUMA_CG002403-RA
superscaffold17	maker	gene	335854	336646	.	+	.	ID=CLUMA_CG002367;Name=CLUMA_CG002367
superscaffold17	maker	mRNA	335854	336646	.	+	.	ID=CLUMA_CG002367-RA;Name=CLUMA_CG002367-RA;Parent=CLUMA_CG002367;_AED=0.37;_QI=144|1|1|1|1|1|2|176|135;_eAED=0.37
superscaffold17	maker	exon	335854	336119	.	+	.	ID=CLUMA_CG002367-RA:exon:68357;Name=no_name;Parent=CLUMA_CG002367-RA
superscaffold17	maker	exon	336185	336646	.	+	.	ID=CLUMA_CG002367-RA:exon:68358;Name=no_name;Parent=CLUMA_CG002367-RA
superscaffold17	maker	CDS	335998	336119	.	+	0	ID=CLUMA_CG002367-RA:exon:68357-cds;Name=no_name-cds;Parent=CLUMA_CG002367-RA
superscaffold17	maker	CDS	336185	336470	.	+	2	ID=CLUMA_CG002367-RA:exon:68358-cds;Name=no_name-cds;Parent=CLUMA_CG002367-RA
superscaffold17	maker	gene	336637	338861	.	-	.	ID=CLUMA_CG002399;Name=(sp)_putative_ATP-binding_cassette_sub-family_B_member_8
superscaffold17	maker	mRNA	336637	338861	.	-	.	ID=CLUMA_CG002399-RA;Name=CLUMA_CG002399-RA;Parent=CLUMA_CG002399;_AED=0.17;_QI=97|0.5|0.2|0.8|0.75|0.6|5|0|752;_eAED=0.18;date=Sun Oct 25 20:59:41 CET 2015
superscaffold17	maker	exon	338292	338861	.	-	.	ID=CLUMA_CG002399:338861-338292;Name=no_name;Parent=CLUMA_CG002399-RA
superscaffold17	maker	exon	336637	338235	.	-	.	ID=CLUMA_CG002399-RA:exon:68485;Name=no_name;Parent=CLUMA_CG002399-RA
superscaffold17	maker	CDS	338292	338750	.	-	0	ID=CLUMA_CG002399:338861-338292-cds;Name=no_name-cds;Parent=CLUMA_CG002399-RA
superscaffold17	maker	CDS	336637	338235	.	-	0	ID=CLUMA_CG002399-RA:exon:68485-cds;Name=no_name-cds;Parent=CLUMA_CG002399-RA
superscaffold17	.	gene	338979	339374	.	-	.	ID=CLUMA_CG022675;Name=CLUMA_CG022675
superscaffold17	.	mRNA	338979	339374	.	-	.	ID=CLUMA_CG022675-RA;Name=CLUMA_CG022675-RA;Parent=CLUMA_CG022675;date=Sun Oct 25 20:58:17 CET 2015
superscaffold17	.	exon	339202	339374	.	-	.	ID=CLUMA_CG022675-RA:exon:339374-339202;Name=LIII-frFM-HiSeq_264558_c0_seq1_338_1_0-337;Parent=CLUMA_CG022675-RA
superscaffold17	.	exon	338979	339136	.	-	.	ID=CLUMA_CG022675-RA:exon:339136-338979;Name=LIII-frFM-HiSeq_264558_c0_seq1_338_1_0-337;Parent=CLUMA_CG022675-RA
superscaffold17	.	CDS	339202	339329	.	-	0	ID=CLUMA_CG022675-RA:exon:339374-339202-cds;Name=LIII-frFM-HiSeq_264558_c0_seq1_338_1_0-337-cds;Parent=CLUMA_CG022675-RA
superscaffold17	.	CDS	339121	339136	.	-	2	ID=CLUMA_CG022675-RA:exon:339136-338979-cds;Name=LIII-frFM-HiSeq_264558_c0_seq1_338_1_0-337-cds;Parent=CLUMA_CG022675-RA
superscaffold17	maker	gene	339890	341791	.	-	.	ID=CLUMA_CG002476;Name=(nr)_putative_hypothetical_protein_AaeL_AAEL011122_[Aedes_aegypti]
superscaffold17	maker	mRNA	339890	341791	.	-	.	ID=CLUMA_CG002476-RA;Name=CLUMA_CG002476-RA;Parent=CLUMA_CG002476;_AED=1.00;_QI=0|0|0|0|1|1|2|0|612;_eAED=1.00
superscaffold17	maker	exon	341447	341791	.	-	.	ID=CLUMA_CG002476-RA:exon:68712;Name=no_name;Parent=CLUMA_CG002476-RA
superscaffold17	maker	exon	339890	341383	.	-	.	ID=CLUMA_CG002476-RA:exon:68711;Name=no_name;Parent=CLUMA_CG002476-RA
superscaffold17	maker	CDS	341447	341791	.	-	0	ID=CLUMA_CG002476-RA:exon:68712-cds;Name=no_name-cds;Parent=CLUMA_CG002476-RA
superscaffold17	maker	CDS	339890	341383	.	-	0	ID=CLUMA_CG002476-RA:exon:68711-cds;Name=no_name-cds;Parent=CLUMA_CG002476-RA
superscaffold17	maker	gene	343036	343531	.	-	.	ID=CLUMA_CG002377;Name=CLUMA_CG002377
superscaffold17	maker	mRNA	343036	343531	.	-	.	ID=CLUMA_CG002377-RA;Name=CLUMA_CG002377-RA;Parent=CLUMA_CG002377;_AED=0.01;_QI=0|1|0.5|1|1|1|2|89|111;_eAED=0.01
superscaffold17	maker	exon	343406	343531	.	-	.	ID=CLUMA_CG002377-RA:exon:68385;Name=no_name;Parent=CLUMA_CG002377-RA
superscaffold17	maker	exon	343036	343334	.	-	.	ID=CLUMA_CG002377-RA:exon:68386;Name=no_name;Parent=CLUMA_CG002377-RA
superscaffold17	maker	CDS	343406	343531	.	-	0	ID=CLUMA_CG002377-RA:exon:68385-cds;Name=no_name-cds;Parent=CLUMA_CG002377-RA
superscaffold17	maker	CDS	343125	343334	.	-	0	ID=CLUMA_CG002377-RA:exon:68386-cds;Name=no_name-cds;Parent=CLUMA_CG002377-RA
superscaffold17	maker	gene	344098	344476	.	-	.	ID=CLUMA_CG002408;Name=CLUMA_CG002408
superscaffold17	maker	mRNA	344098	344476	.	-	.	ID=CLUMA_CG002408-RA;Name=CLUMA_CG002408-RA;Parent=CLUMA_CG002408;_AED=0.00;_QI=35|1|1|1|0|0|2|112|55;_eAED=0.00
superscaffold17	maker	exon	344340	344476	.	-	.	ID=CLUMA_CG002408-RA:exon:68527;Name=no_name;Parent=CLUMA_CG002408-RA
superscaffold17	maker	exon	344098	344275	.	-	.	ID=CLUMA_CG002408-RA:exon:68528;Name=no_name;Parent=CLUMA_CG002408-RA
superscaffold17	maker	CDS	344340	344441	.	-	0	ID=CLUMA_CG002408-RA:exon:68527-cds;Name=no_name-cds;Parent=CLUMA_CG002408-RA
superscaffold17	maker	CDS	344210	344275	.	-	0	ID=CLUMA_CG002408-RA:exon:68528-cds;Name=no_name-cds;Parent=CLUMA_CG002408-RA
superscaffold17	maker	gene	346045	348026	.	-	.	ID=CLUMA_CG002390;Name=(sp)_putative_Protein_unc-119_homolog_B
superscaffold17	maker	mRNA	346045	348026	.	-	.	ID=CLUMA_CG002390-RA;Name=CLUMA_CG002390-RA;Parent=CLUMA_CG002390;_AED=0.05;_QI=39|0.66|0.5|1|0.66|0.5|4|853|362;_eAED=0.05;date=Sun Oct 25 10:18:44 CET 2015
superscaffold17	maker	exon	347606	348026	.	-	.	ID=CLUMA_CG002390:348026-347606;Name=no_name;Parent=CLUMA_CG002390-RA
superscaffold17	maker	exon	346045	347177	.	-	.	ID=CLUMA_CG002390-RA:exon:68451;Name=no_name;Parent=CLUMA_CG002390-RA
superscaffold17	maker	CDS	347606	347952	.	-	0	ID=CLUMA_CG002390:348026-347606-cds;Name=no_name-cds;Parent=CLUMA_CG002390-RA
superscaffold17	maker	CDS	346898	347177	.	-	2	ID=CLUMA_CG002390-RA:exon:68451-cds;Name=no_name-cds;Parent=CLUMA_CG002390-RA
superscaffold17	.	gene	348101	348687	.	-	.	ID=CLUMA_CG022670;Name=CLUMA_CG022670
superscaffold17	.	mRNA	348101	348687	.	-	.	ID=CLUMA_CG022670-RA;Name=CLUMA_CG022670-RA;Parent=CLUMA_CG022670;date=Sun Oct 25 10:19:03 CET 2015
superscaffold17	.	exon	348515	348687	.	-	.	ID=CLUMA_CG022670-RA:exon:348687-348515;Name=augustus_masked-superscaffold17-abinit-gene-0.116-mRNA-1;Parent=CLUMA_CG022670-RA
superscaffold17	.	exon	348101	348458	.	-	.	ID=CLUMA_CG022670-RA:exon:348458-348101;Name=augustus_masked-superscaffold17-abinit-gene-0.116-mRNA-1;Parent=CLUMA_CG022670-RA
superscaffold17	.	CDS	348515	348648	.	-	0	ID=CLUMA_CG022670-RA:exon:348687-348515-cds;Name=augustus_masked-superscaffold17-abinit-gene-0.116-mRNA-1-cds;Parent=CLUMA_CG022670-RA
superscaffold17	.	CDS	348101	348458	.	-	2	ID=CLUMA_CG022670-RA:exon:348458-348101-cds;Name=augustus_masked-superscaffold17-abinit-gene-0.116-mRNA-1-cds;Parent=CLUMA_CG022670-RA
superscaffold17	maker	gene	348772	351930	.	+	.	ID=CLUMA_CG002350;Name=(sp)_putative_Zinc_finger_CCCH_domain-containing_protein_18
superscaffold17	maker	mRNA	348772	351930	.	+	.	ID=CLUMA_CG002350-RA;Name=CLUMA_CG002350-RA;Parent=CLUMA_CG002350;_AED=0.09;_QI=97|1|1|1|0.8|0.66|6|120|683;_eAED=0.09;date=Sun Aug 09 10:34:32 CEST 2015
superscaffold17	maker	exon	348772	348884	.	+	.	ID=CLUMA_CG002350:348772-348884;Name=no_name;Parent=CLUMA_CG002350-RA
superscaffold17	maker	exon	349509	350602	.	+	.	ID=CLUMA_CG002350-RA:exon:68231;Name=no_name;Parent=CLUMA_CG002350-RA
superscaffold17	maker	exon	350662	350685	.	+	.	ID=CLUMA_CG002350-RA:exon:68232;Name=no_name;Parent=CLUMA_CG002350-RA
superscaffold17	maker	exon	350747	351263	.	+	.	ID=CLUMA_CG002350-RA:exon:68233;Name=no_name;Parent=CLUMA_CG002350-RA
superscaffold17	maker	exon	351323	351580	.	+	.	ID=CLUMA_CG002350-RA:exon:68234;Name=no_name;Parent=CLUMA_CG002350-RA
superscaffold17	maker	exon	351638	351930	.	+	.	ID=CLUMA_CG002350-RA:exon:68235;Name=no_name;Parent=CLUMA_CG002350-RA
superscaffold17	maker	CDS	349523	350602	.	+	0	ID=CLUMA_CG002350-RA:exon:68231-cds;Name=no_name-cds;Parent=CLUMA_CG002350-RA
superscaffold17	maker	CDS	350662	350685	.	+	0	ID=CLUMA_CG002350-RA:exon:68232-cds;Name=no_name-cds;Parent=CLUMA_CG002350-RA
superscaffold17	maker	CDS	350747	351263	.	+	0	ID=CLUMA_CG002350-RA:exon:68233-cds;Name=no_name-cds;Parent=CLUMA_CG002350-RA
superscaffold17	maker	CDS	351323	351580	.	+	1	ID=CLUMA_CG002350-RA:exon:68234-cds;Name=no_name-cds;Parent=CLUMA_CG002350-RA
superscaffold17	maker	CDS	351638	351810	.	+	1	ID=CLUMA_CG002350-RA:exon:68235-cds;Name=no_name-cds;Parent=CLUMA_CG002350-RA
superscaffold17	maker	mRNA	348772	351930	.	+	.	ID=CLUMA_CG002350-RB;Name=CLUMA_CG002350-RB;Parent=CLUMA_CG002350;_AED=0.09;_QI=127|1|1|1|0.8|0.66|6|120|683;_eAED=0.09;date=Sun Aug 09 10:34:37 CEST 2015
superscaffold17	maker	exon	348772	348884	.	+	.	ID=CLUMA_CG002350:348772-348884-2;Name=no_name;Parent=CLUMA_CG002350-RB
superscaffold17	.	exon	349509	350602	.	+	.	ID=CLUMA_CG002350:349509-350602;Name=maker-superscaffold17-exonerate_est2genome-gene-0.18-mRNA-1;Parent=CLUMA_CG002350-RB
superscaffold17	.	exon	350747	351263	.	+	.	ID=CLUMA_CG002350:350747-351263;Name=maker-superscaffold17-exonerate_est2genome-gene-0.18-mRNA-1;Parent=CLUMA_CG002350-RB
superscaffold17	.	exon	351323	351580	.	+	.	ID=CLUMA_CG002350:351323-351580;Name=maker-superscaffold17-exonerate_est2genome-gene-0.18-mRNA-1;Parent=CLUMA_CG002350-RB
superscaffold17	.	exon	351638	351930	.	+	.	ID=CLUMA_CG002350:351638-351930;Name=maker-superscaffold17-exonerate_est2genome-gene-0.18-mRNA-1;Parent=CLUMA_CG002350-RB
superscaffold17	.	CDS	349523	350602	.	+	0	ID=CLUMA_CG002350:349509-350602-cds;Name=maker-superscaffold17-exonerate_est2genome-gene-0.18-mRNA-1-cds;Parent=CLUMA_CG002350-RB
superscaffold17	.	CDS	350747	351263	.	+	0	ID=CLUMA_CG002350:350747-351263-cds;Name=maker-superscaffold17-exonerate_est2genome-gene-0.18-mRNA-1-cds;Parent=CLUMA_CG002350-RB
superscaffold17	.	CDS	351323	351580	.	+	1	ID=CLUMA_CG002350:351323-351580-cds;Name=maker-superscaffold17-exonerate_est2genome-gene-0.18-mRNA-1-cds;Parent=CLUMA_CG002350-RB
superscaffold17	.	CDS	351638	351810	.	+	1	ID=CLUMA_CG002350:351638-351930-cds;Name=maker-superscaffold17-exonerate_est2genome-gene-0.18-mRNA-1-cds;Parent=CLUMA_CG002350-RB
superscaffold17	maker	gene	356094	356368	.	+	.	ID=CLUMA_CG002375;Name=CLUMA_CG002375
superscaffold17	maker	mRNA	356094	356368	.	+	.	ID=CLUMA_CG002375-RA;Name=CLUMA_CG002375-RA;Parent=CLUMA_CG002375;_AED=0.00;_QI=38|1|1|1|0|0|2|90|26;_eAED=0.00
superscaffold17	maker	exon	356094	356230	.	+	.	ID=CLUMA_CG002375-RA:exon:68380;Name=no_name;Parent=CLUMA_CG002375-RA
superscaffold17	maker	exon	356297	356368	.	+	.	ID=CLUMA_CG002375-RA:exon:68381;Name=no_name;Parent=CLUMA_CG002375-RA
superscaffold17	maker	CDS	356132	356212	.	+	0	ID=CLUMA_CG002375-RA:exon:68380-cds;Name=no_name-cds;Parent=CLUMA_CG002375-RA
superscaffold17	maker	gene	362784	363802	.	-	.	ID=CLUMA_CG002382;Name=CLUMA_CG002382
superscaffold17	maker	mRNA	362784	363802	.	-	.	ID=CLUMA_CG002382-RA;Name=CLUMA_CG002382-RA;Parent=CLUMA_CG002382;_AED=0.06;_QI=24|0|0.5|1|0|0.5|2|0|272;_eAED=0.07;date=Sun Oct 25 21:03:34 CET 2015
superscaffold17	maker	exon	363779	363802	.	-	.	ID=CLUMA_CG002382-RA:exon:68406;Name=no_name;Parent=CLUMA_CG002382-RA
superscaffold17	maker	exon	362784	363720	.	-	.	ID=CLUMA_CG002382:363720-362784;Name=no_name;Parent=CLUMA_CG002382-RA
superscaffold17	maker	CDS	362895	363713	.	-	0	ID=CLUMA_CG002382:363720-362784-cds;Name=no_name-cds;Parent=CLUMA_CG002382-RA
superscaffold17	maker	gene	364329	365024	.	-	.	ID=CLUMA_CG002458;Name=CLUMA_CG002458
superscaffold17	maker	mRNA	364329	365024	.	-	.	ID=CLUMA_CG002458-RA;Name=CLUMA_CG002458-RA;Parent=CLUMA_CG002458;_AED=1.00;_QI=0|0|0|0|1|1|3|0|68;_eAED=1.00
superscaffold17	maker	exon	365003	365024	.	-	.	ID=CLUMA_CG002458-RA:exon:68665;Name=no_name;Parent=CLUMA_CG002458-RA
superscaffold17	maker	exon	364691	364821	.	-	.	ID=CLUMA_CG002458-RA:exon:68664;Name=no_name;Parent=CLUMA_CG002458-RA
superscaffold17	maker	exon	364329	364382	.	-	.	ID=CLUMA_CG002458-RA:exon:68663;Name=no_name;Parent=CLUMA_CG002458-RA
superscaffold17	maker	CDS	365003	365024	.	-	0	ID=CLUMA_CG002458-RA:exon:68665-cds;Name=no_name-cds;Parent=CLUMA_CG002458-RA
superscaffold17	maker	CDS	364691	364821	.	-	1	ID=CLUMA_CG002458-RA:exon:68664-cds;Name=no_name-cds;Parent=CLUMA_CG002458-RA
superscaffold17	maker	CDS	364329	364382	.	-	0	ID=CLUMA_CG002458-RA:exon:68663-cds;Name=no_name-cds;Parent=CLUMA_CG002458-RA
superscaffold17	maker	gene	366890	367605	.	+	.	ID=CLUMA_CG002348;Name=(sp)_similar_to_Histone-lysine_N-methyltransferase_SETD1B-A
superscaffold17	maker	mRNA	366890	367605	.	+	.	ID=CLUMA_CG002348-RA;Name=CLUMA_CG002348-RA;Parent=CLUMA_CG002348;_AED=0.01;_QI=101|1|1|1|1|1|2|110|147;_eAED=0.01
superscaffold17	maker	exon	366890	367266	.	+	.	ID=CLUMA_CG002348-RA:exon:68223;Name=no_name;Parent=CLUMA_CG002348-RA
superscaffold17	maker	exon	367328	367605	.	+	.	ID=CLUMA_CG002348-RA:exon:68224;Name=no_name;Parent=CLUMA_CG002348-RA
superscaffold17	maker	CDS	366991	367266	.	+	0	ID=CLUMA_CG002348-RA:exon:68223-cds;Name=no_name-cds;Parent=CLUMA_CG002348-RA
superscaffold17	maker	CDS	367328	367495	.	+	0	ID=CLUMA_CG002348-RA:exon:68224-cds;Name=no_name-cds;Parent=CLUMA_CG002348-RA
superscaffold17	maker	gene	380437	381358	.	+	.	ID=CLUMA_CG002351;Name=(nr)_putative_PREDICTED:_similar_to_scavenger_receptor_cysteine-rich_protein_isoform_1_[Tribolium_castaneum]
superscaffold17	maker	mRNA	380437	381358	.	+	.	ID=CLUMA_CG002351-RA;Name=CLUMA_CG002351-RA;Parent=CLUMA_CG002351;_AED=0.06;_QI=1|1|1|1|1|1|3|78|241;_eAED=0.06
superscaffold17	maker	exon	380437	380774	.	+	.	ID=CLUMA_CG002351-RA:exon:68237;Name=no_name;Parent=CLUMA_CG002351-RA
superscaffold17	maker	exon	380836	381021	.	+	.	ID=CLUMA_CG002351-RA:exon:68238;Name=no_name;Parent=CLUMA_CG002351-RA
superscaffold17	maker	exon	381078	381358	.	+	.	ID=CLUMA_CG002351-RA:exon:68239;Name=no_name;Parent=CLUMA_CG002351-RA
superscaffold17	maker	CDS	380438	380774	.	+	0	ID=CLUMA_CG002351-RA:exon:68237-cds;Name=no_name-cds;Parent=CLUMA_CG002351-RA
superscaffold17	maker	CDS	380836	381021	.	+	1	ID=CLUMA_CG002351-RA:exon:68238-cds;Name=no_name-cds;Parent=CLUMA_CG002351-RA
superscaffold17	maker	CDS	381078	381280	.	+	1	ID=CLUMA_CG002351-RA:exon:68239-cds;Name=no_name-cds;Parent=CLUMA_CG002351-RA
superscaffold17	maker	gene	382023	384673	.	-	.	ID=CLUMA_CG002380;Name=CLUMA_CG002380
superscaffold17	maker	mRNA	382023	384673	.	-	.	ID=CLUMA_CG002380-RA;Name=CLUMA_CG002380-RA;Parent=CLUMA_CG002380;_AED=0.04;_QI=120|0.8|0.83|1|1|1|6|121|646;_eAED=0.04;date=Sun Oct 25 21:04:38 CET 2015
superscaffold17	maker	exon	384413	384673	.	-	.	ID=CLUMA_CG002380-RA:exon:68396;Name=no_name;Parent=CLUMA_CG002380-RA
superscaffold17	maker	exon	384172	384339	.	-	.	ID=CLUMA_CG002380-RA:exon:68397;Name=no_name;Parent=CLUMA_CG002380-RA
superscaffold17	maker	exon	383904	384116	.	-	.	ID=CLUMA_CG002380-RA:exon:68398;Name=no_name;Parent=CLUMA_CG002380-RA
superscaffold17	maker	exon	382575	383850	.	-	.	ID=CLUMA_CG002380:383850-382575;Name=no_name;Parent=CLUMA_CG002380-RA
superscaffold17	maker	exon	382376	382518	.	-	.	ID=CLUMA_CG002380-RA:exon:68400;Name=no_name;Parent=CLUMA_CG002380-RA
superscaffold17	maker	exon	382023	382308	.	-	.	ID=CLUMA_CG002380-RA:exon:68401;Name=no_name;Parent=CLUMA_CG002380-RA
superscaffold17	maker	CDS	384413	384553	.	-	0	ID=CLUMA_CG002380-RA:exon:68396-cds;Name=no_name-cds;Parent=CLUMA_CG002380-RA
superscaffold17	maker	CDS	384172	384339	.	-	0	ID=CLUMA_CG002380-RA:exon:68397-cds;Name=no_name-cds;Parent=CLUMA_CG002380-RA
superscaffold17	maker	CDS	383904	384116	.	-	0	ID=CLUMA_CG002380-RA:exon:68398-cds;Name=no_name-cds;Parent=CLUMA_CG002380-RA
superscaffold17	maker	CDS	382575	383850	.	-	0	ID=CLUMA_CG002380:383850-382575-cds;Name=no_name-cds;Parent=CLUMA_CG002380-RA
superscaffold17	maker	CDS	382376	382518	.	-	1	ID=CLUMA_CG002380-RA:exon:68400-cds;Name=no_name-cds;Parent=CLUMA_CG002380-RA
superscaffold17	maker	CDS	382144	382308	.	-	0	ID=CLUMA_CG002380-RA:exon:68401-cds;Name=no_name-cds;Parent=CLUMA_CG002380-RA
superscaffold17	maker	gene	385072	386880	.	+	.	ID=CLUMA_CG002359;Name=CLUMA_CG002359
superscaffold17	maker	mRNA	385072	386880	.	+	.	ID=CLUMA_CG002359-RA;Name=CLUMA_CG002359-RA;Parent=CLUMA_CG002359;_AED=0.09;_QI=335|0.66|0.75|1|0|0|4|63|111;_eAED=0.13;date=Sun Oct 25 21:08:29 CET 2015
superscaffold17	maker	exon	385072	385168	.	+	.	ID=CLUMA_CG002359-RA:exon:68287;Name=no_name;Parent=CLUMA_CG002359-RA
superscaffold17	maker	exon	386026	386239	.	+	.	ID=CLUMA_CG002359-RA:exon:68288;Name=no_name;Parent=CLUMA_CG002359-RA
superscaffold17	maker	exon	386299	386631	.	+	.	ID=CLUMA_CG002359:386299-386631;Name=no_name;Parent=CLUMA_CG002359-RA
superscaffold17	maker	exon	386718	386880	.	+	.	ID=CLUMA_CG002359:386718-386880;Name=no_name;Parent=CLUMA_CG002359-RA
superscaffold17	maker	CDS	386323	386631	.	+	0	ID=CLUMA_CG002359:386299-386631-cds;Name=no_name-cds;Parent=CLUMA_CG002359-RA
superscaffold17	maker	CDS	386718	386861	.	+	0	ID=CLUMA_CG002359:386718-386880-cds;Name=no_name-cds;Parent=CLUMA_CG002359-RA
superscaffold17	maker	gene	392288	400779	.	-	.	ID=CLUMA_CG002385;Name=(sp)_similar_to_Mitochondrial_sodium/hydrogen_exchanger_9B2
superscaffold17	maker	mRNA	392288	398624	.	-	.	ID=CLUMA_CG002385-RA;Name=CLUMA_CG002385-RA;Parent=CLUMA_CG002385;_AED=0.06;_QI=81|0.9|0.90|1|1|1|11|336|522;_eAED=0.06;date=Sun Aug 09 11:04:59 CEST 2015
superscaffold17	maker	exon	398523	398624	.	-	.	ID=CLUMA_CG002385-RA:exon:68417;Name=no_name;Parent=CLUMA_CG002385-RA
superscaffold17	maker	exon	397744	397903	.	-	.	ID=CLUMA_CG002385:397903-397744;Name=no_name;Parent=CLUMA_CG002385-RA
superscaffold17	maker	exon	397338	397534	.	-	.	ID=CLUMA_CG002385-RA:exon:68419;Name=no_name;Parent=CLUMA_CG002385-RA
superscaffold17	maker	exon	397168	397194	.	-	.	ID=CLUMA_CG002385-RA:exon:68420;Name=no_name;Parent=CLUMA_CG002385-RA
superscaffold17	maker	exon	397017	397080	.	-	.	ID=CLUMA_CG002385-RA:exon:68421;Name=no_name;Parent=CLUMA_CG002385-RA
superscaffold17	maker	exon	395981	396163	.	-	.	ID=CLUMA_CG002385-RA:exon:68422;Name=no_name;Parent=CLUMA_CG002385-RA
superscaffold17	maker	exon	394410	394480	.	-	.	ID=CLUMA_CG002385-RA:exon:68423;Name=no_name;Parent=CLUMA_CG002385-RA
superscaffold17	maker	exon	394053	394264	.	-	.	ID=CLUMA_CG002385-RA:exon:68424;Name=no_name;Parent=CLUMA_CG002385-RA
superscaffold17	maker	exon	393407	393818	.	-	.	ID=CLUMA_CG002385-RA:exon:68425;Name=no_name;Parent=CLUMA_CG002385-RA
superscaffold17	maker	exon	393176	393307	.	-	.	ID=CLUMA_CG002385-RA:exon:68426;Name=no_name;Parent=CLUMA_CG002385-RA
superscaffold17	maker	exon	392288	392694	.	-	.	ID=CLUMA_CG002385-RA:exon:68427;Name=no_name;Parent=CLUMA_CG002385-RA
superscaffold17	maker	CDS	397744	397853	.	-	0	ID=CLUMA_CG002385:397903-397744-cds;Name=no_name-cds;Parent=CLUMA_CG002385-RA
superscaffold17	maker	CDS	397338	397534	.	-	2	ID=CLUMA_CG002385-RA:exon:68419-cds;Name=no_name-cds;Parent=CLUMA_CG002385-RA
superscaffold17	maker	CDS	397168	397194	.	-	1	ID=CLUMA_CG002385-RA:exon:68420-cds;Name=no_name-cds;Parent=CLUMA_CG002385-RA
superscaffold17	maker	CDS	397017	397080	.	-	1	ID=CLUMA_CG002385-RA:exon:68421-cds;Name=no_name-cds;Parent=CLUMA_CG002385-RA
superscaffold17	maker	CDS	395981	396163	.	-	2	ID=CLUMA_CG002385-RA:exon:68422-cds;Name=no_name-cds;Parent=CLUMA_CG002385-RA
superscaffold17	maker	CDS	394410	394480	.	-	2	ID=CLUMA_CG002385-RA:exon:68423-cds;Name=no_name-cds;Parent=CLUMA_CG002385-RA
superscaffold17	maker	CDS	394053	394264	.	-	1	ID=CLUMA_CG002385-RA:exon:68424-cds;Name=no_name-cds;Parent=CLUMA_CG002385-RA
superscaffold17	maker	CDS	393407	393818	.	-	0	ID=CLUMA_CG002385-RA:exon:68425-cds;Name=no_name-cds;Parent=CLUMA_CG002385-RA
superscaffold17	maker	CDS	393176	393307	.	-	1	ID=CLUMA_CG002385-RA:exon:68426-cds;Name=no_name-cds;Parent=CLUMA_CG002385-RA
superscaffold17	maker	CDS	392624	392694	.	-	1	ID=CLUMA_CG002385-RA:exon:68427-cds;Name=no_name-cds;Parent=CLUMA_CG002385-RA
superscaffold17	maker	mRNA	392295	400779	.	-	.	ID=CLUMA_CG002385-RB;Name=CLUMA_CG002385-RB;Parent=CLUMA_CG002385;_AED=0.05;_QI=138|1|1|1|0.9|0.81|11|336|514;_eAED=0.05;date=Sun Aug 09 11:04:41 CEST 2015
superscaffold17	maker	exon	400626	400779	.	-	.	ID=CLUMA_CG002385-RB:exon:68428;Name=no_name;Parent=CLUMA_CG002385-RB
superscaffold17	.	exon	397744	397903	.	-	.	ID=CLUMA_CG002385:397903-397744-2;Name=Adult-HiSeq_44972_c0_seq1_1881_1_0-1880;Parent=CLUMA_CG002385-RB
superscaffold17	.	exon	397338	397534	.	-	.	ID=CLUMA_CG002385:397534-397338;Name=Adult-HiSeq_44972_c0_seq1_1881_1_0-1880;Parent=CLUMA_CG002385-RB
superscaffold17	.	exon	397168	397194	.	-	.	ID=CLUMA_CG002385:397194-397168;Name=Adult-HiSeq_44972_c0_seq1_1881_1_0-1880;Parent=CLUMA_CG002385-RB
superscaffold17	.	exon	397017	397080	.	-	.	ID=CLUMA_CG002385:397080-397017;Name=Adult-HiSeq_44972_c0_seq1_1881_1_0-1880;Parent=CLUMA_CG002385-RB
superscaffold17	.	exon	395981	396163	.	-	.	ID=CLUMA_CG002385:396163-395981;Name=Adult-HiSeq_44972_c0_seq1_1881_1_0-1880;Parent=CLUMA_CG002385-RB
superscaffold17	.	exon	394410	394480	.	-	.	ID=CLUMA_CG002385:394480-394410;Name=Adult-HiSeq_44972_c0_seq1_1881_1_0-1880;Parent=CLUMA_CG002385-RB
superscaffold17	.	exon	394053	394264	.	-	.	ID=CLUMA_CG002385:394264-394053;Name=Adult-HiSeq_44972_c0_seq1_1881_1_0-1880;Parent=CLUMA_CG002385-RB
superscaffold17	.	exon	393407	393818	.	-	.	ID=CLUMA_CG002385:393818-393407;Name=Adult-HiSeq_44972_c0_seq1_1881_1_0-1880;Parent=CLUMA_CG002385-RB
superscaffold17	.	exon	393176	393307	.	-	.	ID=CLUMA_CG002385:393307-393176;Name=Adult-HiSeq_44972_c0_seq1_1881_1_0-1880;Parent=CLUMA_CG002385-RB
superscaffold17	.	exon	392295	392694	.	-	.	ID=CLUMA_CG002385:392694-392295;Name=Adult-HiSeq_44972_c0_seq1_1881_1_0-1880;Parent=CLUMA_CG002385-RB
superscaffold17	maker	CDS	400626	400641	.	-	0	ID=CLUMA_CG002385-RB:exon:68428-cds;Name=no_name-cds;Parent=CLUMA_CG002385-RB
superscaffold17	.	CDS	397744	397903	.	-	1	ID=CLUMA_CG002385:397903-397744-2-cds;Name=Adult-HiSeq_44972_c0_seq1_1881_1_0-1880-cds;Parent=CLUMA_CG002385-RB
superscaffold17	.	CDS	397338	397534	.	-	2	ID=CLUMA_CG002385:397534-397338-cds;Name=Adult-HiSeq_44972_c0_seq1_1881_1_0-1880-cds;Parent=CLUMA_CG002385-RB
superscaffold17	.	CDS	397168	397194	.	-	1	ID=CLUMA_CG002385:397194-397168-cds;Name=Adult-HiSeq_44972_c0_seq1_1881_1_0-1880-cds;Parent=CLUMA_CG002385-RB
superscaffold17	.	CDS	397017	397080	.	-	1	ID=CLUMA_CG002385:397080-397017-cds;Name=Adult-HiSeq_44972_c0_seq1_1881_1_0-1880-cds;Parent=CLUMA_CG002385-RB
superscaffold17	.	CDS	395981	396163	.	-	2	ID=CLUMA_CG002385:396163-395981-cds;Name=Adult-HiSeq_44972_c0_seq1_1881_1_0-1880-cds;Parent=CLUMA_CG002385-RB
superscaffold17	.	CDS	394410	394480	.	-	2	ID=CLUMA_CG002385:394480-394410-cds;Name=Adult-HiSeq_44972_c0_seq1_1881_1_0-1880-cds;Parent=CLUMA_CG002385-RB
superscaffold17	.	CDS	394053	394264	.	-	1	ID=CLUMA_CG002385:394264-394053-cds;Name=Adult-HiSeq_44972_c0_seq1_1881_1_0-1880-cds;Parent=CLUMA_CG002385-RB
superscaffold17	.	CDS	393407	393818	.	-	0	ID=CLUMA_CG002385:393818-393407-cds;Name=Adult-HiSeq_44972_c0_seq1_1881_1_0-1880-cds;Parent=CLUMA_CG002385-RB
superscaffold17	.	CDS	393176	393307	.	-	1	ID=CLUMA_CG002385:393307-393176-cds;Name=Adult-HiSeq_44972_c0_seq1_1881_1_0-1880-cds;Parent=CLUMA_CG002385-RB
superscaffold17	.	CDS	392624	392694	.	-	1	ID=CLUMA_CG002385:392694-392295-cds;Name=Adult-HiSeq_44972_c0_seq1_1881_1_0-1880-cds;Parent=CLUMA_CG002385-RB
superscaffold17	maker	gene	412081	416371	.	-	.	ID=CLUMA_CG002405;Name=(nr)_putative_conserved_hypothetical_protein_[Culex_quinquefasciatus]
superscaffold17	maker	mRNA	412081	416371	.	-	.	ID=CLUMA_CG002405-RA;Name=CLUMA_CG002405-RA;Parent=CLUMA_CG002405;_AED=0.31;_QI=565|0.75|0.8|1|0.25|0.4|5|18|242;_eAED=0.31;date=Sun Oct 25 21:09:48 CET 2015
superscaffold17	maker	exon	415618	416371	.	-	.	ID=CLUMA_CG002405-RA:exon:68508;Name=no_name;Parent=CLUMA_CG002405-RA
superscaffold17	maker	exon	415381	415500	.	-	.	ID=CLUMA_CG002405-RA:exon:68509;Name=no_name;Parent=CLUMA_CG002405-RA
superscaffold17	maker	exon	412664	412753	.	-	.	ID=CLUMA_CG002405-RA:exon:68510;Name=no_name;Parent=CLUMA_CG002405-RA
superscaffold17	maker	exon	412081	412468	.	-	.	ID=CLUMA_CG002405:412468-412081;Name=no_name;Parent=CLUMA_CG002405-RA
superscaffold17	maker	CDS	415618	415806	.	-	0	ID=CLUMA_CG002405-RA:exon:68508-cds;Name=no_name-cds;Parent=CLUMA_CG002405-RA
superscaffold17	maker	CDS	415381	415500	.	-	0	ID=CLUMA_CG002405-RA:exon:68509-cds;Name=no_name-cds;Parent=CLUMA_CG002405-RA
superscaffold17	maker	CDS	412664	412753	.	-	0	ID=CLUMA_CG002405-RA:exon:68510-cds;Name=no_name-cds;Parent=CLUMA_CG002405-RA
superscaffold17	maker	CDS	412115	412468	.	-	0	ID=CLUMA_CG002405:412468-412081-cds;Name=no_name-cds;Parent=CLUMA_CG002405-RA
superscaffold17	maker	gene	413475	414748	.	+	.	ID=CLUMA_CG002370;Name=(sp)_similar_to_UDP-glucuronosyltransferase_2B9
superscaffold17	maker	mRNA	413475	414748	.	+	.	ID=CLUMA_CG002370-RA;Name=CLUMA_CG002370-RA;Parent=CLUMA_CG002370;_AED=0.09;_QI=92|1|0.66|1|1|1|3|0|333;_eAED=0.46
superscaffold17	maker	exon	413475	413806	.	+	.	ID=CLUMA_CG002370-RA:exon:68367;Name=no_name;Parent=CLUMA_CG002370-RA
superscaffold17	maker	exon	413886	414111	.	+	.	ID=CLUMA_CG002370-RA:exon:68368;Name=no_name;Parent=CLUMA_CG002370-RA
superscaffold17	maker	exon	414213	414748	.	+	.	ID=CLUMA_CG002370-RA:exon:68369;Name=no_name;Parent=CLUMA_CG002370-RA
superscaffold17	maker	CDS	413567	413806	.	+	0	ID=CLUMA_CG002370-RA:exon:68367-cds;Name=no_name-cds;Parent=CLUMA_CG002370-RA
superscaffold17	maker	CDS	413886	414111	.	+	0	ID=CLUMA_CG002370-RA:exon:68368-cds;Name=no_name-cds;Parent=CLUMA_CG002370-RA
superscaffold17	maker	CDS	414213	414748	.	+	1	ID=CLUMA_CG002370-RA:exon:68369-cds;Name=no_name-cds;Parent=CLUMA_CG002370-RA
superscaffold17	maker	gene	416710	419502	.	-	.	ID=CLUMA_CG002400;Name=(nr)_putative_AGAP002322-PA_[Anopheles_gambiae_str._PEST]
superscaffold17	maker	mRNA	416710	419502	.	-	.	ID=CLUMA_CG002400-RA;Name=CLUMA_CG002400-RA;Parent=CLUMA_CG002400;_AED=0.22;_QI=0|1|0.83|1|1|1|6|315|526;_eAED=0.22
superscaffold17	maker	exon	419218	419502	.	-	.	ID=CLUMA_CG002400-RA:exon:68486;Name=no_name;Parent=CLUMA_CG002400-RA
superscaffold17	maker	exon	418504	418848	.	-	.	ID=CLUMA_CG002400-RA:exon:68487;Name=no_name;Parent=CLUMA_CG002400-RA
superscaffold17	maker	exon	418153	418442	.	-	.	ID=CLUMA_CG002400-RA:exon:68488;Name=no_name;Parent=CLUMA_CG002400-RA
superscaffold17	maker	exon	417710	418093	.	-	.	ID=CLUMA_CG002400-RA:exon:68489;Name=no_name;Parent=CLUMA_CG002400-RA
superscaffold17	maker	exon	417214	417376	.	-	.	ID=CLUMA_CG002400-RA:exon:68490;Name=no_name;Parent=CLUMA_CG002400-RA
superscaffold17	maker	exon	416710	417138	.	-	.	ID=CLUMA_CG002400-RA:exon:68491;Name=no_name;Parent=CLUMA_CG002400-RA
superscaffold17	maker	CDS	419218	419502	.	-	0	ID=CLUMA_CG002400-RA:exon:68486-cds;Name=no_name-cds;Parent=CLUMA_CG002400-RA
superscaffold17	maker	CDS	418504	418848	.	-	0	ID=CLUMA_CG002400-RA:exon:68487-cds;Name=no_name-cds;Parent=CLUMA_CG002400-RA
superscaffold17	maker	CDS	418153	418442	.	-	0	ID=CLUMA_CG002400-RA:exon:68488-cds;Name=no_name-cds;Parent=CLUMA_CG002400-RA
superscaffold17	maker	CDS	417710	418093	.	-	2	ID=CLUMA_CG002400-RA:exon:68489-cds;Name=no_name-cds;Parent=CLUMA_CG002400-RA
superscaffold17	maker	CDS	417214	417376	.	-	2	ID=CLUMA_CG002400-RA:exon:68490-cds;Name=no_name-cds;Parent=CLUMA_CG002400-RA
superscaffold17	maker	CDS	417025	417138	.	-	0	ID=CLUMA_CG002400-RA:exon:68491-cds;Name=no_name-cds;Parent=CLUMA_CG002400-RA
superscaffold17	maker	gene	421057	422299	.	+	.	ID=CLUMA_CG002371;Name=(sp)_similar_to_Odorant_receptor_94a
superscaffold17	maker	mRNA	421057	422299	.	+	.	ID=CLUMA_CG002371-RA;Name=CLUMA_CG002371-RA;Parent=CLUMA_CG002371;_AED=0.67;_QI=0|0|0|0.5|1|1|2|0|251;_eAED=0.67;date=Thu Feb 19 13:51:31 CET 2015
superscaffold17	maker	exon	421057	421923	.	+	.	ID=CLUMA_CG002371:421057-421923;Name=no_name;Parent=CLUMA_CG002371-RA
superscaffold17	maker	exon	421979	422299	.	+	.	ID=CLUMA_CG002371-RA:exon:68371;Name=no_name;Parent=CLUMA_CG002371-RA
superscaffold17	maker	CDS	421057	421923	.	+	0	ID=CLUMA_CG002371:421057-421923-cds;Name=no_name-cds;Parent=CLUMA_CG002371-RA
superscaffold17	maker	CDS	421979	422299	.	+	0	ID=CLUMA_CG002371-RA:exon:68371-cds;Name=no_name-cds;Parent=CLUMA_CG002371-RA
superscaffold17	maker	gene	422590	424197	.	+	.	ID=CLUMA_CG002372;Name=(sp)_similar_to_Odorant_receptor_94a
superscaffold17	maker	mRNA	422590	424197	.	+	.	ID=CLUMA_CG002372-RA;Name=CLUMA_CG002372-RA;Parent=CLUMA_CG002372;_AED=0.67;_QI=0|0|0|0.5|0|0.5|2|0|251;_eAED=0.67;date=Thu Feb 19 13:56:33 CET 2015
superscaffold17	maker	exon	422590	423465	.	+	.	ID=CLUMA_CG002372:422590-423465;Name=no_name;Parent=CLUMA_CG002372-RA
superscaffold17	maker	exon	423877	424197	.	+	.	ID=CLUMA_CG002372-RA:exon:68373;Name=no_name;Parent=CLUMA_CG002372-RA
superscaffold17	maker	CDS	422590	423465	.	+	0	ID=CLUMA_CG002372:422590-423465-cds;Name=no_name-cds;Parent=CLUMA_CG002372-RA
superscaffold17	maker	CDS	423877	424197	.	+	0	ID=CLUMA_CG002372-RA:exon:68373-cds;Name=no_name-cds;Parent=CLUMA_CG002372-RA
superscaffold17	maker	gene	424675	425926	.	+	.	ID=CLUMA_CG002373;Name=(sp)_similar_to_Odorant_receptor_94a
superscaffold17	maker	mRNA	424675	425926	.	+	.	ID=CLUMA_CG002373-RA;Name=CLUMA_CG002373-RA;Parent=CLUMA_CG002373;_AED=0.76;_QI=0|0|0|0.33|1|1|3|0|422;_eAED=0.76;date=Thu Feb 19 13:57:41 CET 2015
superscaffold17	maker	exon	424675	425550	.	+	.	ID=CLUMA_CG002373-RA:exon:68374;Name=no_name;Parent=CLUMA_CG002373-RA
superscaffold17	maker	exon	425606	425926	.	+	.	ID=CLUMA_CG002373:425606-425926;Name=no_name;Parent=CLUMA_CG002373-RA
superscaffold17	maker	CDS	424675	425550	.	+	0	ID=CLUMA_CG002373-RA:exon:68374-cds;Name=no_name-cds;Parent=CLUMA_CG002373-RA
superscaffold17	maker	CDS	425606	425926	.	+	0	ID=CLUMA_CG002373:425606-425926-cds;Name=no_name-cds;Parent=CLUMA_CG002373-RA
superscaffold17	maker	gene	427363	428628	.	+	.	ID=CLUMA_CG002438;Name=(sp)_putative_Odorant_receptor_94a
superscaffold17	maker	mRNA	427363	428628	.	+	.	ID=CLUMA_CG002438-RA;Name=CLUMA_CG002438-RA;Parent=CLUMA_CG002438;_AED=0.70;_QI=0|0|0|0.5|1|1|2|0|300;_eAED=1.00;date=Thu Feb 19 13:58:58 CET 2015
superscaffold17	maker	exon	427363	428223	.	+	.	ID=CLUMA_CG002438:427363-428223;Name=no_name;Parent=CLUMA_CG002438-RA
superscaffold17	maker	exon	428308	428628	.	+	.	ID=CLUMA_CG002438-RA:exon:68618;Name=no_name;Parent=CLUMA_CG002438-RA
superscaffold17	maker	CDS	427363	428223	.	+	0	ID=CLUMA_CG002438:427363-428223-cds;Name=no_name-cds;Parent=CLUMA_CG002438-RA
superscaffold17	maker	CDS	428308	428628	.	+	0	ID=CLUMA_CG002438-RA:exon:68618-cds;Name=no_name-cds;Parent=CLUMA_CG002438-RA
superscaffold17	maker	gene	432407	437346	.	+	.	ID=CLUMA_CG002368;Name=(sp)_putative_Zinc_finger_protein_GLIS3
superscaffold17	maker	mRNA	432407	437346	.	+	.	ID=CLUMA_CG002368-RA;Name=CLUMA_CG002368-RA;Parent=CLUMA_CG002368;_AED=0.16;_QI=0|1|0.33|1|1|0.66|3|0|610;_eAED=0.37;date=Sun Oct 25 21:12:43 CET 2015
superscaffold17	maker	exon	432407	433627	.	+	.	ID=CLUMA_CG002368-RA:exon:68359;Name=no_name;Parent=CLUMA_CG002368-RA
superscaffold17	maker	exon	436630	436791	.	+	.	ID=CLUMA_CG002368-RA:exon:68360;Name=no_name;Parent=CLUMA_CG002368-RA
superscaffold17	maker	exon	436855	437346	.	+	.	ID=CLUMA_CG002368:436855-437346;Name=no_name;Parent=CLUMA_CG002368-RA
superscaffold17	maker	CDS	432407	433627	.	+	0	ID=CLUMA_CG002368-RA:exon:68359-cds;Name=no_name-cds;Parent=CLUMA_CG002368-RA
superscaffold17	maker	CDS	436630	436791	.	+	0	ID=CLUMA_CG002368-RA:exon:68360-cds;Name=no_name-cds;Parent=CLUMA_CG002368-RA
superscaffold17	maker	CDS	436855	437346	.	+	0	ID=CLUMA_CG002368:436855-437346-cds;Name=no_name-cds;Parent=CLUMA_CG002368-RA
superscaffold17	maker	gene	440229	441729	.	-	.	ID=CLUMA_CG002379;Name=(sp)_putative_Cytochrome_b5-related_protein
superscaffold17	maker	mRNA	440229	441729	.	-	.	ID=CLUMA_CG002379-RA;Name=CLUMA_CG002379-RA;Parent=CLUMA_CG002379;_AED=0.02;_QI=110|1|0.66|1|1|1|3|0|422;_eAED=0.03
superscaffold17	maker	exon	441022	441729	.	-	.	ID=CLUMA_CG002379-RA:exon:68393;Name=no_name;Parent=CLUMA_CG002379-RA
superscaffold17	maker	exon	440782	440959	.	-	.	ID=CLUMA_CG002379-RA:exon:68394;Name=no_name;Parent=CLUMA_CG002379-RA
superscaffold17	maker	exon	440229	440721	.	-	.	ID=CLUMA_CG002379-RA:exon:68395;Name=no_name;Parent=CLUMA_CG002379-RA
superscaffold17	maker	CDS	441022	441619	.	-	0	ID=CLUMA_CG002379-RA:exon:68393-cds;Name=no_name-cds;Parent=CLUMA_CG002379-RA
superscaffold17	maker	CDS	440782	440959	.	-	1	ID=CLUMA_CG002379-RA:exon:68394-cds;Name=no_name-cds;Parent=CLUMA_CG002379-RA
superscaffold17	maker	CDS	440229	440721	.	-	2	ID=CLUMA_CG002379-RA:exon:68395-cds;Name=no_name-cds;Parent=CLUMA_CG002379-RA
superscaffold17	maker	gene	447197	449358	.	+	.	ID=CLUMA_CG002347;Name=(sp)_putative_Cellular_tumor_antigen_p53
superscaffold17	maker	mRNA	447197	449358	.	+	.	ID=CLUMA_CG002347-RA;Name=CLUMA_CG002347-RA;Parent=CLUMA_CG002347;_AED=0.02;_QI=234|1|1|1|0.33|0|4|310|392;_eAED=0.02
superscaffold17	maker	exon	447197	447350	.	+	.	ID=CLUMA_CG002347-RA:exon:68219;Name=no_name;Parent=CLUMA_CG002347-RA
superscaffold17	maker	exon	447553	447673	.	+	.	ID=CLUMA_CG002347-RA:exon:68220;Name=no_name;Parent=CLUMA_CG002347-RA
superscaffold17	maker	exon	447730	448853	.	+	.	ID=CLUMA_CG002347-RA:exon:68221;Name=no_name;Parent=CLUMA_CG002347-RA
superscaffold17	maker	exon	449035	449358	.	+	.	ID=CLUMA_CG002347-RA:exon:68222;Name=no_name;Parent=CLUMA_CG002347-RA
superscaffold17	maker	CDS	447633	447673	.	+	0	ID=CLUMA_CG002347-RA:exon:68220-cds;Name=no_name-cds;Parent=CLUMA_CG002347-RA
superscaffold17	maker	CDS	447730	448853	.	+	2	ID=CLUMA_CG002347-RA:exon:68221-cds;Name=no_name-cds;Parent=CLUMA_CG002347-RA
superscaffold17	maker	CDS	449035	449048	.	+	1	ID=CLUMA_CG002347-RA:exon:68222-cds;Name=no_name-cds;Parent=CLUMA_CG002347-RA
superscaffold17	maker	gene	450199	456722	.	+	.	ID=CLUMA_CG002366;Name=(sp)_putative_Cystinosin_homolog
superscaffold17	maker	mRNA	450861	456722	.	+	.	ID=CLUMA_CG002366-RA;Name=CLUMA_CG002366-RA;Parent=CLUMA_CG002366;_AED=0.28;_QI=403|0.91|0.84|1|0.66|0.61|13|1646|399;_eAED=0.28;date=Sun Aug 09 10:49:10 CEST 2015
superscaffold17	maker	exon	450861	451105	.	+	.	ID=CLUMA_CG002366-RA:exon:68340;Name=no_name;Parent=CLUMA_CG002366-RA
superscaffold17	maker	exon	453448	453660	.	+	.	ID=CLUMA_CG002366-RA:exon:68341;Name=no_name;Parent=CLUMA_CG002366-RA
superscaffold17	maker	exon	453775	453871	.	+	.	ID=CLUMA_CG002366-RA:exon:68342;Name=no_name;Parent=CLUMA_CG002366-RA
superscaffold17	maker	exon	453930	454482	.	+	.	ID=CLUMA_CG002366-RA:exon:68343;Name=no_name;Parent=CLUMA_CG002366-RA
superscaffold17	maker	exon	454584	454872	.	+	.	ID=CLUMA_CG002366-RA:exon:68344;Name=no_name;Parent=CLUMA_CG002366-RA
superscaffold17	maker	exon	454940	455042	.	+	.	ID=CLUMA_CG002366-RA:exon:68345;Name=no_name;Parent=CLUMA_CG002366-RA
superscaffold17	maker	exon	455794	456722	.	+	.	ID=CLUMA_CG002366:455794-456722;Name=no_name;Parent=CLUMA_CG002366-RA
superscaffold17	maker	CDS	453606	453660	.	+	0	ID=CLUMA_CG002366-RA:exon:68341-cds;Name=no_name-cds;Parent=CLUMA_CG002366-RA
superscaffold17	maker	CDS	453775	453871	.	+	1	ID=CLUMA_CG002366-RA:exon:68342-cds;Name=no_name-cds;Parent=CLUMA_CG002366-RA
superscaffold17	maker	CDS	453930	454482	.	+	2	ID=CLUMA_CG002366-RA:exon:68343-cds;Name=no_name-cds;Parent=CLUMA_CG002366-RA
superscaffold17	maker	CDS	454584	454872	.	+	0	ID=CLUMA_CG002366-RA:exon:68344-cds;Name=no_name-cds;Parent=CLUMA_CG002366-RA
superscaffold17	maker	CDS	454940	455042	.	+	1	ID=CLUMA_CG002366-RA:exon:68345-cds;Name=no_name-cds;Parent=CLUMA_CG002366-RA
superscaffold17	maker	CDS	455794	455896	.	+	2	ID=CLUMA_CG002366:455794-456722-cds;Name=no_name-cds;Parent=CLUMA_CG002366-RA
superscaffold17	maker	mRNA	450861	455507	.	+	.	ID=CLUMA_CG002366-RB;Name=CLUMA_CG002366-RB;Parent=CLUMA_CG002366;_AED=0.32;_QI=439|0.83|0.76|1|0.75|0.69|13|0|733;_eAED=0.32;date=Sun Aug 09 10:50:29 CEST 2015
superscaffold17	.	exon	450861	451105	.	+	.	ID=CLUMA_CG002366:450861-451105;Name=LIII-frFM-HiSeq_192264_c2_seq4_1829_1_0-328_330_329-1751_1906_1752-1828;Parent=CLUMA_CG002366-RB
superscaffold17	.	exon	453448	453660	.	+	.	ID=CLUMA_CG002366:453448-453660;Name=LIII-frFM-HiSeq_192264_c2_seq4_1829_1_0-328_330_329-1751_1906_1752-1828;Parent=CLUMA_CG002366-RB
superscaffold17	.	exon	453775	453871	.	+	.	ID=CLUMA_CG002366:453775-453871;Name=LIII-frFM-HiSeq_192264_c2_seq4_1829_1_0-328_330_329-1751_1906_1752-1828;Parent=CLUMA_CG002366-RB
superscaffold17	.	exon	453930	454482	.	+	.	ID=CLUMA_CG002366:453930-454482;Name=LIII-frFM-HiSeq_192264_c2_seq4_1829_1_0-328_330_329-1751_1906_1752-1828;Parent=CLUMA_CG002366-RB
superscaffold17	.	exon	454584	454872	.	+	.	ID=CLUMA_CG002366:454584-454872;Name=LIII-frFM-HiSeq_192264_c2_seq4_1829_1_0-328_330_329-1751_1906_1752-1828;Parent=CLUMA_CG002366-RB
superscaffold17	.	exon	454940	455042	.	+	.	ID=CLUMA_CG002366:454940-455042;Name=LIII-frFM-HiSeq_192264_c2_seq4_1829_1_0-328_330_329-1751_1906_1752-1828;Parent=CLUMA_CG002366-RB
superscaffold17	.	exon	455181	455507	.	+	.	ID=CLUMA_CG002366:455181-455507;Name=LIII-frFM-HiSeq_192264_c2_seq4_1829_1_0-328_330_329-1751_1906_1752-1828;Parent=CLUMA_CG002366-RB
superscaffold17	.	CDS	453606	453660	.	+	0	ID=CLUMA_CG002366:453448-453660-cds;Name=LIII-frFM-HiSeq_192264_c2_seq4_1829_1_0-328_330_329-1751_1906_1752-1828-cds;Parent=CLUMA_CG002366-RB
superscaffold17	.	CDS	453775	453871	.	+	1	ID=CLUMA_CG002366:453775-453871-cds;Name=LIII-frFM-HiSeq_192264_c2_seq4_1829_1_0-328_330_329-1751_1906_1752-1828-cds;Parent=CLUMA_CG002366-RB
superscaffold17	.	CDS	453930	454482	.	+	2	ID=CLUMA_CG002366:453930-454482-cds;Name=LIII-frFM-HiSeq_192264_c2_seq4_1829_1_0-328_330_329-1751_1906_1752-1828-cds;Parent=CLUMA_CG002366-RB
superscaffold17	.	CDS	454584	454872	.	+	0	ID=CLUMA_CG002366:454584-454872-cds;Name=LIII-frFM-HiSeq_192264_c2_seq4_1829_1_0-328_330_329-1751_1906_1752-1828-cds;Parent=CLUMA_CG002366-RB
superscaffold17	.	CDS	454940	455042	.	+	1	ID=CLUMA_CG002366:454940-455042-cds;Name=LIII-frFM-HiSeq_192264_c2_seq4_1829_1_0-328_330_329-1751_1906_1752-1828-cds;Parent=CLUMA_CG002366-RB
superscaffold17	.	CDS	455181	455265	.	+	2	ID=CLUMA_CG002366:455181-455507-cds;Name=LIII-frFM-HiSeq_192264_c2_seq4_1829_1_0-328_330_329-1751_1906_1752-1828-cds;Parent=CLUMA_CG002366-RB
superscaffold17	maker	mRNA	450199	456722	.	+	.	ID=CLUMA_CG002366-RC;Name=CLUMA_CG002366-RC;Parent=CLUMA_CG002366;_AED=0.32;_QI=403|0.83|0.76|1|0.75|0.69|13|0|733;_eAED=0.33
superscaffold17	.	exon	450199	450486	.	+	.	ID=CLUMA_CG002366:450199-450486;Name=AllNorm454-IT_Contig_20453;Parent=CLUMA_CG002366-RC
superscaffold17	.	exon	454940	455042	.	+	.	ID=CLUMA_CG002366:454940-455042-3;Name=AllNorm454-IT_Contig_20453;Parent=CLUMA_CG002366-RC
superscaffold17	.	exon	455794	456722	.	+	.	ID=CLUMA_CG002366:455794-456722-2;Name=AllNorm454-IT_Contig_20453;Parent=CLUMA_CG002366-RC
superscaffold17	.	CDS	455017	455042	.	+	0	ID=CLUMA_CG002366:454940-455042-3-cds;Name=AllNorm454-IT_Contig_20453-cds;Parent=CLUMA_CG002366-RC
superscaffold17	.	CDS	455794	455896	.	+	2	ID=CLUMA_CG002366:455794-456722-2-cds;Name=AllNorm454-IT_Contig_20453-cds;Parent=CLUMA_CG002366-RC
superscaffold17	maker	mRNA	450206	455555	.	+	.	ID=CLUMA_CG002366-RD;Name=CLUMA_CG002366-RD;Parent=CLUMA_CG002366;_AED=0.40;_QI=403|0.83|0.85|1|0.66|0.57|7|0|374;_eAED=0.41;date=Sun Aug 09 10:48:34 CEST 2015
superscaffold17	.	exon	450206	450486	.	+	.	ID=CLUMA_CG002366:450206-450486;Name=maker-superscaffold17-exonerate_est2genome-gene-0.25-mRNA-2;Parent=CLUMA_CG002366-RD
superscaffold17	.	exon	453448	453660	.	+	.	ID=CLUMA_CG002366:453448-453660-2;Name=maker-superscaffold17-exonerate_est2genome-gene-0.25-mRNA-2;Parent=CLUMA_CG002366-RD
superscaffold17	.	exon	453775	453871	.	+	.	ID=CLUMA_CG002366:453775-453871-2;Name=maker-superscaffold17-exonerate_est2genome-gene-0.25-mRNA-2;Parent=CLUMA_CG002366-RD
superscaffold17	.	exon	453930	454482	.	+	.	ID=CLUMA_CG002366:453930-454482-2;Name=maker-superscaffold17-exonerate_est2genome-gene-0.25-mRNA-2;Parent=CLUMA_CG002366-RD
superscaffold17	.	exon	454584	454872	.	+	.	ID=CLUMA_CG002366:454584-454872-2;Name=maker-superscaffold17-exonerate_est2genome-gene-0.25-mRNA-2;Parent=CLUMA_CG002366-RD
superscaffold17	.	exon	454940	455042	.	+	.	ID=CLUMA_CG002366:454940-455042-2;Name=maker-superscaffold17-exonerate_est2genome-gene-0.25-mRNA-2;Parent=CLUMA_CG002366-RD
superscaffold17	.	exon	455181	455555	.	+	.	ID=CLUMA_CG002366:455181-455555;Name=maker-superscaffold17-exonerate_est2genome-gene-0.25-mRNA-2;Parent=CLUMA_CG002366-RD
superscaffold17	.	CDS	453606	453660	.	+	0	ID=CLUMA_CG002366:453448-453660-2-cds;Name=maker-superscaffold17-exonerate_est2genome-gene-0.25-mRNA-2-cds;Parent=CLUMA_CG002366-RD
superscaffold17	.	CDS	453775	453871	.	+	1	ID=CLUMA_CG002366:453775-453871-2-cds;Name=maker-superscaffold17-exonerate_est2genome-gene-0.25-mRNA-2-cds;Parent=CLUMA_CG002366-RD
superscaffold17	.	CDS	453930	454482	.	+	2	ID=CLUMA_CG002366:453930-454482-2-cds;Name=maker-superscaffold17-exonerate_est2genome-gene-0.25-mRNA-2-cds;Parent=CLUMA_CG002366-RD
superscaffold17	.	CDS	454584	454872	.	+	0	ID=CLUMA_CG002366:454584-454872-2-cds;Name=maker-superscaffold17-exonerate_est2genome-gene-0.25-mRNA-2-cds;Parent=CLUMA_CG002366-RD
superscaffold17	.	CDS	454940	455042	.	+	1	ID=CLUMA_CG002366:454940-455042-2-cds;Name=maker-superscaffold17-exonerate_est2genome-gene-0.25-mRNA-2-cds;Parent=CLUMA_CG002366-RD
superscaffold17	.	CDS	455181	455265	.	+	2	ID=CLUMA_CG002366:455181-455555-cds;Name=maker-superscaffold17-exonerate_est2genome-gene-0.25-mRNA-2-cds;Parent=CLUMA_CG002366-RD
superscaffold17	.	gene	456201	458641	.	+	.	ID=CLUMA_CG022169;Name=CLUMA_CG022169
superscaffold17	.	mRNA	456201	458641	.	+	.	ID=CLUMA_CG022169-RA;Name=CLUMA_CG022169-RA;Parent=CLUMA_CG022169;date=Sun Aug 09 10:51:52 CEST 2015
superscaffold17	.	exon	456201	456405	.	+	.	ID=CLUMA_CG022169-RA:456201-456405;Name=Adult-HiSeq_49400_c0_seq1_1411_1_0-1410;Parent=CLUMA_CG022169-RA
superscaffold17	.	exon	457021	457300	.	+	.	ID=CLUMA_CG022169-RA:457021-457300;Name=Adult-HiSeq_49400_c0_seq1_1411_1_0-1410;Parent=CLUMA_CG022169-RA
superscaffold17	.	exon	457366	457647	.	+	.	ID=CLUMA_CG022169-RA:457366-457647;Name=Adult-HiSeq_49400_c0_seq1_1411_1_0-1410;Parent=CLUMA_CG022169-RA
superscaffold17	.	exon	457712	457925	.	+	.	ID=CLUMA_CG022169-RA:457712-457925;Name=Adult-HiSeq_49400_c0_seq1_1411_1_0-1410;Parent=CLUMA_CG022169-RA
superscaffold17	.	exon	457998	458196	.	+	.	ID=CLUMA_CG022169-RA:457998-458196;Name=Adult-HiSeq_49400_c0_seq1_1411_1_0-1410;Parent=CLUMA_CG022169-RA
superscaffold17	.	exon	458379	458641	.	+	.	ID=CLUMA_CG022169-RA:458379-458641;Name=Adult-HiSeq_49400_c0_seq1_1411_1_0-1410;Parent=CLUMA_CG022169-RA
superscaffold17	.	CDS	457123	457300	.	+	0	ID=CLUMA_CG022169-RA:457021-457300-cds;Name=Adult-HiSeq_49400_c0_seq1_1411_1_0-1410-cds;Parent=CLUMA_CG022169-RA
superscaffold17	.	CDS	457366	457647	.	+	1	ID=CLUMA_CG022169-RA:457366-457647-cds;Name=Adult-HiSeq_49400_c0_seq1_1411_1_0-1410-cds;Parent=CLUMA_CG022169-RA
superscaffold17	.	CDS	457712	457925	.	+	1	ID=CLUMA_CG022169-RA:457712-457925-cds;Name=Adult-HiSeq_49400_c0_seq1_1411_1_0-1410-cds;Parent=CLUMA_CG022169-RA
superscaffold17	.	CDS	457998	458196	.	+	2	ID=CLUMA_CG022169-RA:457998-458196-cds;Name=Adult-HiSeq_49400_c0_seq1_1411_1_0-1410-cds;Parent=CLUMA_CG022169-RA
superscaffold17	.	CDS	458379	458573	.	+	0	ID=CLUMA_CG022169-RA:458379-458641-cds;Name=Adult-HiSeq_49400_c0_seq1_1411_1_0-1410-cds;Parent=CLUMA_CG022169-RA
superscaffold17	maker	gene	458888	461044	.	+	.	ID=CLUMA_CG002369;Name=(sp)_similar_to_Dehydrogenase/reductase_SDR_family_member_on_chromosome_X
superscaffold17	maker	mRNA	459248	461044	.	+	.	ID=CLUMA_CG002369-RA;Name=CLUMA_CG002369-RA;Parent=CLUMA_CG002369;_AED=0.41;_QI=182|1|1|1|0.75|0.6|5|80|350;_eAED=0.41
superscaffold17	maker	exon	459248	459351	.	+	.	ID=CLUMA_CG002369-RA:exon:68362;Name=no_name;Parent=CLUMA_CG002369-RA
superscaffold17	maker	exon	459637	459892	.	+	.	ID=CLUMA_CG002369-RA:exon:68363;Name=no_name;Parent=CLUMA_CG002369-RA
superscaffold17	maker	exon	459956	460237	.	+	.	ID=CLUMA_CG002369-RA:exon:68364;Name=no_name;Parent=CLUMA_CG002369-RA
superscaffold17	maker	exon	460311	460524	.	+	.	ID=CLUMA_CG002369-RA:exon:68365;Name=no_name;Parent=CLUMA_CG002369-RA
superscaffold17	maker	exon	460586	461044	.	+	.	ID=CLUMA_CG002369-RA:exon:68366;Name=no_name;Parent=CLUMA_CG002369-RA
superscaffold17	maker	CDS	459715	459892	.	+	0	ID=CLUMA_CG002369-RA:exon:68363-cds;Name=no_name-cds;Parent=CLUMA_CG002369-RA
superscaffold17	maker	CDS	459956	460237	.	+	1	ID=CLUMA_CG002369-RA:exon:68364-cds;Name=no_name-cds;Parent=CLUMA_CG002369-RA
superscaffold17	maker	CDS	460311	460524	.	+	1	ID=CLUMA_CG002369-RA:exon:68365-cds;Name=no_name-cds;Parent=CLUMA_CG002369-RA
superscaffold17	maker	CDS	460586	460964	.	+	2	ID=CLUMA_CG002369-RA:exon:68366-cds;Name=no_name-cds;Parent=CLUMA_CG002369-RA
superscaffold17	.	mRNA	458888	461044	.	+	.	ID=CLUMA_CG002369-RB;Name=CLUMA_CG002369-RB;Parent=CLUMA_CG002369;date=Sun Aug 09 11:00:42 CEST 2015
superscaffold17	.	exon	458888	459892	.	+	.	ID=CLUMA_CG002369:458888-459892;Name=Adult-HiSeq_4169_c0_seq1_1951_1929_0-1950;Parent=CLUMA_CG002369-RB
superscaffold17	.	exon	459956	460237	.	+	.	ID=CLUMA_CG002369:459956-460237;Name=Adult-HiSeq_4169_c0_seq1_1951_1929_0-1950;Parent=CLUMA_CG002369-RB
superscaffold17	.	exon	460311	460524	.	+	.	ID=CLUMA_CG002369:460311-460524;Name=Adult-HiSeq_4169_c0_seq1_1951_1929_0-1950;Parent=CLUMA_CG002369-RB
superscaffold17	.	exon	460586	461044	.	+	.	ID=CLUMA_CG002369:460586-461044;Name=Adult-HiSeq_4169_c0_seq1_1951_1929_0-1950;Parent=CLUMA_CG002369-RB
superscaffold17	.	CDS	459715	459892	.	+	0	ID=CLUMA_CG002369:458888-459892-cds;Name=Adult-HiSeq_4169_c0_seq1_1951_1929_0-1950-cds;Parent=CLUMA_CG002369-RB
superscaffold17	.	CDS	459956	460237	.	+	1	ID=CLUMA_CG002369:459956-460237-cds;Name=Adult-HiSeq_4169_c0_seq1_1951_1929_0-1950-cds;Parent=CLUMA_CG002369-RB
superscaffold17	.	CDS	460311	460524	.	+	1	ID=CLUMA_CG002369:460311-460524-cds;Name=Adult-HiSeq_4169_c0_seq1_1951_1929_0-1950-cds;Parent=CLUMA_CG002369-RB
superscaffold17	.	CDS	460586	460964	.	+	2	ID=CLUMA_CG002369:460586-461044-cds;Name=Adult-HiSeq_4169_c0_seq1_1951_1929_0-1950-cds;Parent=CLUMA_CG002369-RB
superscaffold17	maker	gene	461266	463029	.	+	.	ID=CLUMA_CG002364;Name=(sp)_similar_to_Sodium_channel_protein_Nach
superscaffold17	maker	mRNA	461266	463029	.	+	.	ID=CLUMA_CG002364-RA;Name=CLUMA_CG002364-RA;Parent=CLUMA_CG002364;_AED=0.21;_QI=36|0.33|0|0.5|0.66|0.5|4|0|481;_eAED=0.22;date=Tue Feb 17 17:33:28 CET 2015
superscaffold17	maker	exon	461266	461612	.	+	.	ID=CLUMA_CG002364:461266-461612;Name=no_name;Parent=CLUMA_CG002364-RA
superscaffold17	maker	exon	461669	462649	.	+	.	ID=CLUMA_CG002364-RA:exon:68327;Name=no_name;Parent=CLUMA_CG002364-RA
superscaffold17	maker	exon	462717	463029	.	+	.	ID=CLUMA_CG002364:462717-463029;Name=no_name;Parent=CLUMA_CG002364-RA
superscaffold17	maker	CDS	461266	461612	.	+	0	ID=CLUMA_CG002364:461266-461612-cds;Name=no_name-cds;Parent=CLUMA_CG002364-RA
superscaffold17	maker	CDS	461669	462649	.	+	2	ID=CLUMA_CG002364-RA:exon:68327-cds;Name=no_name-cds;Parent=CLUMA_CG002364-RA
superscaffold17	maker	CDS	462717	463029	.	+	2	ID=CLUMA_CG002364:462717-463029-cds;Name=no_name-cds;Parent=CLUMA_CG002364-RA
superscaffold18	maker	gene	28	428	.	-	.	ID=CLUMA_CG002678;Name=(nr)_similar_to_Juvenile_hormone-inducible_protein
superscaffold18	maker	mRNA	28	428	.	-	.	ID=CLUMA_CG002678-RA;Name=CLUMA_CG002678-RA;Parent=CLUMA_CG002678;_AED=0.57;_QI=0|0|0|0.5|1|1|2|0|105;_eAED=0.57;date=Mon Oct 26 09:15:34 CET 2015
superscaffold18	maker	exon	164	428	.	-	.	ID=CLUMA_CG002678:428-164;Name=no_name;Parent=CLUMA_CG002678-RA
superscaffold18	maker	exon	28	87	.	-	.	ID=CLUMA_CG002678-RA:exon:67611;Name=no_name;Parent=CLUMA_CG002678-RA
superscaffold18	maker	CDS	164	418	.	-	0	ID=CLUMA_CG002678:428-164-cds;Name=no_name-cds;Parent=CLUMA_CG002678-RA
superscaffold18	maker	CDS	28	87	.	-	0	ID=CLUMA_CG002678-RA:exon:67611-cds;Name=no_name-cds;Parent=CLUMA_CG002678-RA
superscaffold18	maker	gene	922	2291	.	-	.	ID=CLUMA_CG002661;Name=(nr)_putative_Juvenile_hormone-inducible_protein
superscaffold18	maker	mRNA	922	2291	.	-	.	ID=CLUMA_CG002661-RA;Name=CLUMA_CG002661-RA;Parent=CLUMA_CG002661;_AED=0.37;_QI=0|0.33|0.25|0.75|1|1|4|9|416;_eAED=0.37;date=Mon Oct 26 09:16:46 CET 2015
superscaffold18	maker	exon	1349	2291	.	-	.	ID=CLUMA_CG002661:2291-1349;Name=no_name;Parent=CLUMA_CG002661-RA
superscaffold18	maker	exon	1094	1288	.	-	.	ID=CLUMA_CG002661-RA:exon:67548;Name=no_name;Parent=CLUMA_CG002661-RA
superscaffold18	maker	exon	922	1053	.	-	.	ID=CLUMA_CG002661-RA:exon:67549;Name=no_name;Parent=CLUMA_CG002661-RA
superscaffold18	maker	CDS	1349	2188	.	-	0	ID=CLUMA_CG002661:2291-1349-cds;Name=no_name-cds;Parent=CLUMA_CG002661-RA
superscaffold18	maker	CDS	1094	1288	.	-	0	ID=CLUMA_CG002661-RA:exon:67548-cds;Name=no_name-cds;Parent=CLUMA_CG002661-RA
superscaffold18	maker	CDS	931	1053	.	-	0	ID=CLUMA_CG002661-RA:exon:67549-cds;Name=no_name-cds;Parent=CLUMA_CG002661-RA
superscaffold18	maker	gene	3115	4217	.	-	.	ID=CLUMA_CG002659;Name=CLUMA_CG002659
superscaffold18	maker	mRNA	3115	4217	.	-	.	ID=CLUMA_CG002659-RA;Name=CLUMA_CG002659-RA;Parent=CLUMA_CG002659;_AED=0.36;_QI=75|1|1|1|1|1|2|124|279;_eAED=0.36
superscaffold18	maker	exon	4138	4217	.	-	.	ID=CLUMA_CG002659-RA:exon:67532;Name=no_name;Parent=CLUMA_CG002659-RA
superscaffold18	maker	exon	3115	4073	.	-	.	ID=CLUMA_CG002659-RA:exon:67533;Name=no_name;Parent=CLUMA_CG002659-RA
superscaffold18	maker	CDS	4138	4142	.	-	0	ID=CLUMA_CG002659-RA:exon:67532-cds;Name=no_name-cds;Parent=CLUMA_CG002659-RA
superscaffold18	maker	CDS	3239	4073	.	-	2	ID=CLUMA_CG002659-RA:exon:67533-cds;Name=no_name-cds;Parent=CLUMA_CG002659-RA
superscaffold18	maker	gene	4492	5620	.	-	.	ID=CLUMA_CG002662;Name=CLUMA_CG002662
superscaffold18	maker	mRNA	4492	5620	.	-	.	ID=CLUMA_CG002662-RA;Name=CLUMA_CG002662-RA;Parent=CLUMA_CG002662;_AED=0.37;_QI=126|0|0.5|1|0|0.5|2|0|283;_eAED=0.38;date=Mon Oct 26 09:17:40 CET 2015
superscaffold18	maker	exon	5495	5620	.	-	.	ID=CLUMA_CG002662-RA:exon:67550;Name=no_name;Parent=CLUMA_CG002662-RA
superscaffold18	maker	exon	4492	5413	.	-	.	ID=CLUMA_CG002662:5413-4492;Name=no_name;Parent=CLUMA_CG002662-RA
superscaffold18	maker	CDS	5495	5517	.	-	0	ID=CLUMA_CG002662-RA:exon:67550-cds;Name=no_name-cds;Parent=CLUMA_CG002662-RA
superscaffold18	maker	CDS	4576	5413	.	-	2	ID=CLUMA_CG002662:5413-4492-cds;Name=no_name-cds;Parent=CLUMA_CG002662-RA
superscaffold18	.	gene	6951	9636	.	-	.	ID=CLUMA_CG022682;Name=CLUMA_CG022682
superscaffold18	.	mRNA	6951	9636	.	-	.	ID=CLUMA_CG022682-RA;Name=CLUMA_CG022682-RA;Parent=CLUMA_CG022682;date=Mon Oct 26 09:02:00 CET 2015
superscaffold18	.	exon	9594	9636	.	-	.	ID=CLUMA_CG022682-RA:exon:9636-9594;Name=LIII-frFM-HiSeq_179791_c0_seq1_602_3200_0-601;Parent=CLUMA_CG022682-RA
superscaffold18	.	exon	9161	9519	.	-	.	ID=CLUMA_CG022682-RA:exon:9519-9161;Name=LIII-frFM-HiSeq_179791_c0_seq1_602_3200_0-601;Parent=CLUMA_CG022682-RA
superscaffold18	.	exon	8945	9088	.	-	.	ID=CLUMA_CG022682-RA:exon:9088-8945;Name=LIII-frFM-HiSeq_179791_c0_seq1_602_3200_0-601;Parent=CLUMA_CG022682-RA
superscaffold18	.	exon	8743	8886	.	-	.	ID=CLUMA_CG022682-RA:exon:8886-8743;Name=LIII-frFM-HiSeq_179791_c2_seq1_517_1633_0-516;Parent=CLUMA_CG022682-RA
superscaffold18	.	exon	8537	8680	.	-	.	ID=CLUMA_CG022682-RA:exon:8680-8537;Name=LIII-frFM-HiSeq_179791_c2_seq1_517_1633_0-516;Parent=CLUMA_CG022682-RA
superscaffold18	.	exon	8330	8473	.	-	.	ID=CLUMA_CG022682-RA:exon:8473-8330;Name=LIII-frFM-HiSeq_179791_c2_seq1_517_1633_0-516;Parent=CLUMA_CG022682-RA
superscaffold18	.	exon	8124	8267	.	-	.	ID=CLUMA_CG022682-RA:exon:8267-8124;Name=LIII-frFM-HiSeq_179791_c2_seq1_517_1633_0-516;Parent=CLUMA_CG022682-RA
superscaffold18	.	exon	7911	8054	.	-	.	ID=CLUMA_CG022682-RA:exon:8054-7911;Name=LIII-frFM-HiSeq_179791_c2_seq1_517_1633_0-516;Parent=CLUMA_CG022682-RA
superscaffold18	.	exon	7699	7842	.	-	.	ID=CLUMA_CG022682-RA:exon:7842-7699;Name=LIII-frFM-HiSeq_179791_c1_seq1_839_817_0-838;Parent=CLUMA_CG022682-RA
superscaffold18	.	exon	7495	7638	.	-	.	ID=CLUMA_CG022682-RA:exon:7638-7495;Name=LIII-frFM-HiSeq_179791_c1_seq1_839_817_0-838;Parent=CLUMA_CG022682-RA
superscaffold18	.	exon	7292	7435	.	-	.	ID=CLUMA_CG022682-RA:exon:7435-7292;Name=LIII-frFM-HiSeq_179791_c1_seq1_839_817_0-838;Parent=CLUMA_CG022682-RA
superscaffold18	.	exon	6951	7232	.	-	.	ID=CLUMA_CG022682-RA:exon:7232-6951;Name=LIII-frFM-HiSeq_179791_c1_seq1_839_817_0-838;Parent=CLUMA_CG022682-RA
superscaffold18	.	CDS	9594	9598	.	-	0	ID=CLUMA_CG022682-RA:exon:9636-9594-cds;Name=LIII-frFM-HiSeq_179791_c0_seq1_602_3200_0-601-cds;Parent=CLUMA_CG022682-RA
superscaffold18	.	CDS	9161	9519	.	-	2	ID=CLUMA_CG022682-RA:exon:9519-9161-cds;Name=LIII-frFM-HiSeq_179791_c0_seq1_602_3200_0-601-cds;Parent=CLUMA_CG022682-RA
superscaffold18	.	CDS	8945	9088	.	-	1	ID=CLUMA_CG022682-RA:exon:9088-8945-cds;Name=LIII-frFM-HiSeq_179791_c0_seq1_602_3200_0-601-cds;Parent=CLUMA_CG022682-RA
superscaffold18	.	CDS	8743	8886	.	-	1	ID=CLUMA_CG022682-RA:exon:8886-8743-cds;Name=LIII-frFM-HiSeq_179791_c2_seq1_517_1633_0-516-cds;Parent=CLUMA_CG022682-RA
superscaffold18	.	CDS	8537	8680	.	-	1	ID=CLUMA_CG022682-RA:exon:8680-8537-cds;Name=LIII-frFM-HiSeq_179791_c2_seq1_517_1633_0-516-cds;Parent=CLUMA_CG022682-RA
superscaffold18	.	CDS	8330	8473	.	-	1	ID=CLUMA_CG022682-RA:exon:8473-8330-cds;Name=LIII-frFM-HiSeq_179791_c2_seq1_517_1633_0-516-cds;Parent=CLUMA_CG022682-RA
superscaffold18	.	CDS	8124	8267	.	-	1	ID=CLUMA_CG022682-RA:exon:8267-8124-cds;Name=LIII-frFM-HiSeq_179791_c2_seq1_517_1633_0-516-cds;Parent=CLUMA_CG022682-RA
superscaffold18	.	CDS	7911	8054	.	-	1	ID=CLUMA_CG022682-RA:exon:8054-7911-cds;Name=LIII-frFM-HiSeq_179791_c2_seq1_517_1633_0-516-cds;Parent=CLUMA_CG022682-RA
superscaffold18	.	CDS	7699	7842	.	-	1	ID=CLUMA_CG022682-RA:exon:7842-7699-cds;Name=LIII-frFM-HiSeq_179791_c1_seq1_839_817_0-838-cds;Parent=CLUMA_CG022682-RA
superscaffold18	.	CDS	7495	7638	.	-	1	ID=CLUMA_CG022682-RA:exon:7638-7495-cds;Name=LIII-frFM-HiSeq_179791_c1_seq1_839_817_0-838-cds;Parent=CLUMA_CG022682-RA
superscaffold18	.	CDS	7292	7435	.	-	1	ID=CLUMA_CG022682-RA:exon:7435-7292-cds;Name=LIII-frFM-HiSeq_179791_c1_seq1_839_817_0-838-cds;Parent=CLUMA_CG022682-RA
superscaffold18	.	CDS	7033	7232	.	-	1	ID=CLUMA_CG022682-RA:exon:7232-6951-cds;Name=LIII-frFM-HiSeq_179791_c1_seq1_839_817_0-838-cds;Parent=CLUMA_CG022682-RA
superscaffold18	.	gene	9838	10869	.	-	.	ID=CLUMA_CG022683;Name=CLUMA_CG022683
superscaffold18	.	mRNA	9838	10869	.	-	.	ID=CLUMA_CG022683-RA;Name=CLUMA_CG022683-RA;Parent=CLUMA_CG022683;date=Mon Oct 26 09:00:57 CET 2015
superscaffold18	.	exon	9838	10869	.	-	.	ID=CLUMA_CG022683-RA:exon:10869-9838;Name=LIII-frFM-HiSeq_451375_c0_seq1_290_1_0-289;Parent=CLUMA_CG022683-RA
superscaffold18	.	CDS	10028	10843	.	-	0	ID=CLUMA_CG022683-RA:exon:10869-9838-cds;Name=LIII-frFM-HiSeq_451375_c0_seq1_290_1_0-289-cds;Parent=CLUMA_CG022683-RA
superscaffold18	maker	gene	11170	13281	.	-	.	ID=CLUMA_CG002642;Name=(sp)_putative_Gastrulation_defective_protein_1_homolog
superscaffold18	maker	mRNA	11170	13281	.	-	.	ID=CLUMA_CG002642-RA;Name=CLUMA_CG002642-RA;Parent=CLUMA_CG002642;_AED=0.08;_QI=36|0.8|0.62|0.93|0.86|0.81|16|82|1426;_eAED=0.17;date=Mon Oct 26 08:59:10 CET 2015
superscaffold18	maker	exon	13152	13281	.	-	.	ID=CLUMA_CG002642-RA:exon:67426;Name=no_name;Parent=CLUMA_CG002642-RA
superscaffold18	maker	exon	11170	13091	.	-	.	ID=CLUMA_CG002642:13091-11170;Name=no_name;Parent=CLUMA_CG002642-RA
superscaffold18	maker	CDS	13152	13245	.	-	0	ID=CLUMA_CG002642-RA:exon:67426-cds;Name=no_name-cds;Parent=CLUMA_CG002642-RA
superscaffold18	maker	CDS	11242	13091	.	-	1	ID=CLUMA_CG002642:13091-11170-cds;Name=no_name-cds;Parent=CLUMA_CG002642-RA
superscaffold18	maker	gene	13442	20127	.	+	.	ID=CLUMA_CG002522;Name=(sp)_putative_THO_complex_subunit_2
superscaffold18	maker	mRNA	13442	20127	.	+	.	ID=CLUMA_CG002522-RA;Name=CLUMA_CG002522-RA;Parent=CLUMA_CG002522;_AED=0.11;_QI=24|0.90|0.75|1|1|1|12|275|1508;_eAED=0.10;date=Mon Oct 26 09:20:01 CET 2015
superscaffold18	maker	exon	13442	13512	.	+	.	ID=CLUMA_CG002522-RA:exon:66814;Name=no_name;Parent=CLUMA_CG002522-RA
superscaffold18	maker	exon	13684	13846	.	+	.	ID=CLUMA_CG002522-RA:exon:66815;Name=no_name;Parent=CLUMA_CG002522-RA
superscaffold18	maker	exon	13908	15431	.	+	.	ID=CLUMA_CG002522-RA:exon:66816;Name=no_name;Parent=CLUMA_CG002522-RA
superscaffold18	maker	exon	15486	16820	.	+	.	ID=CLUMA_CG002522-RA:exon:66817;Name=no_name;Parent=CLUMA_CG002522-RA
superscaffold18	maker	exon	16877	17056	.	+	.	ID=CLUMA_CG002522-RA:exon:66818;Name=no_name;Parent=CLUMA_CG002522-RA
superscaffold18	maker	exon	17112	17493	.	+	.	ID=CLUMA_CG002522-RA:exon:66819;Name=no_name;Parent=CLUMA_CG002522-RA
superscaffold18	.	exon	17550	17918	.	+	.	ID=CLUMA_CG002522:17550-17918;Name=no_name;Parent=CLUMA_CG002522-RA
superscaffold18	maker	exon	18057	18561	.	+	.	ID=CLUMA_CG002522:18057-18561;Name=no_name;Parent=CLUMA_CG002522-RA
superscaffold18	maker	exon	19375	19500	.	+	.	ID=CLUMA_CG002522:19375-19500;Name=no_name;Parent=CLUMA_CG002522-RA
superscaffold18	maker	exon	19583	19702	.	+	.	ID=CLUMA_CG002522-RA:exon:66824;Name=no_name;Parent=CLUMA_CG002522-RA
superscaffold18	maker	exon	19769	20127	.	+	.	ID=CLUMA_CG002522-RA:exon:66825;Name=no_name;Parent=CLUMA_CG002522-RA
superscaffold18	maker	CDS	13466	13512	.	+	0	ID=CLUMA_CG002522-RA:exon:66814-cds;Name=no_name-cds;Parent=CLUMA_CG002522-RA
superscaffold18	maker	CDS	13684	13846	.	+	2	ID=CLUMA_CG002522-RA:exon:66815-cds;Name=no_name-cds;Parent=CLUMA_CG002522-RA
superscaffold18	maker	CDS	13908	15431	.	+	0	ID=CLUMA_CG002522-RA:exon:66816-cds;Name=no_name-cds;Parent=CLUMA_CG002522-RA
superscaffold18	maker	CDS	15486	16820	.	+	0	ID=CLUMA_CG002522-RA:exon:66817-cds;Name=no_name-cds;Parent=CLUMA_CG002522-RA
superscaffold18	maker	CDS	16877	17056	.	+	0	ID=CLUMA_CG002522-RA:exon:66818-cds;Name=no_name-cds;Parent=CLUMA_CG002522-RA
superscaffold18	maker	CDS	17112	17493	.	+	0	ID=CLUMA_CG002522-RA:exon:66819-cds;Name=no_name-cds;Parent=CLUMA_CG002522-RA
superscaffold18	.	CDS	17550	17918	.	+	1	ID=CLUMA_CG002522:17550-17918-cds;Name=no_name-cds;Parent=CLUMA_CG002522-RA
superscaffold18	maker	CDS	18057	18112	.	+	1	ID=CLUMA_CG002522:18057-18561-cds;Name=no_name-cds;Parent=CLUMA_CG002522-RA
superscaffold18	maker	mRNA	13442	20127	.	+	.	ID=CLUMA_CG002522-RB;Name=CLUMA_CG002522-RB;Parent=CLUMA_CG002522;_AED=0.10;_QI=24|0.9|0.63|1|1|0.90|11|275|1526;_eAED=0.10;date=Mon Oct 26 09:19:45 CET 2015
superscaffold18	.	exon	13442	13512	.	+	.	ID=CLUMA_CG002522:13442-13512;Name=Adult-HiSeq_10033_c0_seq1_4537_4515_0-4536;Parent=CLUMA_CG002522-RB
superscaffold18	.	exon	13684	13846	.	+	.	ID=CLUMA_CG002522:13684-13846;Name=no_name;Parent=CLUMA_CG002522-RB
superscaffold18	.	exon	13908	15431	.	+	.	ID=CLUMA_CG002522:13908-15431;Name=Adult-HiSeq_10033_c0_seq1_4537_4515_0-4536;Parent=CLUMA_CG002522-RB
superscaffold18	.	exon	15486	16820	.	+	.	ID=CLUMA_CG002522:15486-16820;Name=no_name;Parent=CLUMA_CG002522-RB
superscaffold18	.	exon	16877	17056	.	+	.	ID=CLUMA_CG002522:16877-17056;Name=Adult-HiSeq_10033_c0_seq1_4537_4515_0-4536;Parent=CLUMA_CG002522-RB
superscaffold18	.	exon	17112	17493	.	+	.	ID=CLUMA_CG002522:17112-17493;Name=Adult-HiSeq_10033_c0_seq1_4537_4515_0-4536;Parent=CLUMA_CG002522-RB
superscaffold18	.	exon	17550	17918	.	+	.	ID=CLUMA_CG002522:17550-17918-2;Name=Adult-HiSeq_10033_c0_seq1_4537_4515_0-4536;Parent=CLUMA_CG002522-RB
superscaffold18	.	exon	18057	18094	.	+	.	ID=CLUMA_CG002522:18057-18094;Name=Adult-HiSeq_10033_c0_seq1_4537_4515_0-4536;Parent=CLUMA_CG002522-RB
superscaffold18	.	exon	19375	19500	.	+	.	ID=CLUMA_CG002522:19375-19500-2;Name=Adult-HiSeq_10033_c0_seq1_4537_4515_0-4536;Parent=CLUMA_CG002522-RB
superscaffold18	.	exon	19583	19702	.	+	.	ID=CLUMA_CG002522:19583-19702;Name=Adult-HiSeq_10033_c0_seq1_4537_4515_0-4536;Parent=CLUMA_CG002522-RB
superscaffold18	.	exon	19769	20127	.	+	.	ID=CLUMA_CG002522:19769-20127;Name=Adult-HiSeq_10033_c0_seq1_4537_4515_0-4536;Parent=CLUMA_CG002522-RB
superscaffold18	.	CDS	13466	13512	.	+	0	ID=CLUMA_CG002522:13442-13512-cds;Name=Adult-HiSeq_10033_c0_seq1_4537_4515_0-4536-cds;Parent=CLUMA_CG002522-RB
superscaffold18	.	CDS	13684	13846	.	+	2	ID=CLUMA_CG002522:13684-13846-cds;Name=no_name-cds;Parent=CLUMA_CG002522-RB
superscaffold18	.	CDS	13908	15431	.	+	0	ID=CLUMA_CG002522:13908-15431-cds;Name=Adult-HiSeq_10033_c0_seq1_4537_4515_0-4536-cds;Parent=CLUMA_CG002522-RB
superscaffold18	.	CDS	15486	16820	.	+	0	ID=CLUMA_CG002522:15486-16820-cds;Name=no_name-cds;Parent=CLUMA_CG002522-RB
superscaffold18	.	CDS	16877	17056	.	+	0	ID=CLUMA_CG002522:16877-17056-cds;Name=Adult-HiSeq_10033_c0_seq1_4537_4515_0-4536-cds;Parent=CLUMA_CG002522-RB
superscaffold18	.	CDS	17112	17493	.	+	0	ID=CLUMA_CG002522:17112-17493-cds;Name=Adult-HiSeq_10033_c0_seq1_4537_4515_0-4536-cds;Parent=CLUMA_CG002522-RB
superscaffold18	.	CDS	17550	17918	.	+	1	ID=CLUMA_CG002522:17550-17918-2-cds;Name=Adult-HiSeq_10033_c0_seq1_4537_4515_0-4536-cds;Parent=CLUMA_CG002522-RB
superscaffold18	.	CDS	18057	18094	.	+	1	ID=CLUMA_CG002522:18057-18094-cds;Name=Adult-HiSeq_10033_c0_seq1_4537_4515_0-4536-cds;Parent=CLUMA_CG002522-RB
superscaffold18	.	CDS	19375	19500	.	+	0	ID=CLUMA_CG002522:19375-19500-2-cds;Name=Adult-HiSeq_10033_c0_seq1_4537_4515_0-4536-cds;Parent=CLUMA_CG002522-RB
superscaffold18	.	CDS	19583	19702	.	+	0	ID=CLUMA_CG002522:19583-19702-cds;Name=Adult-HiSeq_10033_c0_seq1_4537_4515_0-4536-cds;Parent=CLUMA_CG002522-RB
superscaffold18	.	CDS	19769	19852	.	+	0	ID=CLUMA_CG002522:19769-20127-cds;Name=Adult-HiSeq_10033_c0_seq1_4537_4515_0-4536-cds;Parent=CLUMA_CG002522-RB
superscaffold18	maker	gene	20707	22025	.	+	.	ID=CLUMA_CG002563;Name=(sp)_putative_G-protein_coupled_receptor_143
superscaffold18	maker	mRNA	20707	22025	.	+	.	ID=CLUMA_CG002563-RA;Name=CLUMA_CG002563-RA;Parent=CLUMA_CG002563;_AED=0.22;_QI=0|0.5|0|0.66|1|1|3|0|374;_eAED=0.43;date=Mon Oct 26 09:20:45 CET 2015
superscaffold18	maker	exon	20707	20735	.	+	.	ID=CLUMA_CG002563-RA:exon:67073;Name=no_name;Parent=CLUMA_CG002563-RA
superscaffold18	maker	exon	20795	21289	.	+	.	ID=CLUMA_CG002563-RA:exon:67074;Name=no_name;Parent=CLUMA_CG002563-RA
superscaffold18	maker	exon	21347	22025	.	+	.	ID=CLUMA_CG002563:21347-22025;Name=no_name;Parent=CLUMA_CG002563-RA
superscaffold18	maker	CDS	20707	20735	.	+	0	ID=CLUMA_CG002563-RA:exon:67073-cds;Name=no_name-cds;Parent=CLUMA_CG002563-RA
superscaffold18	maker	CDS	20795	21289	.	+	2	ID=CLUMA_CG002563-RA:exon:67074-cds;Name=no_name-cds;Parent=CLUMA_CG002563-RA
superscaffold18	maker	CDS	21347	21947	.	+	2	ID=CLUMA_CG002563:21347-22025-cds;Name=no_name-cds;Parent=CLUMA_CG002563-RA
superscaffold18	maker	gene	26975	28393	.	-	.	ID=CLUMA_CG002676;Name=(sp)_similar_to_Fork_head_domain-containing_protein_FD2
superscaffold18	maker	mRNA	26975	28393	.	-	.	ID=CLUMA_CG002676-RA;Name=CLUMA_CG002676-RA;Parent=CLUMA_CG002676;_AED=0.44;_QI=0|0|0|1|1|1|2|0|390;_eAED=0.63
superscaffold18	maker	exon	27643	28393	.	-	.	ID=CLUMA_CG002676-RA:exon:67608;Name=no_name;Parent=CLUMA_CG002676-RA
superscaffold18	maker	exon	26975	27396	.	-	.	ID=CLUMA_CG002676-RA:exon:67607;Name=no_name;Parent=CLUMA_CG002676-RA
superscaffold18	maker	CDS	27643	28393	.	-	0	ID=CLUMA_CG002676-RA:exon:67608-cds;Name=no_name-cds;Parent=CLUMA_CG002676-RA
superscaffold18	maker	CDS	26975	27396	.	-	1	ID=CLUMA_CG002676-RA:exon:67607-cds;Name=no_name-cds;Parent=CLUMA_CG002676-RA
superscaffold18	maker	gene	32745	33965	.	+	.	ID=CLUMA_CG002779;Name=(nr)_similar_to_PREDICTED:_uncharacterized_protein_LOC101463295_[Ceratitis_capitata]
superscaffold18	maker	mRNA	32745	33965	.	+	.	ID=CLUMA_CG002779-RA;Name=CLUMA_CG002779-RA;Parent=CLUMA_CG002779;_AED=1.00;_QI=0|0|0|0|1|1|2|0|371;_eAED=1.00
superscaffold18	maker	exon	32745	33797	.	+	.	ID=CLUMA_CG002779-RA:exon:67901;Name=no_name;Parent=CLUMA_CG002779-RA
superscaffold18	maker	exon	33903	33965	.	+	.	ID=CLUMA_CG002779-RA:exon:67902;Name=no_name;Parent=CLUMA_CG002779-RA
superscaffold18	maker	CDS	32745	33797	.	+	0	ID=CLUMA_CG002779-RA:exon:67901-cds;Name=no_name-cds;Parent=CLUMA_CG002779-RA
superscaffold18	maker	CDS	33903	33965	.	+	0	ID=CLUMA_CG002779-RA:exon:67902-cds;Name=no_name-cds;Parent=CLUMA_CG002779-RA
superscaffold18	maker	gene	34114	36984	.	+	.	ID=CLUMA_CG002535;Name=(sp)_putative_Apoptosis_inhibitor_5_homolog
superscaffold18	maker	mRNA	34114	36984	.	+	.	ID=CLUMA_CG002535-RA;Name=CLUMA_CG002535-RA;Parent=CLUMA_CG002535;_AED=0.07;_QI=79|0.71|0.75|1|0.57|0.5|8|1256|556;_eAED=0.07;date=Sun Aug 09 13:03:43 CEST 2015
superscaffold18	maker	exon	34114	34324	.	+	.	ID=CLUMA_CG002535:34114-34324;Name=no_name;Parent=CLUMA_CG002535-RA
superscaffold18	maker	exon	34518	34679	.	+	.	ID=CLUMA_CG002535-RA:exon:66925;Name=no_name;Parent=CLUMA_CG002535-RA
superscaffold18	maker	exon	34740	35066	.	+	.	ID=CLUMA_CG002535-RA:exon:66926;Name=no_name;Parent=CLUMA_CG002535-RA
superscaffold18	maker	exon	35126	35733	.	+	.	ID=CLUMA_CG002535-RA:exon:66927;Name=no_name;Parent=CLUMA_CG002535-RA
superscaffold18	maker	exon	35797	36984	.	+	.	ID=CLUMA_CG002535:35797-36984;Name=no_name;Parent=CLUMA_CG002535-RA
superscaffold18	maker	CDS	34253	34324	.	+	0	ID=CLUMA_CG002535:34114-34324-cds;Name=no_name-cds;Parent=CLUMA_CG002535-RA
superscaffold18	maker	CDS	34518	34679	.	+	0	ID=CLUMA_CG002535-RA:exon:66925-cds;Name=no_name-cds;Parent=CLUMA_CG002535-RA
superscaffold18	maker	CDS	34740	35066	.	+	0	ID=CLUMA_CG002535-RA:exon:66926-cds;Name=no_name-cds;Parent=CLUMA_CG002535-RA
superscaffold18	maker	CDS	35126	35733	.	+	0	ID=CLUMA_CG002535-RA:exon:66927-cds;Name=no_name-cds;Parent=CLUMA_CG002535-RA
superscaffold18	maker	CDS	35797	36298	.	+	2	ID=CLUMA_CG002535:35797-36984-cds;Name=no_name-cds;Parent=CLUMA_CG002535-RA
superscaffold18	.	gene	37236	39052	.	+	.	ID=CLUMA_CG022170;Name=CLUMA_CG022170
superscaffold18	.	mRNA	37236	39052	.	+	.	ID=CLUMA_CG022170-RA;Name=CLUMA_CG022170-RA;Parent=CLUMA_CG022170;date=Sun Aug 09 13:07:50 CEST 2015
superscaffold18	.	exon	37236	37272	.	+	.	ID=CLUMA_CG022170-RA:exon:37236-37272;Name=AllNorm454-IT_Contig_29652;Parent=CLUMA_CG022170-RA
superscaffold18	.	exon	37476	37695	.	+	.	ID=CLUMA_CG022170-RA:exon:37476-37695;Name=Adult-HiSeq_52964_c0_seq1_729_1_0-728;Parent=CLUMA_CG022170-RA
superscaffold18	.	exon	37990	38122	.	+	.	ID=CLUMA_CG022170-RA:exon:37990-38122;Name=AllNorm454-IT_Contig_14634;Parent=CLUMA_CG022170-RA
superscaffold18	.	exon	38506	38732	.	+	.	ID=CLUMA_CG022170-RA:exon:38506-38732;Name=AllNorm454-IT_Contig_14634;Parent=CLUMA_CG022170-RA
superscaffold18	.	exon	38800	39052	.	+	.	ID=CLUMA_CG022170-RA:exon:38800-39052;Name=AllNorm454-IT_Contig_14634;Parent=CLUMA_CG022170-RA
superscaffold18	.	CDS	38726	38732	.	+	0	ID=CLUMA_CG022170-RA:exon:38506-38732-cds;Name=AllNorm454-IT_Contig_14634-cds;Parent=CLUMA_CG022170-RA
superscaffold18	.	CDS	38800	39052	.	+	1	ID=CLUMA_CG022170-RA:exon:38800-39052-cds;Name=AllNorm454-IT_Contig_14634-cds;Parent=CLUMA_CG022170-RA
superscaffold18	.	gene	42167	43853	.	-	.	ID=CLUMA_CG022680;Name=CLUMA_CG022680
superscaffold18	.	mRNA	42167	43853	.	-	.	ID=CLUMA_CG022680-RA;Name=CLUMA_CG022680-RA;Parent=CLUMA_CG022680;date=Mon Oct 26 07:05:19 CET 2015
superscaffold18	.	exon	43479	43853	.	-	.	ID=CLUMA_CG022680-RA:43853-43479;Name=LIII-frFM-HiSeq_190415_c1_seq1_1173_1_0-288_1606_289-1172;Parent=CLUMA_CG022680-RA
superscaffold18	.	exon	42901	43428	.	-	.	ID=CLUMA_CG022680-RA:43428-42901;Name=LIII-frFM-HiSeq_190415_c1_seq1_1173_1_0-288_1606_289-1172;Parent=CLUMA_CG022680-RA
superscaffold18	.	exon	42167	42841	.	-	.	ID=CLUMA_CG022680-RA:42841-42167;Name=AllNorm454-IT_Contig_20143;Parent=CLUMA_CG022680-RA
superscaffold18	.	CDS	43479	43817	.	-	0	ID=CLUMA_CG022680-RA:43853-43479-cds;Name=LIII-frFM-HiSeq_190415_c1_seq1_1173_1_0-288_1606_289-1172-cds;Parent=CLUMA_CG022680-RA
superscaffold18	.	CDS	42901	43428	.	-	0	ID=CLUMA_CG022680-RA:43428-42901-cds;Name=LIII-frFM-HiSeq_190415_c1_seq1_1173_1_0-288_1606_289-1172-cds;Parent=CLUMA_CG022680-RA
superscaffold18	.	CDS	42191	42841	.	-	0	ID=CLUMA_CG022680-RA:42841-42167-cds;Name=AllNorm454-IT_Contig_20143-cds;Parent=CLUMA_CG022680-RA
superscaffold18	maker	gene	43863	46718	.	-	.	ID=CLUMA_CG002628;Name=(sp)_putative_Endochitinase
superscaffold18	maker	mRNA	43863	46718	.	-	.	ID=CLUMA_CG002628-RA;Name=CLUMA_CG002628-RA;Parent=CLUMA_CG002628;_AED=0.09;_QI=0|0.85|0.5|1|0.71|0.75|8|0|1151;_eAED=0.09;date=Mon Oct 26 09:22:23 CET 2015
superscaffold18	.	exon	46653	46718	.	-	.	ID=CLUMA_CG002628:46718-46653;Name=no_name;Parent=CLUMA_CG002628-RA
superscaffold18	maker	exon	46205	46279	.	-	.	ID=CLUMA_CG002628:46279-46205;Name=no_name;Parent=CLUMA_CG002628-RA
superscaffold18	maker	exon	45976	46139	.	-	.	ID=CLUMA_CG002628-RA:exon:67363;Name=no_name;Parent=CLUMA_CG002628-RA
superscaffold18	maker	exon	45518	45906	.	-	.	ID=CLUMA_CG002628-RA:exon:67362;Name=no_name;Parent=CLUMA_CG002628-RA
superscaffold18	maker	exon	45144	45465	.	-	.	ID=CLUMA_CG002628-RA:exon:67361;Name=no_name;Parent=CLUMA_CG002628-RA
superscaffold18	maker	exon	43863	45076	.	-	.	ID=CLUMA_CG002628:45076-43863;Name=no_name;Parent=CLUMA_CG002628-RA
superscaffold18	.	CDS	46653	46656	.	-	0	ID=CLUMA_CG002628:46718-46653-cds;Name=no_name-cds;Parent=CLUMA_CG002628-RA
superscaffold18	maker	CDS	46205	46279	.	-	1	ID=CLUMA_CG002628:46279-46205-cds;Name=no_name-cds;Parent=CLUMA_CG002628-RA
superscaffold18	maker	CDS	45976	46139	.	-	1	ID=CLUMA_CG002628-RA:exon:67363-cds;Name=no_name-cds;Parent=CLUMA_CG002628-RA
superscaffold18	maker	CDS	45518	45906	.	-	0	ID=CLUMA_CG002628-RA:exon:67362-cds;Name=no_name-cds;Parent=CLUMA_CG002628-RA
superscaffold18	maker	CDS	45144	45465	.	-	2	ID=CLUMA_CG002628-RA:exon:67361-cds;Name=no_name-cds;Parent=CLUMA_CG002628-RA
superscaffold18	maker	CDS	44030	45076	.	-	0	ID=CLUMA_CG002628:45076-43863-cds;Name=no_name-cds;Parent=CLUMA_CG002628-RA
superscaffold18	maker	gene	49051	50944	.	-	.	ID=CLUMA_CG002598;Name=(sp)_putative_Zinc_transporter_ZIP1
superscaffold18	maker	mRNA	49051	50944	.	-	.	ID=CLUMA_CG002598-RA;Name=CLUMA_CG002598-RA;Parent=CLUMA_CG002598;_AED=0.02;_QI=328|1|1|1|1|1|2|312|389;_eAED=0.02
superscaffold18	maker	exon	49488	50944	.	-	.	ID=CLUMA_CG002598-RA:exon:67189;Name=no_name;Parent=CLUMA_CG002598-RA
superscaffold18	maker	exon	49051	49403	.	-	.	ID=CLUMA_CG002598-RA:exon:67190;Name=no_name;Parent=CLUMA_CG002598-RA
superscaffold18	maker	CDS	49488	50616	.	-	0	ID=CLUMA_CG002598-RA:exon:67189-cds;Name=no_name-cds;Parent=CLUMA_CG002598-RA
superscaffold18	maker	CDS	49363	49403	.	-	1	ID=CLUMA_CG002598-RA:exon:67190-cds;Name=no_name-cds;Parent=CLUMA_CG002598-RA
superscaffold18	maker	gene	52287	57016	.	-	.	ID=CLUMA_CG002637;Name=(sp)_putative_Protein_dispatched
superscaffold18	maker	mRNA	52287	57016	.	-	.	ID=CLUMA_CG002637-RA;Name=CLUMA_CG002637-RA;Parent=CLUMA_CG002637;_AED=0.16;_QI=9|0.7|0.54|1|0.9|0.81|11|0|2938;_eAED=0.17;date=Mon Oct 26 08:54:25 CET 2015
superscaffold18	maker	exon	56297	57016	.	-	.	ID=CLUMA_CG002637:57016-56297;Name=no_name;Parent=CLUMA_CG002637-RA
superscaffold18	maker	exon	56005	56237	.	-	.	ID=CLUMA_CG002637-RA:exon:67405;Name=no_name;Parent=CLUMA_CG002637-RA
superscaffold18	maker	exon	52287	55948	.	-	.	ID=CLUMA_CG002637:55948-52287;Name=no_name;Parent=CLUMA_CG002637-RA
superscaffold18	maker	CDS	56297	56876	.	-	0	ID=CLUMA_CG002637:57016-56297-cds;Name=no_name-cds;Parent=CLUMA_CG002637-RA
superscaffold18	maker	CDS	56005	56237	.	-	1	ID=CLUMA_CG002637-RA:exon:67405-cds;Name=no_name-cds;Parent=CLUMA_CG002637-RA
superscaffold18	maker	CDS	53261	55948	.	-	0	ID=CLUMA_CG002637:55948-52287-cds;Name=no_name-cds;Parent=CLUMA_CG002637-RA
superscaffold18	.	gene	57108	69921	.	-	.	ID=CLUMA_CG022681;Name=CLUMA_CG022681
superscaffold18	.	mRNA	57108	69921	.	-	.	ID=CLUMA_CG022681-RA;Name=CLUMA_CG022681-RA;Parent=CLUMA_CG022681;date=Mon Oct 26 08:55:35 CET 2015
superscaffold18	.	exon	69390	69921	.	-	.	ID=CLUMA_CG022681-RA:exon:69921-69390;Name=Adult-HiSeq_88739_c0_seq1_724_702_0-723;Parent=CLUMA_CG022681-RA
superscaffold18	.	exon	61111	64640	.	-	.	ID=CLUMA_CG022681-RA:exon:64640-61111;Name=Adult-HiSeq_88739_c0_seq1_724_702_0-723;Parent=CLUMA_CG022681-RA
superscaffold18	.	exon	60991	61045	.	-	.	ID=CLUMA_CG022681-RA:exon:61045-60991;Name=Adult-HiSeq_18358_c0_seq1_6241_1_0-6240;Parent=CLUMA_CG022681-RA
superscaffold18	.	exon	59791	60935	.	-	.	ID=CLUMA_CG022681-RA:exon:60935-59791;Name=Adult-HiSeq_18358_c0_seq1_6241_1_0-6240;Parent=CLUMA_CG022681-RA
superscaffold18	.	exon	59405	59498	.	-	.	ID=CLUMA_CG022681-RA:exon:59498-59405;Name=Adult-HiSeq_18358_c0_seq1_6241_1_0-6240;Parent=CLUMA_CG022681-RA
superscaffold18	.	exon	59099	59347	.	-	.	ID=CLUMA_CG022681-RA:exon:59347-59099;Name=Adult-HiSeq_18358_c0_seq1_6241_1_0-6240;Parent=CLUMA_CG022681-RA
superscaffold18	.	exon	58778	59040	.	-	.	ID=CLUMA_CG022681-RA:exon:59040-58778;Name=Adult-HiSeq_18358_c0_seq1_6241_1_0-6240;Parent=CLUMA_CG022681-RA
superscaffold18	.	exon	58350	58720	.	-	.	ID=CLUMA_CG022681-RA:exon:58720-58350;Name=Adult-HiSeq_18358_c0_seq1_6241_1_0-6240;Parent=CLUMA_CG022681-RA
superscaffold18	.	exon	57108	58289	.	-	.	ID=CLUMA_CG022681-RA:exon:58289-57108;Name=Adult-HiSeq_18358_c0_seq1_6241_1_0-6240;Parent=CLUMA_CG022681-RA
superscaffold18	.	CDS	61111	64632	.	-	0	ID=CLUMA_CG022681-RA:exon:64640-61111-cds;Name=Adult-HiSeq_88739_c0_seq1_724_702_0-723-cds;Parent=CLUMA_CG022681-RA
superscaffold18	.	CDS	60991	61045	.	-	0	ID=CLUMA_CG022681-RA:exon:61045-60991-cds;Name=Adult-HiSeq_18358_c0_seq1_6241_1_0-6240-cds;Parent=CLUMA_CG022681-RA
superscaffold18	.	CDS	59791	60935	.	-	1	ID=CLUMA_CG022681-RA:exon:60935-59791-cds;Name=Adult-HiSeq_18358_c0_seq1_6241_1_0-6240-cds;Parent=CLUMA_CG022681-RA
superscaffold18	.	CDS	59405	59498	.	-	0	ID=CLUMA_CG022681-RA:exon:59498-59405-cds;Name=Adult-HiSeq_18358_c0_seq1_6241_1_0-6240-cds;Parent=CLUMA_CG022681-RA
superscaffold18	.	CDS	59099	59347	.	-	1	ID=CLUMA_CG022681-RA:exon:59347-59099-cds;Name=Adult-HiSeq_18358_c0_seq1_6241_1_0-6240-cds;Parent=CLUMA_CG022681-RA
superscaffold18	.	CDS	58778	59040	.	-	1	ID=CLUMA_CG022681-RA:exon:59040-58778-cds;Name=Adult-HiSeq_18358_c0_seq1_6241_1_0-6240-cds;Parent=CLUMA_CG022681-RA
superscaffold18	.	CDS	58350	58720	.	-	0	ID=CLUMA_CG022681-RA:exon:58720-58350-cds;Name=Adult-HiSeq_18358_c0_seq1_6241_1_0-6240-cds;Parent=CLUMA_CG022681-RA
superscaffold18	.	CDS	58106	58289	.	-	2	ID=CLUMA_CG022681-RA:exon:58289-57108-cds;Name=Adult-HiSeq_18358_c0_seq1_6241_1_0-6240-cds;Parent=CLUMA_CG022681-RA
superscaffold18	maker	gene	70183	72716	.	+	.	ID=CLUMA_CG002521;Name=CLUMA_CG002521
superscaffold18	maker	mRNA	70183	72716	.	+	.	ID=CLUMA_CG002521-RA;Name=CLUMA_CG002521-RA;Parent=CLUMA_CG002521;_AED=0.14;_QI=121|0.66|0.5|1|1|1|4|116|664;_eAED=0.14
superscaffold18	maker	exon	70183	70328	.	+	.	ID=CLUMA_CG002521-RA:exon:66810;Name=no_name;Parent=CLUMA_CG002521-RA
superscaffold18	maker	exon	70387	70917	.	+	.	ID=CLUMA_CG002521-RA:exon:66811;Name=no_name;Parent=CLUMA_CG002521-RA
superscaffold18	maker	exon	71107	72470	.	+	.	ID=CLUMA_CG002521-RA:exon:66812;Name=no_name;Parent=CLUMA_CG002521-RA
superscaffold18	maker	exon	72526	72716	.	+	.	ID=CLUMA_CG002521-RA:exon:66813;Name=no_name;Parent=CLUMA_CG002521-RA
superscaffold18	maker	CDS	70304	70328	.	+	0	ID=CLUMA_CG002521-RA:exon:66810-cds;Name=no_name-cds;Parent=CLUMA_CG002521-RA
superscaffold18	maker	CDS	70387	70917	.	+	1	ID=CLUMA_CG002521-RA:exon:66811-cds;Name=no_name-cds;Parent=CLUMA_CG002521-RA
superscaffold18	maker	CDS	71107	72470	.	+	1	ID=CLUMA_CG002521-RA:exon:66812-cds;Name=no_name-cds;Parent=CLUMA_CG002521-RA
superscaffold18	maker	CDS	72526	72600	.	+	0	ID=CLUMA_CG002521-RA:exon:66813-cds;Name=no_name-cds;Parent=CLUMA_CG002521-RA
superscaffold18	maker	gene	72686	74459	.	-	.	ID=CLUMA_CG002597;Name=(sp)_putative_Uncharacterized_protein_C12orf4
superscaffold18	maker	mRNA	72686	74459	.	-	.	ID=CLUMA_CG002597-RA;Name=CLUMA_CG002597-RA;Parent=CLUMA_CG002597;_AED=0.02;_QI=195|1|1|1|1|1|2|150|456;_eAED=0.02
superscaffold18	maker	exon	74114	74459	.	-	.	ID=CLUMA_CG002597-RA:exon:67187;Name=no_name;Parent=CLUMA_CG002597-RA
superscaffold18	maker	exon	72686	74055	.	-	.	ID=CLUMA_CG002597-RA:exon:67188;Name=no_name;Parent=CLUMA_CG002597-RA
superscaffold18	maker	CDS	74114	74264	.	-	0	ID=CLUMA_CG002597-RA:exon:67187-cds;Name=no_name-cds;Parent=CLUMA_CG002597-RA
superscaffold18	maker	CDS	72836	74055	.	-	1	ID=CLUMA_CG002597-RA:exon:67188-cds;Name=no_name-cds;Parent=CLUMA_CG002597-RA
superscaffold18	maker	gene	97876	98780	.	-	.	ID=CLUMA_CG002640;Name=CLUMA_CG002640
superscaffold18	maker	mRNA	97876	98780	.	-	.	ID=CLUMA_CG002640-RA;Name=CLUMA_CG002640-RA;Parent=CLUMA_CG002640;_AED=0.26;_QI=0|-1|0|1|-1|1|1|0|147;_eAED=0.26;date=Mon Oct 26 09:23:33 CET 2015
superscaffold18	maker	exon	97876	98780	.	-	.	ID=CLUMA_CG002640:98780-97876;Name=no_name;Parent=CLUMA_CG002640-RA
superscaffold18	maker	CDS	98103	98546	.	-	0	ID=CLUMA_CG002640:98780-97876-cds;Name=no_name-cds;Parent=CLUMA_CG002640-RA
superscaffold18	maker	gene	100731	101916	.	-	.	ID=CLUMA_CG002594;Name=(sp)_similar_to_Gamma-interferon-inducible_lysosomal_thiol_reductase
superscaffold18	maker	mRNA	100731	101916	.	-	.	ID=CLUMA_CG002594-RA;Name=CLUMA_CG002594-RA;Parent=CLUMA_CG002594;_AED=0.01;_QI=47|1|1|1|1|1|5|11|222;_eAED=0.01
superscaffold18	maker	exon	101636	101916	.	-	.	ID=CLUMA_CG002594-RA:exon:67174;Name=no_name;Parent=CLUMA_CG002594-RA
superscaffold18	maker	exon	101388	101436	.	-	.	ID=CLUMA_CG002594-RA:exon:67175;Name=no_name;Parent=CLUMA_CG002594-RA
superscaffold18	maker	exon	101208	101326	.	-	.	ID=CLUMA_CG002594-RA:exon:67176;Name=no_name;Parent=CLUMA_CG002594-RA
superscaffold18	maker	exon	100994	101137	.	-	.	ID=CLUMA_CG002594-RA:exon:67177;Name=no_name;Parent=CLUMA_CG002594-RA
superscaffold18	maker	exon	100731	100864	.	-	.	ID=CLUMA_CG002594-RA:exon:67178;Name=no_name;Parent=CLUMA_CG002594-RA
superscaffold18	maker	CDS	101636	101869	.	-	0	ID=CLUMA_CG002594-RA:exon:67174-cds;Name=no_name-cds;Parent=CLUMA_CG002594-RA
superscaffold18	maker	CDS	101388	101436	.	-	0	ID=CLUMA_CG002594-RA:exon:67175-cds;Name=no_name-cds;Parent=CLUMA_CG002594-RA
superscaffold18	maker	CDS	101208	101326	.	-	1	ID=CLUMA_CG002594-RA:exon:67176-cds;Name=no_name-cds;Parent=CLUMA_CG002594-RA
superscaffold18	maker	CDS	100994	101137	.	-	0	ID=CLUMA_CG002594-RA:exon:67177-cds;Name=no_name-cds;Parent=CLUMA_CG002594-RA
superscaffold18	maker	CDS	100742	100864	.	-	0	ID=CLUMA_CG002594-RA:exon:67178-cds;Name=no_name-cds;Parent=CLUMA_CG002594-RA
superscaffold18	maker	gene	103713	107279	.	-	.	ID=CLUMA_CG002665;Name=(nr)_putative_AGAP001766-PA_[Anopheles_gambiae_str._PEST]
superscaffold18	maker	mRNA	103713	107279	.	-	.	ID=CLUMA_CG002665-RA;Name=CLUMA_CG002665-RA;Parent=CLUMA_CG002665;_AED=0.24;_QI=2|0.7|0.72|0.90|0.2|0.27|11|0|523;_eAED=0.24;date=Fri Oct 09 08:01:44 CEST 2015
superscaffold18	maker	exon	107231	107279	.	-	.	ID=CLUMA_CG002665:107279-107231;Name=no_name;Parent=CLUMA_CG002665-RA
superscaffold18	maker	exon	106030	106328	.	-	.	ID=CLUMA_CG002665-RA:exon:67562;Name=no_name;Parent=CLUMA_CG002665-RA
superscaffold18	maker	exon	105897	105954	.	-	.	ID=CLUMA_CG002665-RA:exon:67563;Name=no_name;Parent=CLUMA_CG002665-RA
superscaffold18	maker	exon	105756	105833	.	-	.	ID=CLUMA_CG002665-RA:exon:67564;Name=no_name;Parent=CLUMA_CG002665-RA
superscaffold18	maker	exon	105520	105653	.	-	.	ID=CLUMA_CG002665-RA:exon:67565;Name=no_name;Parent=CLUMA_CG002665-RA
superscaffold18	maker	exon	104101	104353	.	-	.	ID=CLUMA_CG002665-RA:exon:67566;Name=no_name;Parent=CLUMA_CG002665-RA
superscaffold18	maker	exon	103713	103932	.	-	.	ID=CLUMA_CG002665:103932-103713;Name=no_name;Parent=CLUMA_CG002665-RA
superscaffold18	maker	CDS	107231	107279	.	-	0	ID=CLUMA_CG002665:107279-107231-cds;Name=no_name-cds;Parent=CLUMA_CG002665-RA
superscaffold18	maker	CDS	106030	106328	.	-	1	ID=CLUMA_CG002665-RA:exon:67562-cds;Name=no_name-cds;Parent=CLUMA_CG002665-RA
superscaffold18	maker	CDS	105897	105954	.	-	0	ID=CLUMA_CG002665-RA:exon:67563-cds;Name=no_name-cds;Parent=CLUMA_CG002665-RA
superscaffold18	maker	CDS	105756	105833	.	-	1	ID=CLUMA_CG002665-RA:exon:67564-cds;Name=no_name-cds;Parent=CLUMA_CG002665-RA
superscaffold18	maker	CDS	105520	105653	.	-	1	ID=CLUMA_CG002665-RA:exon:67565-cds;Name=no_name-cds;Parent=CLUMA_CG002665-RA
superscaffold18	maker	CDS	104101	104353	.	-	0	ID=CLUMA_CG002665-RA:exon:67566-cds;Name=no_name-cds;Parent=CLUMA_CG002665-RA
superscaffold18	maker	CDS	103841	103932	.	-	1	ID=CLUMA_CG002665:103932-103713-cds;Name=no_name-cds;Parent=CLUMA_CG002665-RA
superscaffold18	.	gene	111718	122262	.	-	.	ID=CLUMA_CG022474;Name=CLUMA_CG022474
superscaffold18	.	mRNA	111718	122262	.	-	.	ID=CLUMA_CG022474-RA;Name=CLUMA_CG022474-RA;Parent=CLUMA_CG022474;date=Fri Oct 09 08:03:22 CEST 2015
superscaffold18	.	exon	122010	122262	.	-	.	ID=CLUMA_CG022474-RA:exon:122262-122010;Name=Adult-HiSeq_81607_c0_seq1_1034_1012_0-1033;Parent=CLUMA_CG022474-RA
superscaffold18	.	exon	121652	121671	.	-	.	ID=CLUMA_CG022474-RA:exon:121671-121652;Name=Adult-HiSeq_81607_c0_seq1_1034_1012_0-1033;Parent=CLUMA_CG022474-RA
superscaffold18	.	exon	119563	119698	.	-	.	ID=CLUMA_CG022474-RA:exon:119698-119563;Name=Adult-HiSeq_81607_c0_seq1_1034_1012_0-1033;Parent=CLUMA_CG022474-RA
superscaffold18	.	exon	116891	117024	.	-	.	ID=CLUMA_CG022474-RA:exon:117024-116891;Name=Adult-HiSeq_81607_c0_seq1_1034_1012_0-1033;Parent=CLUMA_CG022474-RA
superscaffold18	.	exon	112704	112932	.	-	.	ID=CLUMA_CG022474-RA:exon:112932-112704;Name=Adult-HiSeq_81607_c0_seq1_1034_1012_0-1033;Parent=CLUMA_CG022474-RA
superscaffold18	.	exon	111718	112638	.	-	.	ID=CLUMA_CG022474-RA:exon:112638-111718;Name=Adult-HiSeq_81607_c0_seq1_1034_1012_0-1033;Parent=CLUMA_CG022474-RA
superscaffold18	.	CDS	122010	122262	.	-	0	ID=CLUMA_CG022474-RA:exon:122262-122010-cds;Name=Adult-HiSeq_81607_c0_seq1_1034_1012_0-1033-cds;Parent=CLUMA_CG022474-RA
superscaffold18	.	CDS	121652	121671	.	-	1	ID=CLUMA_CG022474-RA:exon:121671-121652-cds;Name=Adult-HiSeq_81607_c0_seq1_1034_1012_0-1033-cds;Parent=CLUMA_CG022474-RA
superscaffold18	.	CDS	119563	119698	.	-	0	ID=CLUMA_CG022474-RA:exon:119698-119563-cds;Name=Adult-HiSeq_81607_c0_seq1_1034_1012_0-1033-cds;Parent=CLUMA_CG022474-RA
superscaffold18	.	CDS	116891	117024	.	-	1	ID=CLUMA_CG022474-RA:exon:117024-116891-cds;Name=Adult-HiSeq_81607_c0_seq1_1034_1012_0-1033-cds;Parent=CLUMA_CG022474-RA
superscaffold18	.	CDS	112704	112932	.	-	0	ID=CLUMA_CG022474-RA:exon:112932-112704-cds;Name=Adult-HiSeq_81607_c0_seq1_1034_1012_0-1033-cds;Parent=CLUMA_CG022474-RA
superscaffold18	.	CDS	112556	112638	.	-	1	ID=CLUMA_CG022474-RA:exon:112638-111718-cds;Name=Adult-HiSeq_81607_c0_seq1_1034_1012_0-1033-cds;Parent=CLUMA_CG022474-RA
superscaffold18	maker	gene	123057	124694	.	+	.	ID=CLUMA_CG002486;Name=(sp)_similar_to_Carbonic_anhydrase_2
superscaffold18	maker	mRNA	123057	124694	.	+	.	ID=CLUMA_CG002486-RA;Name=CLUMA_CG002486-RA;Parent=CLUMA_CG002486;_AED=0.02;_QI=59|1|1|1|1|1|3|659|250;_eAED=0.02
superscaffold18	maker	exon	123057	123352	.	+	.	ID=CLUMA_CG002486-RA:exon:66658;Name=no_name;Parent=CLUMA_CG002486-RA
superscaffold18	maker	exon	123440	123735	.	+	.	ID=CLUMA_CG002486-RA:exon:66659;Name=no_name;Parent=CLUMA_CG002486-RA
superscaffold18	maker	exon	123816	124694	.	+	.	ID=CLUMA_CG002486-RA:exon:66660;Name=no_name;Parent=CLUMA_CG002486-RA
superscaffold18	maker	CDS	123116	123352	.	+	0	ID=CLUMA_CG002486-RA:exon:66658-cds;Name=no_name-cds;Parent=CLUMA_CG002486-RA
superscaffold18	maker	CDS	123440	123735	.	+	0	ID=CLUMA_CG002486-RA:exon:66659-cds;Name=no_name-cds;Parent=CLUMA_CG002486-RA
superscaffold18	maker	CDS	123816	124035	.	+	2	ID=CLUMA_CG002486-RA:exon:66660-cds;Name=no_name-cds;Parent=CLUMA_CG002486-RA
superscaffold18	maker	gene	126970	129917	.	-	.	ID=CLUMA_CG002683;Name=CLUMA_CG002683
superscaffold18	maker	mRNA	126970	129917	.	-	.	ID=CLUMA_CG002683-RA;Name=CLUMA_CG002683-RA;Parent=CLUMA_CG002683;_AED=0.00;_QI=277|1|1|1|0|0|2|163|25;_eAED=0.00
superscaffold18	maker	exon	129848	129917	.	-	.	ID=CLUMA_CG002683-RA:exon:67624;Name=no_name;Parent=CLUMA_CG002683-RA
superscaffold18	maker	exon	126970	127417	.	-	.	ID=CLUMA_CG002683-RA:exon:67625;Name=no_name;Parent=CLUMA_CG002683-RA
superscaffold18	maker	CDS	127133	127210	.	-	0	ID=CLUMA_CG002683-RA:exon:67625-cds;Name=no_name-cds;Parent=CLUMA_CG002683-RA
superscaffold18	maker	gene	136091	155190	.	-	.	ID=CLUMA_CG002627;Name=(sp)_putative_Extracellular_serine/threonine_protein_kinase_FAM20C
superscaffold18	maker	mRNA	136091	155190	.	-	.	ID=CLUMA_CG002627-RA;Name=CLUMA_CG002627-RA;Parent=CLUMA_CG002627;_AED=0.01;_QI=0|0.9|0.81|0.90|1|1|11|1837|837;_eAED=0.01
superscaffold18	maker	exon	155180	155190	.	-	.	ID=CLUMA_CG002627-RA:exon:67346;Name=no_name;Parent=CLUMA_CG002627-RA
superscaffold18	maker	exon	153847	155016	.	-	.	ID=CLUMA_CG002627-RA:exon:67347;Name=no_name;Parent=CLUMA_CG002627-RA
superscaffold18	maker	exon	151564	151809	.	-	.	ID=CLUMA_CG002627-RA:exon:67348;Name=no_name;Parent=CLUMA_CG002627-RA
superscaffold18	maker	exon	148314	148438	.	-	.	ID=CLUMA_CG002627-RA:exon:67349;Name=no_name;Parent=CLUMA_CG002627-RA
superscaffold18	maker	exon	147835	147913	.	-	.	ID=CLUMA_CG002627-RA:exon:67350;Name=no_name;Parent=CLUMA_CG002627-RA
superscaffold18	maker	exon	142286	142378	.	-	.	ID=CLUMA_CG002627-RA:exon:67351;Name=no_name;Parent=CLUMA_CG002627-RA
superscaffold18	maker	exon	141793	142036	.	-	.	ID=CLUMA_CG002627-RA:exon:67352;Name=no_name;Parent=CLUMA_CG002627-RA
superscaffold18	maker	exon	141241	141321	.	-	.	ID=CLUMA_CG002627-RA:exon:67353;Name=no_name;Parent=CLUMA_CG002627-RA
superscaffold18	maker	exon	141074	141186	.	-	.	ID=CLUMA_CG002627-RA:exon:67354;Name=no_name;Parent=CLUMA_CG002627-RA
superscaffold18	maker	exon	140865	141005	.	-	.	ID=CLUMA_CG002627-RA:exon:67355;Name=no_name;Parent=CLUMA_CG002627-RA
superscaffold18	maker	exon	136091	138138	.	-	.	ID=CLUMA_CG002627-RA:exon:67356;Name=no_name;Parent=CLUMA_CG002627-RA
superscaffold18	maker	CDS	155180	155190	.	-	0	ID=CLUMA_CG002627-RA:exon:67346-cds;Name=no_name-cds;Parent=CLUMA_CG002627-RA
superscaffold18	maker	CDS	153847	155016	.	-	2	ID=CLUMA_CG002627-RA:exon:67347-cds;Name=no_name-cds;Parent=CLUMA_CG002627-RA
superscaffold18	maker	CDS	151564	151809	.	-	2	ID=CLUMA_CG002627-RA:exon:67348-cds;Name=no_name-cds;Parent=CLUMA_CG002627-RA
superscaffold18	maker	CDS	148314	148438	.	-	2	ID=CLUMA_CG002627-RA:exon:67349-cds;Name=no_name-cds;Parent=CLUMA_CG002627-RA
superscaffold18	maker	CDS	147835	147913	.	-	1	ID=CLUMA_CG002627-RA:exon:67350-cds;Name=no_name-cds;Parent=CLUMA_CG002627-RA
superscaffold18	maker	CDS	142286	142378	.	-	2	ID=CLUMA_CG002627-RA:exon:67351-cds;Name=no_name-cds;Parent=CLUMA_CG002627-RA
superscaffold18	maker	CDS	141793	142036	.	-	2	ID=CLUMA_CG002627-RA:exon:67352-cds;Name=no_name-cds;Parent=CLUMA_CG002627-RA
superscaffold18	maker	CDS	141241	141321	.	-	0	ID=CLUMA_CG002627-RA:exon:67353-cds;Name=no_name-cds;Parent=CLUMA_CG002627-RA
superscaffold18	maker	CDS	141074	141186	.	-	0	ID=CLUMA_CG002627-RA:exon:67354-cds;Name=no_name-cds;Parent=CLUMA_CG002627-RA
superscaffold18	maker	CDS	140865	141005	.	-	2	ID=CLUMA_CG002627-RA:exon:67355-cds;Name=no_name-cds;Parent=CLUMA_CG002627-RA
superscaffold18	maker	CDS	137928	138138	.	-	2	ID=CLUMA_CG002627-RA:exon:67356-cds;Name=no_name-cds;Parent=CLUMA_CG002627-RA
superscaffold18	maker	gene	156952	157729	.	-	.	ID=CLUMA_CG002887;Name=CLUMA_CG002887
superscaffold18	maker	mRNA	156952	157729	.	-	.	ID=CLUMA_CG002887-RA;Name=CLUMA_CG002887-RA;Parent=CLUMA_CG002887;_AED=1.00;_QI=0|0|0|0|1|1|4|0|86;_eAED=1.00
superscaffold18	maker	exon	157665	157729	.	-	.	ID=CLUMA_CG002887-RA:exon:68194;Name=no_name;Parent=CLUMA_CG002887-RA
superscaffold18	maker	exon	157357	157449	.	-	.	ID=CLUMA_CG002887-RA:exon:68193;Name=no_name;Parent=CLUMA_CG002887-RA
superscaffold18	maker	exon	157151	157193	.	-	.	ID=CLUMA_CG002887-RA:exon:68192;Name=no_name;Parent=CLUMA_CG002887-RA
superscaffold18	maker	exon	156952	157011	.	-	.	ID=CLUMA_CG002887-RA:exon:68191;Name=no_name;Parent=CLUMA_CG002887-RA
superscaffold18	maker	CDS	157665	157729	.	-	0	ID=CLUMA_CG002887-RA:exon:68194-cds;Name=no_name-cds;Parent=CLUMA_CG002887-RA
superscaffold18	maker	CDS	157357	157449	.	-	2	ID=CLUMA_CG002887-RA:exon:68193-cds;Name=no_name-cds;Parent=CLUMA_CG002887-RA
superscaffold18	maker	CDS	157151	157193	.	-	2	ID=CLUMA_CG002887-RA:exon:68192-cds;Name=no_name-cds;Parent=CLUMA_CG002887-RA
superscaffold18	maker	CDS	156952	157011	.	-	0	ID=CLUMA_CG002887-RA:exon:68191-cds;Name=no_name-cds;Parent=CLUMA_CG002887-RA
superscaffold18	maker	gene	166989	167684	.	+	.	ID=CLUMA_CG002766;Name=CLUMA_CG002766
superscaffold18	maker	mRNA	166989	167684	.	+	.	ID=CLUMA_CG002766-RA;Name=CLUMA_CG002766-RA;Parent=CLUMA_CG002766;_AED=1.00;_QI=0|0|0|0|1|1|4|0|61;_eAED=1.00
superscaffold18	maker	exon	166989	167012	.	+	.	ID=CLUMA_CG002766-RA:exon:67871;Name=no_name;Parent=CLUMA_CG002766-RA
superscaffold18	maker	exon	167110	167164	.	+	.	ID=CLUMA_CG002766-RA:exon:67872;Name=no_name;Parent=CLUMA_CG002766-RA
superscaffold18	maker	exon	167425	167488	.	+	.	ID=CLUMA_CG002766-RA:exon:67873;Name=no_name;Parent=CLUMA_CG002766-RA
superscaffold18	maker	exon	167642	167684	.	+	.	ID=CLUMA_CG002766-RA:exon:67874;Name=no_name;Parent=CLUMA_CG002766-RA
superscaffold18	maker	CDS	166989	167012	.	+	0	ID=CLUMA_CG002766-RA:exon:67871-cds;Name=no_name-cds;Parent=CLUMA_CG002766-RA
superscaffold18	maker	CDS	167110	167164	.	+	0	ID=CLUMA_CG002766-RA:exon:67872-cds;Name=no_name-cds;Parent=CLUMA_CG002766-RA
superscaffold18	maker	CDS	167425	167488	.	+	1	ID=CLUMA_CG002766-RA:exon:67873-cds;Name=no_name-cds;Parent=CLUMA_CG002766-RA
superscaffold18	maker	CDS	167642	167684	.	+	2	ID=CLUMA_CG002766-RA:exon:67874-cds;Name=no_name-cds;Parent=CLUMA_CG002766-RA
superscaffold18	maker	gene	179023	181221	.	-	.	ID=CLUMA_CG002599;Name=(sp)_putative_L-allo-threonine_aldolase
superscaffold18	maker	mRNA	179023	181221	.	-	.	ID=CLUMA_CG002599-RA;Name=CLUMA_CG002599-RA;Parent=CLUMA_CG002599;_AED=0.02;_QI=89|1|1|1|0.66|0.5|4|400|383;_eAED=0.02
superscaffold18	maker	exon	181061	181221	.	-	.	ID=CLUMA_CG002599-RA:exon:67191;Name=no_name;Parent=CLUMA_CG002599-RA
superscaffold18	maker	exon	180774	180942	.	-	.	ID=CLUMA_CG002599-RA:exon:67192;Name=no_name;Parent=CLUMA_CG002599-RA
superscaffold18	maker	exon	180175	180408	.	-	.	ID=CLUMA_CG002599-RA:exon:67193;Name=no_name;Parent=CLUMA_CG002599-RA
superscaffold18	maker	exon	179023	180099	.	-	.	ID=CLUMA_CG002599-RA:exon:67194;Name=no_name;Parent=CLUMA_CG002599-RA
superscaffold18	maker	CDS	181061	181132	.	-	0	ID=CLUMA_CG002599-RA:exon:67191-cds;Name=no_name-cds;Parent=CLUMA_CG002599-RA
superscaffold18	maker	CDS	180774	180942	.	-	0	ID=CLUMA_CG002599-RA:exon:67192-cds;Name=no_name-cds;Parent=CLUMA_CG002599-RA
superscaffold18	maker	CDS	180175	180408	.	-	1	ID=CLUMA_CG002599-RA:exon:67193-cds;Name=no_name-cds;Parent=CLUMA_CG002599-RA
superscaffold18	maker	CDS	179423	180099	.	-	1	ID=CLUMA_CG002599-RA:exon:67194-cds;Name=no_name-cds;Parent=CLUMA_CG002599-RA
superscaffold18	maker	gene	182412	187357	.	-	.	ID=CLUMA_CG002624;Name=(sp)_putative_Ubiquitin-conjugating_enzyme_E2_O
superscaffold18	maker	mRNA	182412	187357	.	-	.	ID=CLUMA_CG002624-RA;Name=CLUMA_CG002624-RA;Parent=CLUMA_CG002624;_AED=0.09;_QI=1392|0.92|0.85|1|0.92|0.92|14|596|1260;_eAED=0.09;date=Mon Oct 26 09:27:25 CET 2015
superscaffold18	maker	exon	187274	187357	.	-	.	ID=CLUMA_CG002624:187357-187274;Name=no_name;Parent=CLUMA_CG002624-RA
superscaffold18	maker	exon	187063	187131	.	-	.	ID=CLUMA_CG002624-RA:exon:67326;Name=no_name;Parent=CLUMA_CG002624-RA
superscaffold18	maker	exon	186946	186993	.	-	.	ID=CLUMA_CG002624-RA:exon:67327;Name=no_name;Parent=CLUMA_CG002624-RA
superscaffold18	maker	exon	186595	186845	.	-	.	ID=CLUMA_CG002624-RA:exon:67328;Name=no_name;Parent=CLUMA_CG002624-RA
superscaffold18	maker	exon	186079	186539	.	-	.	ID=CLUMA_CG002624-RA:exon:67329;Name=no_name;Parent=CLUMA_CG002624-RA
superscaffold18	maker	exon	183482	186022	.	-	.	ID=CLUMA_CG002624-RA:exon:67330;Name=no_name;Parent=CLUMA_CG002624-RA
superscaffold18	maker	exon	183193	183411	.	-	.	ID=CLUMA_CG002624-RA:exon:67331;Name=no_name;Parent=CLUMA_CG002624-RA
superscaffold18	maker	exon	182412	183117	.	-	.	ID=CLUMA_CG002624-RA:exon:67332;Name=no_name;Parent=CLUMA_CG002624-RA
superscaffold18	maker	CDS	187274	187357	.	-	0	ID=CLUMA_CG002624:187357-187274-cds;Name=no_name-cds;Parent=CLUMA_CG002624-RA
superscaffold18	maker	CDS	187063	187131	.	-	0	ID=CLUMA_CG002624-RA:exon:67326-cds;Name=no_name-cds;Parent=CLUMA_CG002624-RA
superscaffold18	maker	CDS	186946	186993	.	-	0	ID=CLUMA_CG002624-RA:exon:67327-cds;Name=no_name-cds;Parent=CLUMA_CG002624-RA
superscaffold18	maker	CDS	186595	186845	.	-	0	ID=CLUMA_CG002624-RA:exon:67328-cds;Name=no_name-cds;Parent=CLUMA_CG002624-RA
superscaffold18	maker	CDS	186079	186539	.	-	2	ID=CLUMA_CG002624-RA:exon:67329-cds;Name=no_name-cds;Parent=CLUMA_CG002624-RA
superscaffold18	maker	CDS	183482	186022	.	-	1	ID=CLUMA_CG002624-RA:exon:67330-cds;Name=no_name-cds;Parent=CLUMA_CG002624-RA
superscaffold18	maker	CDS	183193	183411	.	-	1	ID=CLUMA_CG002624-RA:exon:67331-cds;Name=no_name-cds;Parent=CLUMA_CG002624-RA
superscaffold18	maker	CDS	183008	183117	.	-	1	ID=CLUMA_CG002624-RA:exon:67332-cds;Name=no_name-cds;Parent=CLUMA_CG002624-RA
superscaffold18	.	gene	187638	189685	.	-	.	ID=CLUMA_CG022686;Name=CLUMA_CG022686
superscaffold18	.	mRNA	187638	189685	.	-	.	ID=CLUMA_CG022686-RA;Name=CLUMA_CG022686-RA;Parent=CLUMA_CG022686;date=Mon Oct 26 09:27:38 CET 2015
superscaffold18	.	exon	189318	189685	.	-	.	ID=CLUMA_CG022686-RA:exon:189685-189318;Name=AllNorm454-IT_Contig_4683;Parent=CLUMA_CG022686-RA
superscaffold18	.	exon	189054	189207	.	-	.	ID=CLUMA_CG022686-RA:exon:189207-189054;Name=Adult-HiSeq_15482_c0_seq1_1504_1482_0-1503;Parent=CLUMA_CG022686-RA
superscaffold18	.	exon	188718	188991	.	-	.	ID=CLUMA_CG022686-RA:exon:188991-188718;Name=Adult-HiSeq_15482_c0_seq1_1504_1482_0-1503;Parent=CLUMA_CG022686-RA
superscaffold18	.	exon	188300	188647	.	-	.	ID=CLUMA_CG022686-RA:exon:188647-188300;Name=Adult-HiSeq_15482_c0_seq1_1504_1482_0-1503;Parent=CLUMA_CG022686-RA
superscaffold18	.	exon	188140	188228	.	-	.	ID=CLUMA_CG022686-RA:exon:188228-188140;Name=Adult-HiSeq_15482_c0_seq1_1504_1482_0-1503;Parent=CLUMA_CG022686-RA
superscaffold18	.	exon	187638	188078	.	-	.	ID=CLUMA_CG022686-RA:exon:188078-187638;Name=Adult-HiSeq_15482_c0_seq1_1504_1482_0-1503;Parent=CLUMA_CG022686-RA
superscaffold18	.	CDS	189318	189394	.	-	0	ID=CLUMA_CG022686-RA:exon:189685-189318-cds;Name=AllNorm454-IT_Contig_4683-cds;Parent=CLUMA_CG022686-RA
superscaffold18	.	CDS	189054	189207	.	-	2	ID=CLUMA_CG022686-RA:exon:189207-189054-cds;Name=Adult-HiSeq_15482_c0_seq1_1504_1482_0-1503-cds;Parent=CLUMA_CG022686-RA
superscaffold18	.	CDS	188718	188991	.	-	0	ID=CLUMA_CG022686-RA:exon:188991-188718-cds;Name=Adult-HiSeq_15482_c0_seq1_1504_1482_0-1503-cds;Parent=CLUMA_CG022686-RA
superscaffold18	.	CDS	188300	188647	.	-	1	ID=CLUMA_CG022686-RA:exon:188647-188300-cds;Name=Adult-HiSeq_15482_c0_seq1_1504_1482_0-1503-cds;Parent=CLUMA_CG022686-RA
superscaffold18	.	CDS	188140	188228	.	-	1	ID=CLUMA_CG022686-RA:exon:188228-188140-cds;Name=Adult-HiSeq_15482_c0_seq1_1504_1482_0-1503-cds;Parent=CLUMA_CG022686-RA
superscaffold18	.	CDS	187944	188078	.	-	0	ID=CLUMA_CG022686-RA:exon:188078-187638-cds;Name=Adult-HiSeq_15482_c0_seq1_1504_1482_0-1503-cds;Parent=CLUMA_CG022686-RA
superscaffold18	maker	gene	190295	191079	.	-	.	ID=CLUMA_CG002664;Name=(nr)_putative_hypothetical_protein_AaeL_AAEL012859_[Aedes_aegypti]
superscaffold18	maker	mRNA	190295	191079	.	-	.	ID=CLUMA_CG002664-RA;Name=CLUMA_CG002664-RA;Parent=CLUMA_CG002664;_AED=0.08;_QI=0|0.33|0|1|1|1|4|0|495;_eAED=0.40;date=Mon Oct 26 09:31:20 CET 2015
superscaffold18	maker	exon	190723	191079	.	-	.	ID=CLUMA_CG002664:191079-190723;Name=no_name;Parent=CLUMA_CG002664-RA
superscaffold18	maker	exon	190295	190666	.	-	.	ID=CLUMA_CG002664-RA:exon:67553;Name=no_name;Parent=CLUMA_CG002664-RA
superscaffold18	maker	CDS	190723	191079	.	-	0	ID=CLUMA_CG002664:191079-190723-cds;Name=no_name-cds;Parent=CLUMA_CG002664-RA
superscaffold18	maker	CDS	190295	190666	.	-	0	ID=CLUMA_CG002664-RA:exon:67553-cds;Name=no_name-cds;Parent=CLUMA_CG002664-RA
superscaffold18	.	gene	191636	192460	.	-	.	ID=CLUMA_CG022687;Name=CLUMA_CG022687
superscaffold18	.	mRNA	191636	192460	.	-	.	ID=CLUMA_CG022687-RA;Name=CLUMA_CG022687-RA;Parent=CLUMA_CG022687;date=Mon Oct 26 09:31:30 CET 2015
superscaffold18	.	exon	192065	192460	.	-	.	ID=CLUMA_CG022687-RA:exon:192460-192065;Name=snap_masked-superscaffold18-abinit-gene-0.694-mRNA-1;Parent=CLUMA_CG022687-RA
superscaffold18	.	exon	191636	192007	.	-	.	ID=CLUMA_CG022687-RA:exon:192007-191636;Name=snap_masked-superscaffold18-abinit-gene-0.694-mRNA-1;Parent=CLUMA_CG022687-RA
superscaffold18	.	CDS	192065	192460	.	-	0	ID=CLUMA_CG022687-RA:exon:192460-192065-cds;Name=snap_masked-superscaffold18-abinit-gene-0.694-mRNA-1-cds;Parent=CLUMA_CG022687-RA
superscaffold18	.	CDS	191636	192007	.	-	0	ID=CLUMA_CG022687-RA:exon:192007-191636-cds;Name=snap_masked-superscaffold18-abinit-gene-0.694-mRNA-1-cds;Parent=CLUMA_CG022687-RA
superscaffold18	maker	gene	193143	195823	.	+	.	ID=CLUMA_CG002532;Name=(sp)_similar_to_Insulin-like_growth_factor-binding_protein_complex_acid_labile_subunit
superscaffold18	maker	mRNA	193143	195823	.	+	.	ID=CLUMA_CG002532-RA;Name=CLUMA_CG002532-RA;Parent=CLUMA_CG002532;_AED=0.17;_QI=120|1|0.71|1|0.83|0.42|7|0|366;_eAED=0.17;date=Mon Oct 26 09:34:44 CET 2015
superscaffold18	maker	exon	193143	193183	.	+	.	ID=CLUMA_CG002532-RA:exon:66910;Name=no_name;Parent=CLUMA_CG002532-RA
superscaffold18	maker	exon	193329	193645	.	+	.	ID=CLUMA_CG002532-RA:exon:66911;Name=no_name;Parent=CLUMA_CG002532-RA
superscaffold18	maker	exon	193711	193854	.	+	.	ID=CLUMA_CG002532-RA:exon:66912;Name=no_name;Parent=CLUMA_CG002532-RA
superscaffold18	maker	exon	193942	194286	.	+	.	ID=CLUMA_CG002532-RA:exon:66913;Name=no_name;Parent=CLUMA_CG002532-RA
superscaffold18	maker	exon	194348	194431	.	+	.	ID=CLUMA_CG002532-RA:exon:66914;Name=no_name;Parent=CLUMA_CG002532-RA
superscaffold18	maker	exon	194489	194632	.	+	.	ID=CLUMA_CG002532-RA:exon:66915;Name=no_name;Parent=CLUMA_CG002532-RA
superscaffold18	maker	exon	194690	194833	.	+	.	ID=CLUMA_CG002532:194690-194833;Name=no_name;Parent=CLUMA_CG002532-RA
superscaffold18	.	exon	195597	195823	.	+	.	ID=CLUMA_CG002532:195597-195823;Name=no_name;Parent=CLUMA_CG002532-RA
superscaffold18	maker	CDS	193408	193645	.	+	0	ID=CLUMA_CG002532-RA:exon:66911-cds;Name=no_name-cds;Parent=CLUMA_CG002532-RA
superscaffold18	maker	CDS	193711	193854	.	+	1	ID=CLUMA_CG002532-RA:exon:66912-cds;Name=no_name-cds;Parent=CLUMA_CG002532-RA
superscaffold18	maker	CDS	193942	194286	.	+	1	ID=CLUMA_CG002532-RA:exon:66913-cds;Name=no_name-cds;Parent=CLUMA_CG002532-RA
superscaffold18	maker	CDS	194348	194431	.	+	1	ID=CLUMA_CG002532-RA:exon:66914-cds;Name=no_name-cds;Parent=CLUMA_CG002532-RA
superscaffold18	maker	CDS	194489	194632	.	+	1	ID=CLUMA_CG002532-RA:exon:66915-cds;Name=no_name-cds;Parent=CLUMA_CG002532-RA
superscaffold18	maker	CDS	194690	194833	.	+	1	ID=CLUMA_CG002532:194690-194833-cds;Name=no_name-cds;Parent=CLUMA_CG002532-RA
superscaffold18	.	CDS	195597	195823	.	+	1	ID=CLUMA_CG002532:195597-195823-cds;Name=no_name-cds;Parent=CLUMA_CG002532-RA
superscaffold18	maker	gene	195946	197994	.	-	.	ID=CLUMA_CG002602;Name=(sp)_similar_to_Synaptic_vesicular_amine_transporter
superscaffold18	maker	mRNA	195946	197994	.	-	.	ID=CLUMA_CG002602-RA;Name=CLUMA_CG002602-RA;Parent=CLUMA_CG002602;_AED=0.04;_QI=86|1|0.71|1|1|1|7|66|503;_eAED=0.04
superscaffold18	maker	exon	197818	197994	.	-	.	ID=CLUMA_CG002602-RA:exon:67200;Name=no_name;Parent=CLUMA_CG002602-RA
superscaffold18	maker	exon	197390	197755	.	-	.	ID=CLUMA_CG002602-RA:exon:67201;Name=no_name;Parent=CLUMA_CG002602-RA
superscaffold18	maker	exon	197227	197330	.	-	.	ID=CLUMA_CG002602-RA:exon:67202;Name=no_name;Parent=CLUMA_CG002602-RA
superscaffold18	maker	exon	196964	197164	.	-	.	ID=CLUMA_CG002602-RA:exon:67203;Name=no_name;Parent=CLUMA_CG002602-RA
superscaffold18	maker	exon	196337	196877	.	-	.	ID=CLUMA_CG002602-RA:exon:67204;Name=no_name;Parent=CLUMA_CG002602-RA
superscaffold18	maker	exon	196157	196281	.	-	.	ID=CLUMA_CG002602-RA:exon:67205;Name=no_name;Parent=CLUMA_CG002602-RA
superscaffold18	maker	exon	195946	196095	.	-	.	ID=CLUMA_CG002602-RA:exon:67206;Name=no_name;Parent=CLUMA_CG002602-RA
superscaffold18	maker	CDS	197818	197908	.	-	0	ID=CLUMA_CG002602-RA:exon:67200-cds;Name=no_name-cds;Parent=CLUMA_CG002602-RA
superscaffold18	maker	CDS	197390	197755	.	-	1	ID=CLUMA_CG002602-RA:exon:67201-cds;Name=no_name-cds;Parent=CLUMA_CG002602-RA
superscaffold18	maker	CDS	197227	197330	.	-	1	ID=CLUMA_CG002602-RA:exon:67202-cds;Name=no_name-cds;Parent=CLUMA_CG002602-RA
superscaffold18	maker	CDS	196964	197164	.	-	0	ID=CLUMA_CG002602-RA:exon:67203-cds;Name=no_name-cds;Parent=CLUMA_CG002602-RA
superscaffold18	maker	CDS	196337	196877	.	-	0	ID=CLUMA_CG002602-RA:exon:67204-cds;Name=no_name-cds;Parent=CLUMA_CG002602-RA
superscaffold18	maker	CDS	196157	196281	.	-	1	ID=CLUMA_CG002602-RA:exon:67205-cds;Name=no_name-cds;Parent=CLUMA_CG002602-RA
superscaffold18	maker	CDS	196012	196095	.	-	0	ID=CLUMA_CG002602-RA:exon:67206-cds;Name=no_name-cds;Parent=CLUMA_CG002602-RA
superscaffold18	maker	gene	199088	200942	.	+	.	ID=CLUMA_CG002528;Name=(sp)_putative_Probable_guanine_deaminase
superscaffold18	maker	mRNA	199088	200942	.	+	.	ID=CLUMA_CG002528-RA;Name=CLUMA_CG002528-RA;Parent=CLUMA_CG002528;_AED=0.17;_QI=157|0.75|0.6|1|1|1|5|300|290;_eAED=0.17;date=Mon Oct 26 09:36:05 CET 2015
superscaffold18	maker	exon	199088	199343	.	+	.	ID=CLUMA_CG002528-RA:exon:66861;Name=no_name;Parent=CLUMA_CG002528-RA
superscaffold18	maker	exon	199406	199663	.	+	.	ID=CLUMA_CG002528-RA:exon:66862;Name=no_name;Parent=CLUMA_CG002528-RA
superscaffold18	maker	exon	199749	199903	.	+	.	ID=CLUMA_CG002528-RA:exon:66863;Name=no_name;Parent=CLUMA_CG002528-RA
superscaffold18	maker	exon	199993	200942	.	+	.	ID=CLUMA_CG002528:199993-200942;Name=no_name;Parent=CLUMA_CG002528-RA
superscaffold18	maker	CDS	199245	199343	.	+	0	ID=CLUMA_CG002528-RA:exon:66861-cds;Name=no_name-cds;Parent=CLUMA_CG002528-RA
superscaffold18	maker	CDS	199406	199663	.	+	0	ID=CLUMA_CG002528-RA:exon:66862-cds;Name=no_name-cds;Parent=CLUMA_CG002528-RA
superscaffold18	maker	CDS	199749	199903	.	+	0	ID=CLUMA_CG002528-RA:exon:66863-cds;Name=no_name-cds;Parent=CLUMA_CG002528-RA
superscaffold18	maker	CDS	199993	200866	.	+	2	ID=CLUMA_CG002528:199993-200942-cds;Name=no_name-cds;Parent=CLUMA_CG002528-RA
superscaffold18	maker	gene	201161	204663	.	-	.	ID=CLUMA_CG002608;Name=(nr)_putative_PREDICTED:_uncharacterized_protein_LOC101897457_[Musca_domestica]
superscaffold18	maker	mRNA	201161	204663	.	-	.	ID=CLUMA_CG002608-RA;Name=CLUMA_CG002608-RA;Parent=CLUMA_CG002608;_AED=0.10;_QI=0|0.66|0|0.75|1|1|4|0|838;_eAED=0.10;date=Mon Oct 26 14:02:18 CET 2015
superscaffold18	maker	exon	203982	204663	.	-	.	ID=CLUMA_CG002608:204663-203982;Name=no_name;Parent=CLUMA_CG002608-RA
superscaffold18	maker	exon	202774	203394	.	-	.	ID=CLUMA_CG002608-RA:exon:67227;Name=no_name;Parent=CLUMA_CG002608-RA
superscaffold18	maker	exon	201467	202699	.	-	.	ID=CLUMA_CG002608-RA:exon:67226;Name=no_name;Parent=CLUMA_CG002608-RA
superscaffold18	maker	exon	201161	201405	.	-	.	ID=CLUMA_CG002608-RA:exon:67225;Name=no_name;Parent=CLUMA_CG002608-RA
superscaffold18	maker	CDS	203982	204399	.	-	0	ID=CLUMA_CG002608:204663-203982-cds;Name=no_name-cds;Parent=CLUMA_CG002608-RA
superscaffold18	maker	CDS	202774	203394	.	-	1	ID=CLUMA_CG002608-RA:exon:67227-cds;Name=no_name-cds;Parent=CLUMA_CG002608-RA
superscaffold18	maker	CDS	201467	202699	.	-	1	ID=CLUMA_CG002608-RA:exon:67226-cds;Name=no_name-cds;Parent=CLUMA_CG002608-RA
superscaffold18	maker	CDS	201161	201405	.	-	1	ID=CLUMA_CG002608-RA:exon:67225-cds;Name=no_name-cds;Parent=CLUMA_CG002608-RA
superscaffold18	maker	gene	206100	208893	.	+	.	ID=CLUMA_CG002488;Name=(sp)_putative_Leucine-rich_repeat-containing_protein_40
superscaffold18	maker	mRNA	206100	208893	.	+	.	ID=CLUMA_CG002488-RA;Name=CLUMA_CG002488-RA;Parent=CLUMA_CG002488;_AED=0.03;_QI=17|1|1|1|1|1|4|444|610;_eAED=0.03
superscaffold18	maker	exon	206100	206279	.	+	.	ID=CLUMA_CG002488-RA:exon:66672;Name=no_name;Parent=CLUMA_CG002488-RA
superscaffold18	maker	exon	206647	206837	.	+	.	ID=CLUMA_CG002488-RA:exon:66673;Name=no_name;Parent=CLUMA_CG002488-RA
superscaffold18	maker	exon	206907	207234	.	+	.	ID=CLUMA_CG002488-RA:exon:66674;Name=no_name;Parent=CLUMA_CG002488-RA
superscaffold18	maker	exon	207299	208893	.	+	.	ID=CLUMA_CG002488-RA:exon:66675;Name=no_name;Parent=CLUMA_CG002488-RA
superscaffold18	maker	CDS	206117	206279	.	+	0	ID=CLUMA_CG002488-RA:exon:66672-cds;Name=no_name-cds;Parent=CLUMA_CG002488-RA
superscaffold18	maker	CDS	206647	206837	.	+	1	ID=CLUMA_CG002488-RA:exon:66673-cds;Name=no_name-cds;Parent=CLUMA_CG002488-RA
superscaffold18	maker	CDS	206907	207234	.	+	0	ID=CLUMA_CG002488-RA:exon:66674-cds;Name=no_name-cds;Parent=CLUMA_CG002488-RA
superscaffold18	maker	CDS	207299	208449	.	+	1	ID=CLUMA_CG002488-RA:exon:66675-cds;Name=no_name-cds;Parent=CLUMA_CG002488-RA
superscaffold18	maker	gene	209740	212001	.	+	.	ID=CLUMA_CG002542;Name=(sp)_putative_Carotenoid_isomerooxygenase
superscaffold18	maker	mRNA	209740	212001	.	+	.	ID=CLUMA_CG002542-RA;Name=CLUMA_CG002542-RA;Parent=CLUMA_CG002542;_AED=0.14;_QI=0|0.33|0|1|0.66|0.75|4|0|973;_eAED=0.15;date=Mon Oct 26 14:09:17 CET 2015
superscaffold18	maker	exon	209740	210511	.	+	.	ID=CLUMA_CG002542:209740-210511;Name=no_name;Parent=CLUMA_CG002542-RA
superscaffold18	maker	exon	210568	212001	.	+	.	ID=CLUMA_CG002542:210568-212001;Name=no_name;Parent=CLUMA_CG002542-RA
superscaffold18	maker	CDS	209892	210511	.	+	0	ID=CLUMA_CG002542:209740-210511-cds;Name=no_name-cds;Parent=CLUMA_CG002542-RA
superscaffold18	maker	CDS	210568	211873	.	+	2	ID=CLUMA_CG002542:210568-212001-cds;Name=no_name-cds;Parent=CLUMA_CG002542-RA
superscaffold18	.	gene	212471	214069	.	+	.	ID=CLUMA_CG022688;Name=CLUMA_CG022688
superscaffold18	.	mRNA	212471	214069	.	+	.	ID=CLUMA_CG022688-RA;Name=CLUMA_CG022688-RA;Parent=CLUMA_CG022688;date=Mon Oct 26 14:06:49 CET 2015
superscaffold18	.	exon	212471	214069	.	+	.	ID=CLUMA_CG022688-RA:exon:212471-214069;Name=AllNorm454-IT_Contig_8222;Parent=CLUMA_CG022688-RA
superscaffold18	.	CDS	212471	214069	.	+	0	ID=CLUMA_CG022688-RA:exon:212471-214069-cds;Name=AllNorm454-IT_Contig_8222-cds;Parent=CLUMA_CG022688-RA
superscaffold18	.	gene	220494	221418	.	-	.	ID=CLUMA_CG022689;Name=CLUMA_CG022689
superscaffold18	.	mRNA	220494	221418	.	-	.	ID=CLUMA_CG022689-RA;Name=CLUMA_CG022689-RA;Parent=CLUMA_CG022689;date=Mon Oct 26 22:15:37 CET 2015
superscaffold18	.	exon	220494	221418	.	-	.	ID=CLUMA_CG022689-RA:exon:221418-220494;Name=Adult-HiSeq_73530_c0_seq1_564_542_0-563;Parent=CLUMA_CG022689-RA
superscaffold18	.	CDS	220573	221418	.	-	0	ID=CLUMA_CG022689-RA:exon:221418-220494-cds;Name=Adult-HiSeq_73530_c0_seq1_564_542_0-563-cds;Parent=CLUMA_CG022689-RA
superscaffold18	maker	gene	229663	229848	.	-	.	ID=CLUMA_CG002615;Name=CLUMA_CG002615
superscaffold18	maker	mRNA	229663	229848	.	-	.	ID=CLUMA_CG002615-RA;Name=CLUMA_CG002615-RA;Parent=CLUMA_CG002615;_AED=0.13;_QI=0|-1|0|1|-1|1|1|0|61;_eAED=0.13
superscaffold18	maker	exon	229663	229848	.	-	.	ID=CLUMA_CG002615-RA:exon:67270;Name=no_name;Parent=CLUMA_CG002615-RA
superscaffold18	maker	CDS	229663	229848	.	-	0	ID=CLUMA_CG002615-RA:exon:67270-cds;Name=no_name-cds;Parent=CLUMA_CG002615-RA
superscaffold18	maker	gene	233016	233270	.	-	.	ID=CLUMA_CG002801;Name=CLUMA_CG002801
superscaffold18	maker	mRNA	233016	233270	.	-	.	ID=CLUMA_CG002801-RA;Name=CLUMA_CG002801-RA;Parent=CLUMA_CG002801;_AED=0.78;_QI=0|-1|0|1|-1|1|1|0|84;_eAED=1.00
superscaffold18	maker	exon	233016	233270	.	-	.	ID=CLUMA_CG002801-RA:exon:67957;Name=no_name;Parent=CLUMA_CG002801-RA
superscaffold18	maker	CDS	233016	233270	.	-	0	ID=CLUMA_CG002801-RA:exon:67957-cds;Name=no_name-cds;Parent=CLUMA_CG002801-RA
superscaffold18	maker	gene	234062	235114	.	-	.	ID=CLUMA_CG002613;Name=CLUMA_CG002613
superscaffold18	maker	mRNA	234062	235114	.	-	.	ID=CLUMA_CG002613-RA;Name=CLUMA_CG002613-RA;Parent=CLUMA_CG002613;_AED=0.12;_QI=0|0|0|0.33|1|1|3|0|202;_eAED=0.12
superscaffold18	maker	exon	235093	235114	.	-	.	ID=CLUMA_CG002613-RA:exon:67261;Name=no_name;Parent=CLUMA_CG002613-RA
superscaffold18	maker	exon	235001	235058	.	-	.	ID=CLUMA_CG002613-RA:exon:67260;Name=no_name;Parent=CLUMA_CG002613-RA
superscaffold18	maker	exon	234062	234590	.	-	.	ID=CLUMA_CG002613-RA:exon:67259;Name=no_name;Parent=CLUMA_CG002613-RA
superscaffold18	maker	CDS	235093	235114	.	-	0	ID=CLUMA_CG002613-RA:exon:67261-cds;Name=no_name-cds;Parent=CLUMA_CG002613-RA
superscaffold18	maker	CDS	235001	235058	.	-	1	ID=CLUMA_CG002613-RA:exon:67260-cds;Name=no_name-cds;Parent=CLUMA_CG002613-RA
superscaffold18	maker	CDS	234062	234590	.	-	2	ID=CLUMA_CG002613-RA:exon:67259-cds;Name=no_name-cds;Parent=CLUMA_CG002613-RA
superscaffold18	maker	gene	241386	243362	.	+	.	ID=CLUMA_CG002777;Name=(nr)_similar_to_hypothetical_protein_EAI_07685_[Harpegnathos_saltator]
superscaffold18	maker	mRNA	241386	243362	.	+	.	ID=CLUMA_CG002777-RA;Name=CLUMA_CG002777-RA;Parent=CLUMA_CG002777;_AED=1.00;_QI=0|0|0|0|1|1|2|0|523;_eAED=1.00
superscaffold18	maker	exon	241386	241982	.	+	.	ID=CLUMA_CG002777-RA:exon:67896;Name=no_name;Parent=CLUMA_CG002777-RA
superscaffold18	maker	exon	242388	243362	.	+	.	ID=CLUMA_CG002777-RA:exon:67897;Name=no_name;Parent=CLUMA_CG002777-RA
superscaffold18	maker	CDS	241386	241982	.	+	0	ID=CLUMA_CG002777-RA:exon:67896-cds;Name=no_name-cds;Parent=CLUMA_CG002777-RA
superscaffold18	maker	CDS	242388	243362	.	+	0	ID=CLUMA_CG002777-RA:exon:67897-cds;Name=no_name-cds;Parent=CLUMA_CG002777-RA
superscaffold18	maker	gene	244096	244899	.	+	.	ID=CLUMA_CG002775;Name=CLUMA_CG002775
superscaffold18	maker	mRNA	244096	244899	.	+	.	ID=CLUMA_CG002775-RA;Name=CLUMA_CG002775-RA;Parent=CLUMA_CG002775;_AED=0.27;_QI=0|-1|0|1|-1|1|1|0|267;_eAED=1.00
superscaffold18	maker	exon	244096	244899	.	+	.	ID=CLUMA_CG002775-RA:exon:67891;Name=no_name;Parent=CLUMA_CG002775-RA
superscaffold18	maker	CDS	244096	244899	.	+	0	ID=CLUMA_CG002775-RA:exon:67891-cds;Name=no_name-cds;Parent=CLUMA_CG002775-RA
superscaffold18	maker	gene	249245	250122	.	+	.	ID=CLUMA_CG002778;Name=(nr)_putative_hypothetical_protein_TcasGA2_TC010249_[Tribolium_castaneum]
superscaffold18	maker	mRNA	249245	250122	.	+	.	ID=CLUMA_CG002778-RA;Name=CLUMA_CG002778-RA;Parent=CLUMA_CG002778;_AED=0.30;_QI=0|0|0|0.33|1|1|3|0|236;_eAED=1.00
superscaffold18	maker	exon	249245	249354	.	+	.	ID=CLUMA_CG002778-RA:exon:67898;Name=no_name;Parent=CLUMA_CG002778-RA
superscaffold18	maker	exon	249410	249974	.	+	.	ID=CLUMA_CG002778-RA:exon:67899;Name=no_name;Parent=CLUMA_CG002778-RA
superscaffold18	maker	exon	250087	250122	.	+	.	ID=CLUMA_CG002778-RA:exon:67900;Name=no_name;Parent=CLUMA_CG002778-RA
superscaffold18	maker	CDS	249245	249354	.	+	0	ID=CLUMA_CG002778-RA:exon:67898-cds;Name=no_name-cds;Parent=CLUMA_CG002778-RA
superscaffold18	maker	CDS	249410	249974	.	+	2	ID=CLUMA_CG002778-RA:exon:67899-cds;Name=no_name-cds;Parent=CLUMA_CG002778-RA
superscaffold18	maker	CDS	250087	250122	.	+	0	ID=CLUMA_CG002778-RA:exon:67900-cds;Name=no_name-cds;Parent=CLUMA_CG002778-RA
superscaffold18	maker	gene	254836	256428	.	+	.	ID=CLUMA_CG002541;Name=(sp)_similar_to_Carotenoid_isomerooxygenase
superscaffold18	maker	mRNA	254836	256428	.	+	.	ID=CLUMA_CG002541-RA;Name=CLUMA_CG002541-RA;Parent=CLUMA_CG002541;_AED=0.12;_QI=0|0|0|1|0.16|0|7|0|1211;_eAED=0.13;date=Fri Oct 09 08:09:03 CEST 2015
superscaffold18	maker	exon	254836	256428	.	+	.	ID=CLUMA_CG002541:254836-256428;Name=no_name;Parent=CLUMA_CG002541-RA
superscaffold18	maker	CDS	254836	256428	.	+	0	ID=CLUMA_CG002541:254836-256428-cds;Name=no_name-cds;Parent=CLUMA_CG002541-RA
superscaffold18	.	gene	256643	258197	.	+	.	ID=CLUMA_CG022475;Name=CLUMA_CG022475
superscaffold18	.	mRNA	256643	258197	.	+	.	ID=CLUMA_CG022475-RA;Name=CLUMA_CG022475-RA;Parent=CLUMA_CG022475;date=Fri Oct 09 08:12:53 CEST 2015
superscaffold18	.	exon	256643	258197	.	+	.	ID=CLUMA_CG022475-RA:exon:256643-258197;Name=augustus_masked-superscaffold18-abinit-gene-0.201-mRNA-1;Parent=CLUMA_CG022475-RA
superscaffold18	.	CDS	256644	258197	.	+	0	ID=CLUMA_CG022475-RA:exon:256643-258197-cds;Name=augustus_masked-superscaffold18-abinit-gene-0.201-mRNA-1-cds;Parent=CLUMA_CG022475-RA
superscaffold18	.	gene	258679	260271	.	+	.	ID=CLUMA_CG022476;Name=CLUMA_CG022476
superscaffold18	.	mRNA	258679	260271	.	+	.	ID=CLUMA_CG022476-RA;Name=CLUMA_CG022476-RA;Parent=CLUMA_CG022476;date=Fri Oct 09 08:10:17 CEST 2015
superscaffold18	.	exon	258679	260271	.	+	.	ID=CLUMA_CG022476-RA:exon:258679-260271;Name=augustus_masked-superscaffold18-abinit-gene-0.202-mRNA-1;Parent=CLUMA_CG022476-RA
superscaffold18	.	CDS	258679	260271	.	+	0	ID=CLUMA_CG022476-RA:exon:258679-260271-cds;Name=augustus_masked-superscaffold18-abinit-gene-0.202-mRNA-1-cds;Parent=CLUMA_CG022476-RA
superscaffold18	maker	gene	261079	263128	.	+	.	ID=CLUMA_CG002502;Name=(sp)_putative_Adenosine_deaminase_CECR1
superscaffold18	maker	mRNA	261079	263128	.	+	.	ID=CLUMA_CG002502-RA;Name=CLUMA_CG002502-RA;Parent=CLUMA_CG002502;_AED=0.07;_QI=0|0.75|0.4|1|1|0.8|5|203|530;_eAED=0.07
superscaffold18	maker	exon	261079	261169	.	+	.	ID=CLUMA_CG002502-RA:exon:66722;Name=no_name;Parent=CLUMA_CG002502-RA
superscaffold18	maker	exon	261233	261802	.	+	.	ID=CLUMA_CG002502-RA:exon:66723;Name=no_name;Parent=CLUMA_CG002502-RA
superscaffold18	maker	exon	261880	262034	.	+	.	ID=CLUMA_CG002502-RA:exon:66724;Name=no_name;Parent=CLUMA_CG002502-RA
superscaffold18	maker	exon	262092	262640	.	+	.	ID=CLUMA_CG002502-RA:exon:66725;Name=no_name;Parent=CLUMA_CG002502-RA
superscaffold18	maker	exon	262698	263128	.	+	.	ID=CLUMA_CG002502-RA:exon:66726;Name=no_name;Parent=CLUMA_CG002502-RA
superscaffold18	maker	CDS	261079	261169	.	+	0	ID=CLUMA_CG002502-RA:exon:66722-cds;Name=no_name-cds;Parent=CLUMA_CG002502-RA
superscaffold18	maker	CDS	261233	261802	.	+	1	ID=CLUMA_CG002502-RA:exon:66723-cds;Name=no_name-cds;Parent=CLUMA_CG002502-RA
superscaffold18	maker	CDS	261880	262034	.	+	1	ID=CLUMA_CG002502-RA:exon:66724-cds;Name=no_name-cds;Parent=CLUMA_CG002502-RA
superscaffold18	maker	CDS	262092	262640	.	+	0	ID=CLUMA_CG002502-RA:exon:66725-cds;Name=no_name-cds;Parent=CLUMA_CG002502-RA
superscaffold18	maker	CDS	262698	262925	.	+	0	ID=CLUMA_CG002502-RA:exon:66726-cds;Name=no_name-cds;Parent=CLUMA_CG002502-RA
superscaffold18	maker	gene	263108	266790	.	-	.	ID=CLUMA_CG002625;Name=(sp)_putative_DNA-directed_RNA_polymerase_I_subunit_RPA2
superscaffold18	maker	mRNA	263108	266790	.	-	.	ID=CLUMA_CG002625-RA;Name=CLUMA_CG002625-RA;Parent=CLUMA_CG002625;_AED=0.07;_QI=0|0.66|0.57|1|0.66|0.57|7|76|1769;_eAED=0.08;date=Sun Oct 25 23:52:18 CET 2015
superscaffold18	.	exon	266722	266790	.	-	.	ID=CLUMA_CG002625:266790-266722;Name=no_name;Parent=CLUMA_CG002625-RA
superscaffold18	maker	exon	266330	266659	.	-	.	ID=CLUMA_CG002625:266659-266330;Name=no_name;Parent=CLUMA_CG002625-RA
superscaffold18	maker	exon	263684	266278	.	-	.	ID=CLUMA_CG002625-RA:exon:67338;Name=no_name;Parent=CLUMA_CG002625-RA
superscaffold18	maker	exon	263108	263573	.	-	.	ID=CLUMA_CG002625-RA:exon:67339;Name=no_name;Parent=CLUMA_CG002625-RA
superscaffold18	.	CDS	266722	266790	.	-	0	ID=CLUMA_CG002625:266790-266722-cds;Name=no_name-cds;Parent=CLUMA_CG002625-RA
superscaffold18	maker	CDS	266330	266659	.	-	0	ID=CLUMA_CG002625:266659-266330-cds;Name=no_name-cds;Parent=CLUMA_CG002625-RA
superscaffold18	maker	CDS	263684	266278	.	-	0	ID=CLUMA_CG002625-RA:exon:67338-cds;Name=no_name-cds;Parent=CLUMA_CG002625-RA
superscaffold18	maker	CDS	263184	263573	.	-	0	ID=CLUMA_CG002625-RA:exon:67339-cds;Name=no_name-cds;Parent=CLUMA_CG002625-RA
superscaffold18	.	gene	266995	270258	.	-	.	ID=CLUMA_CG022679;Name=CLUMA_CG022679
superscaffold18	.	mRNA	266995	270258	.	-	.	ID=CLUMA_CG022679-RA;Name=CLUMA_CG022679-RA;Parent=CLUMA_CG022679;date=Sun Oct 25 23:52:31 CET 2015
superscaffold18	.	exon	270176	270258	.	-	.	ID=CLUMA_CG022679-RA:exon:270258-270176;Name=maker-superscaffold18-exonerate_est2genome-gene-0.102-mRNA-1;Parent=CLUMA_CG022679-RA
superscaffold18	.	exon	269585	269782	.	-	.	ID=CLUMA_CG022679-RA:exon:269782-269585;Name=maker-superscaffold18-exonerate_est2genome-gene-0.102-mRNA-1;Parent=CLUMA_CG022679-RA
superscaffold18	.	exon	267838	269518	.	-	.	ID=CLUMA_CG022679-RA:exon:269518-267838;Name=maker-superscaffold18-exonerate_est2genome-gene-0.102-mRNA-1;Parent=CLUMA_CG022679-RA
superscaffold18	.	exon	267645	267779	.	-	.	ID=CLUMA_CG022679-RA:exon:267779-267645;Name=maker-superscaffold18-exonerate_est2genome-gene-0.102-mRNA-1;Parent=CLUMA_CG022679-RA
superscaffold18	.	exon	266995	267579	.	-	.	ID=CLUMA_CG022679-RA:exon:267579-266995;Name=maker-superscaffold18-exonerate_est2genome-gene-0.102-mRNA-1;Parent=CLUMA_CG022679-RA
superscaffold18	.	CDS	269585	269717	.	-	0	ID=CLUMA_CG022679-RA:exon:269782-269585-cds;Name=maker-superscaffold18-exonerate_est2genome-gene-0.102-mRNA-1-cds;Parent=CLUMA_CG022679-RA
superscaffold18	.	CDS	267838	269518	.	-	1	ID=CLUMA_CG022679-RA:exon:269518-267838-cds;Name=maker-superscaffold18-exonerate_est2genome-gene-0.102-mRNA-1-cds;Parent=CLUMA_CG022679-RA
superscaffold18	.	CDS	267645	267779	.	-	2	ID=CLUMA_CG022679-RA:exon:267779-267645-cds;Name=maker-superscaffold18-exonerate_est2genome-gene-0.102-mRNA-1-cds;Parent=CLUMA_CG022679-RA
superscaffold18	.	CDS	267486	267579	.	-	2	ID=CLUMA_CG022679-RA:exon:267579-266995-cds;Name=maker-superscaffold18-exonerate_est2genome-gene-0.102-mRNA-1-cds;Parent=CLUMA_CG022679-RA
superscaffold18	maker	gene	271473	275385	.	+	.	ID=CLUMA_CG002547;Name=(sp)_putative_G-protein_coupled_receptor_moody
superscaffold18	maker	mRNA	271473	275385	.	+	.	ID=CLUMA_CG002547-RA;Name=CLUMA_CG002547-RA;Parent=CLUMA_CG002547;_AED=0.21;_QI=338|0.72|0.66|1|0.63|0.58|12|23|840;_eAED=0.21;date=Sun Sep 27 14:14:53 CEST 2015
superscaffold18	maker	exon	271473	271788	.	+	.	ID=CLUMA_CG002547-RA:exon:66989;Name=no_name;Parent=CLUMA_CG002547-RA
superscaffold18	maker	exon	272656	272805	.	+	.	ID=CLUMA_CG002547-RA:exon:66990;Name=no_name;Parent=CLUMA_CG002547-RA
superscaffold18	maker	exon	272877	273017	.	+	.	ID=CLUMA_CG002547-RA:exon:66991;Name=no_name;Parent=CLUMA_CG002547-RA
superscaffold18	maker	exon	273097	273270	.	+	.	ID=CLUMA_CG002547-RA:exon:66992;Name=no_name;Parent=CLUMA_CG002547-RA
superscaffold18	maker	exon	273339	273466	.	+	.	ID=CLUMA_CG002547-RA:exon:66993;Name=no_name;Parent=CLUMA_CG002547-RA
superscaffold18	maker	exon	273525	273678	.	+	.	ID=CLUMA_CG002547-RA:exon:66994;Name=no_name;Parent=CLUMA_CG002547-RA
superscaffold18	maker	exon	273748	274199	.	+	.	ID=CLUMA_CG002547:273748-274199;Name=no_name;Parent=CLUMA_CG002547-RA
superscaffold18	maker	exon	274606	274695	.	+	.	ID=CLUMA_CG002547-RA:exon:66996;Name=no_name;Parent=CLUMA_CG002547-RA
superscaffold18	maker	exon	274754	274818	.	+	.	ID=CLUMA_CG002547:274754-274818;Name=no_name;Parent=CLUMA_CG002547-RA
superscaffold18	maker	exon	274885	275385	.	+	.	ID=CLUMA_CG002547:274885-275385;Name=no_name;Parent=CLUMA_CG002547-RA
superscaffold18	maker	CDS	272678	272805	.	+	0	ID=CLUMA_CG002547-RA:exon:66990-cds;Name=no_name-cds;Parent=CLUMA_CG002547-RA
superscaffold18	maker	CDS	272877	273017	.	+	2	ID=CLUMA_CG002547-RA:exon:66991-cds;Name=no_name-cds;Parent=CLUMA_CG002547-RA
superscaffold18	maker	CDS	273097	273270	.	+	2	ID=CLUMA_CG002547-RA:exon:66992-cds;Name=no_name-cds;Parent=CLUMA_CG002547-RA
superscaffold18	maker	CDS	273339	273466	.	+	2	ID=CLUMA_CG002547-RA:exon:66993-cds;Name=no_name-cds;Parent=CLUMA_CG002547-RA
superscaffold18	maker	CDS	273525	273678	.	+	1	ID=CLUMA_CG002547-RA:exon:66994-cds;Name=no_name-cds;Parent=CLUMA_CG002547-RA
superscaffold18	maker	CDS	273748	274199	.	+	2	ID=CLUMA_CG002547:273748-274199-cds;Name=no_name-cds;Parent=CLUMA_CG002547-RA
superscaffold18	maker	CDS	274606	274691	.	+	1	ID=CLUMA_CG002547-RA:exon:66996-cds;Name=no_name-cds;Parent=CLUMA_CG002547-RA
superscaffold18	.	gene	275575	277051	.	+	.	ID=CLUMA_CG022292;Name=CLUMA_CG022292
superscaffold18	.	mRNA	275575	277051	.	+	.	ID=CLUMA_CG022292-RA;Name=CLUMA_CG022292-RA;Parent=CLUMA_CG022292;date=Sun Sep 27 14:08:37 CEST 2015
superscaffold18	.	exon	275575	275988	.	+	.	ID=CLUMA_CG022292-RA:exon:275575-275988;Name=Adult-HiSeq_12400_c0_seq1_1372_1_0-1371;Parent=CLUMA_CG022292-RA
superscaffold18	.	exon	276055	277051	.	+	.	ID=CLUMA_CG022292-RA:exon:276055-277051;Name=LIII-frFM-HiSeq_410992_c0_seq1_398_376_0-397;Parent=CLUMA_CG022292-RA
superscaffold18	.	CDS	275659	275988	.	+	0	ID=CLUMA_CG022292-RA:exon:275575-275988-cds;Name=Adult-HiSeq_12400_c0_seq1_1372_1_0-1371-cds;Parent=CLUMA_CG022292-RA
superscaffold18	.	CDS	276055	276876	.	+	0	ID=CLUMA_CG022292-RA:exon:276055-277051-cds;Name=LIII-frFM-HiSeq_410992_c0_seq1_398_376_0-397-cds;Parent=CLUMA_CG022292-RA
superscaffold18	.	gene	277031	277509	.	+	.	ID=CLUMA_CG022293;Name=CLUMA_CG022293
superscaffold18	.	mRNA	277031	277509	.	+	.	ID=CLUMA_CG022293-RA;Name=CLUMA_CG022293-RA;Parent=CLUMA_CG022293;date=Sun Sep 27 14:08:26 CEST 2015
superscaffold18	.	exon	277031	277088	.	+	.	ID=CLUMA_CG022293-RA:exon:277031-277088;Name=Adult-HiSeq_26680_c0_seq1_425_403_0-424;Parent=CLUMA_CG022293-RA
superscaffold18	.	exon	277146	277509	.	+	.	ID=CLUMA_CG022293-RA:exon:277146-277509;Name=Adult-HiSeq_26680_c0_seq1_425_403_0-424;Parent=CLUMA_CG022293-RA
superscaffold18	.	CDS	277064	277088	.	+	0	ID=CLUMA_CG022293-RA:exon:277031-277088-cds;Name=Adult-HiSeq_26680_c0_seq1_425_403_0-424-cds;Parent=CLUMA_CG022293-RA
superscaffold18	.	CDS	277146	277486	.	+	1	ID=CLUMA_CG022293-RA:exon:277146-277509-cds;Name=Adult-HiSeq_26680_c0_seq1_425_403_0-424-cds;Parent=CLUMA_CG022293-RA
superscaffold18	maker	gene	277462	278726	.	-	.	ID=CLUMA_CG002605;Name=(sp)_putative_Protein_Tube
superscaffold18	maker	mRNA	277462	278726	.	-	.	ID=CLUMA_CG002605-RA;Name=CLUMA_CG002605-RA;Parent=CLUMA_CG002605;_AED=0.10;_QI=0|-1|0|1|-1|1|1|0|342;_eAED=0.10;date=Mon Oct 26 22:24:45 CET 2015
superscaffold18	maker	exon	277462	278726	.	-	.	ID=CLUMA_CG002605:278726-277462;Name=no_name;Parent=CLUMA_CG002605-RA
superscaffold18	maker	CDS	277551	278579	.	-	0	ID=CLUMA_CG002605:278726-277462-cds;Name=no_name-cds;Parent=CLUMA_CG002605-RA
superscaffold18	maker	gene	279117	280830	.	+	.	ID=CLUMA_CG002691;Name=CLUMA_CG002691
superscaffold18	maker	mRNA	279117	280830	.	+	.	ID=CLUMA_CG002691-RA;Name=CLUMA_CG002691-RA;Parent=CLUMA_CG002691;_AED=0.26;_QI=64|0|0|0.33|1|1|3|353|14;_eAED=0.26;date=Mon Oct 26 22:27:52 CET 2015
superscaffold18	maker	exon	279117	279172	.	+	.	ID=CLUMA_CG002691:279117-279172;Name=no_name;Parent=CLUMA_CG002691-RA
superscaffold18	.	exon	279964	280149	.	+	.	ID=CLUMA_CG002691:279964-280149;Name=no_name;Parent=CLUMA_CG002691-RA
superscaffold18	maker	exon	280220	280410	.	+	.	ID=CLUMA_CG002691-RA:exon:67649;Name=no_name;Parent=CLUMA_CG002691-RA
superscaffold18	maker	exon	280583	280830	.	+	.	ID=CLUMA_CG002691-RA:exon:67650;Name=no_name;Parent=CLUMA_CG002691-RA
superscaffold18	maker	CDS	279117	279172	.	+	0	ID=CLUMA_CG002691:279117-279172-cds;Name=no_name-cds;Parent=CLUMA_CG002691-RA
superscaffold18	.	CDS	279964	280149	.	+	2	ID=CLUMA_CG002691:279964-280149-cds;Name=no_name-cds;Parent=CLUMA_CG002691-RA
superscaffold18	maker	CDS	280220	280410	.	+	2	ID=CLUMA_CG002691-RA:exon:67649-cds;Name=no_name-cds;Parent=CLUMA_CG002691-RA
superscaffold18	maker	CDS	280583	280830	.	+	1	ID=CLUMA_CG002691-RA:exon:67650-cds;Name=no_name-cds;Parent=CLUMA_CG002691-RA
superscaffold18	maker	gene	286940	290536	.	+	.	ID=CLUMA_CG002501;Name=(nr)_putative_PREDICTED:_uncharacterized_protein_DDB_G0284459-like_isoform_X1_[Ceratitis_capitata]
superscaffold18	maker	mRNA	287121	290536	.	+	.	ID=CLUMA_CG002501-RA;Name=CLUMA_CG002501-RA;Parent=CLUMA_CG002501;_AED=0.06;_QI=177|1|1|1|0.75|0.6|5|208|698;_eAED=0.06
superscaffold18	maker	exon	287121	287285	.	+	.	ID=CLUMA_CG002501-RA:exon:66716;Name=no_name;Parent=CLUMA_CG002501-RA
superscaffold18	maker	exon	287821	288002	.	+	.	ID=CLUMA_CG002501-RA:exon:66717;Name=no_name;Parent=CLUMA_CG002501-RA
superscaffold18	maker	exon	288063	288392	.	+	.	ID=CLUMA_CG002501-RA:exon:66718;Name=no_name;Parent=CLUMA_CG002501-RA
superscaffold18	maker	exon	288458	288608	.	+	.	ID=CLUMA_CG002501-RA:exon:66719;Name=no_name;Parent=CLUMA_CG002501-RA
superscaffold18	maker	exon	288883	290536	.	+	.	ID=CLUMA_CG002501-RA:exon:66720;Name=no_name;Parent=CLUMA_CG002501-RA
superscaffold18	maker	CDS	287833	288002	.	+	0	ID=CLUMA_CG002501-RA:exon:66717-cds;Name=no_name-cds;Parent=CLUMA_CG002501-RA
superscaffold18	maker	CDS	288063	288392	.	+	2	ID=CLUMA_CG002501-RA:exon:66718-cds;Name=no_name-cds;Parent=CLUMA_CG002501-RA
superscaffold18	maker	CDS	288458	288608	.	+	2	ID=CLUMA_CG002501-RA:exon:66719-cds;Name=no_name-cds;Parent=CLUMA_CG002501-RA
superscaffold18	maker	CDS	288883	290328	.	+	0	ID=CLUMA_CG002501-RA:exon:66720-cds;Name=no_name-cds;Parent=CLUMA_CG002501-RA
superscaffold18	maker	mRNA	286940	290536	.	+	.	ID=CLUMA_CG002501-RB;Name=CLUMA_CG002501-RB;Parent=CLUMA_CG002501;_AED=0.08;_QI=64|1|1|1|0.75|0.6|5|208|698;_eAED=0.08;date=Sun Aug 09 12:31:43 CEST 2015
superscaffold18	.	exon	286940	286991	.	+	.	ID=CLUMA_CG002501:286940-286991;Name=AllNorm454-IT_Contig_5424;Parent=CLUMA_CG002501-RB
superscaffold18	.	exon	287821	288002	.	+	.	ID=CLUMA_CG002501:287821-288002;Name=AllNorm454-IT_Contig_5424;Parent=CLUMA_CG002501-RB
superscaffold18	.	exon	288063	288392	.	+	.	ID=CLUMA_CG002501:288063-288392;Name=AllNorm454-IT_Contig_5424;Parent=CLUMA_CG002501-RB
superscaffold18	.	exon	288458	288608	.	+	.	ID=CLUMA_CG002501:288458-288608;Name=AllNorm454-IT_Contig_5424;Parent=CLUMA_CG002501-RB
superscaffold18	.	exon	288883	289570	.	+	.	ID=CLUMA_CG002501:288883-289570;Name=AllNorm454-IT_Contig_5424;Parent=CLUMA_CG002501-RB
superscaffold18	.	exon	289739	290536	.	+	.	ID=CLUMA_CG002501:289739-290536;Name=AllNorm454-IT_Contig_5424;Parent=CLUMA_CG002501-RB
superscaffold18	.	CDS	287833	288002	.	+	0	ID=CLUMA_CG002501:287821-288002-cds;Name=AllNorm454-IT_Contig_5424-cds;Parent=CLUMA_CG002501-RB
superscaffold18	.	CDS	288063	288392	.	+	2	ID=CLUMA_CG002501:288063-288392-cds;Name=AllNorm454-IT_Contig_5424-cds;Parent=CLUMA_CG002501-RB
superscaffold18	.	CDS	288458	288608	.	+	2	ID=CLUMA_CG002501:288458-288608-cds;Name=AllNorm454-IT_Contig_5424-cds;Parent=CLUMA_CG002501-RB
superscaffold18	.	CDS	288883	289570	.	+	0	ID=CLUMA_CG002501:288883-289570-cds;Name=AllNorm454-IT_Contig_5424-cds;Parent=CLUMA_CG002501-RB
superscaffold18	.	CDS	289739	290328	.	+	1	ID=CLUMA_CG002501:289739-290536-cds;Name=AllNorm454-IT_Contig_5424-cds;Parent=CLUMA_CG002501-RB
superscaffold18	maker	gene	291018	296179	.	-	.	ID=CLUMA_CG002651;Name=(sp)_putative_Carbonic_anhydrase_2
superscaffold18	maker	mRNA	291018	296179	.	-	.	ID=CLUMA_CG002651-RA;Name=CLUMA_CG002651-RA;Parent=CLUMA_CG002651;_AED=0.29;_QI=0|1|1|1|1|1|4|320|275;_eAED=0.29;date=Mon Oct 26 22:30:55 CET 2015
superscaffold18	.	exon	295929	296179	.	-	.	ID=CLUMA_CG002651:296179-295929;Name=no_name;Parent=CLUMA_CG002651-RA
superscaffold18	maker	exon	292113	292528	.	-	.	ID=CLUMA_CG002651:292528-292113;Name=no_name;Parent=CLUMA_CG002651-RA
superscaffold18	maker	exon	291790	291861	.	-	.	ID=CLUMA_CG002651-RA:exon:67481;Name=no_name;Parent=CLUMA_CG002651-RA
superscaffold18	maker	exon	291646	291724	.	-	.	ID=CLUMA_CG002651-RA:exon:67482;Name=no_name;Parent=CLUMA_CG002651-RA
superscaffold18	maker	exon	291018	291588	.	-	.	ID=CLUMA_CG002651-RA:exon:67483;Name=no_name;Parent=CLUMA_CG002651-RA
superscaffold18	.	CDS	295929	295962	.	-	0	ID=CLUMA_CG002651:296179-295929-cds;Name=no_name-cds;Parent=CLUMA_CG002651-RA
superscaffold18	maker	CDS	292113	292528	.	-	1	ID=CLUMA_CG002651:292528-292113-cds;Name=no_name-cds;Parent=CLUMA_CG002651-RA
superscaffold18	maker	CDS	291790	291861	.	-	0	ID=CLUMA_CG002651-RA:exon:67481-cds;Name=no_name-cds;Parent=CLUMA_CG002651-RA
superscaffold18	maker	CDS	291646	291724	.	-	0	ID=CLUMA_CG002651-RA:exon:67482-cds;Name=no_name-cds;Parent=CLUMA_CG002651-RA
superscaffold18	maker	CDS	291338	291588	.	-	1	ID=CLUMA_CG002651-RA:exon:67483-cds;Name=no_name-cds;Parent=CLUMA_CG002651-RA
superscaffold18	maker	gene	302665	328812	.	+	.	ID=CLUMA_CG002530;Name=(sp)_similar_to_Disintegrin_and_metalloproteinase_domain-containing_protein_10
superscaffold18	maker	mRNA	302665	328812	.	+	.	ID=CLUMA_CG002530-RA;Name=CLUMA_CG002530-RA;Parent=CLUMA_CG002530;_AED=0.06;_QI=806|1|1|1|0.92|0.92|14|1528|1608;_eAED=0.06
superscaffold18	maker	exon	302665	303576	.	+	.	ID=CLUMA_CG002530-RA:exon:66891;Name=no_name;Parent=CLUMA_CG002530-RA
superscaffold18	maker	exon	309673	309865	.	+	.	ID=CLUMA_CG002530-RA:exon:66892;Name=no_name;Parent=CLUMA_CG002530-RA
superscaffold18	maker	exon	310046	310167	.	+	.	ID=CLUMA_CG002530-RA:exon:66893;Name=no_name;Parent=CLUMA_CG002530-RA
superscaffold18	maker	exon	313719	314176	.	+	.	ID=CLUMA_CG002530-RA:exon:66894;Name=no_name;Parent=CLUMA_CG002530-RA
superscaffold18	maker	exon	314904	315624	.	+	.	ID=CLUMA_CG002530-RA:exon:66895;Name=no_name;Parent=CLUMA_CG002530-RA
superscaffold18	maker	exon	316780	316920	.	+	.	ID=CLUMA_CG002530-RA:exon:66896;Name=no_name;Parent=CLUMA_CG002530-RA
superscaffold18	maker	exon	318386	318510	.	+	.	ID=CLUMA_CG002530-RA:exon:66897;Name=no_name;Parent=CLUMA_CG002530-RA
superscaffold18	maker	exon	321055	321183	.	+	.	ID=CLUMA_CG002530-RA:exon:66898;Name=no_name;Parent=CLUMA_CG002530-RA
superscaffold18	maker	exon	323068	323236	.	+	.	ID=CLUMA_CG002530-RA:exon:66899;Name=no_name;Parent=CLUMA_CG002530-RA
superscaffold18	maker	exon	323698	323845	.	+	.	ID=CLUMA_CG002530-RA:exon:66900;Name=no_name;Parent=CLUMA_CG002530-RA
superscaffold18	maker	exon	324217	324406	.	+	.	ID=CLUMA_CG002530-RA:exon:66901;Name=no_name;Parent=CLUMA_CG002530-RA
superscaffold18	maker	exon	324484	324861	.	+	.	ID=CLUMA_CG002530-RA:exon:66902;Name=no_name;Parent=CLUMA_CG002530-RA
superscaffold18	maker	exon	325284	325394	.	+	.	ID=CLUMA_CG002530-RA:exon:66903;Name=no_name;Parent=CLUMA_CG002530-RA
superscaffold18	maker	exon	325449	328812	.	+	.	ID=CLUMA_CG002530-RA:exon:66904;Name=no_name;Parent=CLUMA_CG002530-RA
superscaffold18	maker	CDS	303471	303576	.	+	0	ID=CLUMA_CG002530-RA:exon:66891-cds;Name=no_name-cds;Parent=CLUMA_CG002530-RA
superscaffold18	maker	CDS	309673	309865	.	+	1	ID=CLUMA_CG002530-RA:exon:66892-cds;Name=no_name-cds;Parent=CLUMA_CG002530-RA
superscaffold18	maker	CDS	310046	310167	.	+	2	ID=CLUMA_CG002530-RA:exon:66893-cds;Name=no_name-cds;Parent=CLUMA_CG002530-RA
superscaffold18	maker	CDS	313719	314176	.	+	1	ID=CLUMA_CG002530-RA:exon:66894-cds;Name=no_name-cds;Parent=CLUMA_CG002530-RA
superscaffold18	maker	CDS	314904	315624	.	+	0	ID=CLUMA_CG002530-RA:exon:66895-cds;Name=no_name-cds;Parent=CLUMA_CG002530-RA
superscaffold18	maker	CDS	316780	316920	.	+	1	ID=CLUMA_CG002530-RA:exon:66896-cds;Name=no_name-cds;Parent=CLUMA_CG002530-RA
superscaffold18	maker	CDS	318386	318510	.	+	1	ID=CLUMA_CG002530-RA:exon:66897-cds;Name=no_name-cds;Parent=CLUMA_CG002530-RA
superscaffold18	maker	CDS	321055	321183	.	+	0	ID=CLUMA_CG002530-RA:exon:66898-cds;Name=no_name-cds;Parent=CLUMA_CG002530-RA
superscaffold18	maker	CDS	323068	323236	.	+	0	ID=CLUMA_CG002530-RA:exon:66899-cds;Name=no_name-cds;Parent=CLUMA_CG002530-RA
superscaffold18	maker	CDS	323698	323845	.	+	1	ID=CLUMA_CG002530-RA:exon:66900-cds;Name=no_name-cds;Parent=CLUMA_CG002530-RA
superscaffold18	maker	CDS	324217	324406	.	+	2	ID=CLUMA_CG002530-RA:exon:66901-cds;Name=no_name-cds;Parent=CLUMA_CG002530-RA
superscaffold18	maker	CDS	324484	324861	.	+	0	ID=CLUMA_CG002530-RA:exon:66902-cds;Name=no_name-cds;Parent=CLUMA_CG002530-RA
superscaffold18	maker	CDS	325284	325394	.	+	0	ID=CLUMA_CG002530-RA:exon:66903-cds;Name=no_name-cds;Parent=CLUMA_CG002530-RA
superscaffold18	maker	CDS	325449	327284	.	+	0	ID=CLUMA_CG002530-RA:exon:66904-cds;Name=no_name-cds;Parent=CLUMA_CG002530-RA
superscaffold18	maker	gene	328254	328713	.	-	.	ID=CLUMA_CG002794;Name=CLUMA_CG002794
superscaffold18	maker	mRNA	328254	328713	.	-	.	ID=CLUMA_CG002794-RA;Name=CLUMA_CG002794-RA;Parent=CLUMA_CG002794;_AED=0.42;_QI=0|0|0|1|1|1|2|0|78;_eAED=1.00
superscaffold18	maker	exon	328708	328713	.	-	.	ID=CLUMA_CG002794-RA:exon:67939;Name=no_name;Parent=CLUMA_CG002794-RA
superscaffold18	maker	exon	328254	328484	.	-	.	ID=CLUMA_CG002794-RA:exon:67938;Name=no_name;Parent=CLUMA_CG002794-RA
superscaffold18	maker	CDS	328708	328713	.	-	0	ID=CLUMA_CG002794-RA:exon:67939-cds;Name=no_name-cds;Parent=CLUMA_CG002794-RA
superscaffold18	maker	CDS	328254	328484	.	-	0	ID=CLUMA_CG002794-RA:exon:67938-cds;Name=no_name-cds;Parent=CLUMA_CG002794-RA
superscaffold18	maker	gene	336061	339046	.	+	.	ID=CLUMA_CG002490;Name=(sp)_similar_to_CD63_antigen
superscaffold18	maker	mRNA	336061	339046	.	+	.	ID=CLUMA_CG002490-RA;Name=CLUMA_CG002490-RA;Parent=CLUMA_CG002490;_AED=0.02;_QI=443|1|1|1|1|1|4|623|304;_eAED=0.02
superscaffold18	maker	exon	336061	336581	.	+	.	ID=CLUMA_CG002490-RA:exon:66682;Name=no_name;Parent=CLUMA_CG002490-RA
superscaffold18	maker	exon	337136	337324	.	+	.	ID=CLUMA_CG002490-RA:exon:66683;Name=no_name;Parent=CLUMA_CG002490-RA
superscaffold18	maker	exon	337423	337593	.	+	.	ID=CLUMA_CG002490-RA:exon:66684;Name=no_name;Parent=CLUMA_CG002490-RA
superscaffold18	maker	exon	337947	339046	.	+	.	ID=CLUMA_CG002490-RA:exon:66685;Name=no_name;Parent=CLUMA_CG002490-RA
superscaffold18	maker	CDS	336504	336581	.	+	0	ID=CLUMA_CG002490-RA:exon:66682-cds;Name=no_name-cds;Parent=CLUMA_CG002490-RA
superscaffold18	maker	CDS	337136	337324	.	+	0	ID=CLUMA_CG002490-RA:exon:66683-cds;Name=no_name-cds;Parent=CLUMA_CG002490-RA
superscaffold18	maker	CDS	337423	337593	.	+	0	ID=CLUMA_CG002490-RA:exon:66684-cds;Name=no_name-cds;Parent=CLUMA_CG002490-RA
superscaffold18	maker	CDS	337947	338423	.	+	0	ID=CLUMA_CG002490-RA:exon:66685-cds;Name=no_name-cds;Parent=CLUMA_CG002490-RA
superscaffold18	maker	gene	340423	341137	.	+	.	ID=CLUMA_CG002588;Name=CLUMA_CG002588
superscaffold18	maker	mRNA	340423	341137	.	+	.	ID=CLUMA_CG002588-RA;Name=CLUMA_CG002588-RA;Parent=CLUMA_CG002588;_AED=0.19;_QI=247|1|1|1|0|0|2|182|45;_eAED=0.19
superscaffold18	maker	exon	340423	340759	.	+	.	ID=CLUMA_CG002588-RA:exon:67155;Name=no_name;Parent=CLUMA_CG002588-RA
superscaffold18	maker	exon	340908	341137	.	+	.	ID=CLUMA_CG002588-RA:exon:67156;Name=no_name;Parent=CLUMA_CG002588-RA
superscaffold18	maker	CDS	340670	340759	.	+	0	ID=CLUMA_CG002588-RA:exon:67155-cds;Name=no_name-cds;Parent=CLUMA_CG002588-RA
superscaffold18	maker	CDS	340908	340955	.	+	0	ID=CLUMA_CG002588-RA:exon:67156-cds;Name=no_name-cds;Parent=CLUMA_CG002588-RA
superscaffold18	maker	gene	342532	345675	.	-	.	ID=CLUMA_CG002601;Name=(sp)_putative_Mitochondrial_dicarboxylate_carrier
superscaffold18	maker	mRNA	342532	345025	.	-	.	ID=CLUMA_CG002601-RA;Name=CLUMA_CG002601-RA;Parent=CLUMA_CG002601;_AED=0.04;_QI=199|1|1|1|0.5|0.33|3|1315|286;_eAED=0.04
superscaffold18	maker	exon	344831	345025	.	-	.	ID=CLUMA_CG002601-RA:exon:67197;Name=no_name;Parent=CLUMA_CG002601-RA
superscaffold18	maker	exon	344359	344769	.	-	.	ID=CLUMA_CG002601-RA:exon:67198;Name=no_name;Parent=CLUMA_CG002601-RA
superscaffold18	maker	exon	342532	344300	.	-	.	ID=CLUMA_CG002601-RA:exon:67199;Name=no_name;Parent=CLUMA_CG002601-RA
superscaffold18	maker	CDS	344359	344765	.	-	0	ID=CLUMA_CG002601-RA:exon:67198-cds;Name=no_name-cds;Parent=CLUMA_CG002601-RA
superscaffold18	maker	CDS	343847	344300	.	-	2	ID=CLUMA_CG002601-RA:exon:67199-cds;Name=no_name-cds;Parent=CLUMA_CG002601-RA
superscaffold18	.	mRNA	342532	345675	.	-	.	ID=CLUMA_CG002601-RB;Name=CLUMA_CG002601-RB;Parent=CLUMA_CG002601;date=Mon Oct 26 22:31:55 CET 2015
superscaffold18	.	exon	345501	345675	.	-	.	ID=CLUMA_CG002601:345675-345501;Name=maker-superscaffold18-exonerate_est2genome-gene-0.104-mRNA-2;Parent=CLUMA_CG002601-RB
superscaffold18	.	exon	344359	344769	.	-	.	ID=CLUMA_CG002601:344769-344359;Name=maker-superscaffold18-exonerate_est2genome-gene-0.104-mRNA-2;Parent=CLUMA_CG002601-RB
superscaffold18	.	exon	342532	344300	.	-	.	ID=CLUMA_CG002601:344300-342532;Name=maker-superscaffold18-exonerate_est2genome-gene-0.104-mRNA-2;Parent=CLUMA_CG002601-RB
superscaffold18	.	CDS	344359	344765	.	-	0	ID=CLUMA_CG002601:344769-344359-cds;Name=maker-superscaffold18-exonerate_est2genome-gene-0.104-mRNA-2-cds;Parent=CLUMA_CG002601-RB
superscaffold18	.	CDS	343847	344300	.	-	2	ID=CLUMA_CG002601:344300-342532-cds;Name=maker-superscaffold18-exonerate_est2genome-gene-0.104-mRNA-2-cds;Parent=CLUMA_CG002601-RB
superscaffold18	maker	gene	345103	346875	.	+	.	ID=CLUMA_CG002585;Name=(nr)_putative_GJ10747_[Drosophila_virilis]
superscaffold18	maker	mRNA	345103	346875	.	+	.	ID=CLUMA_CG002585-RA;Name=CLUMA_CG002585-RA;Parent=CLUMA_CG002585;_AED=0.17;_QI=90|0|0.5|1|0|0.5|2|0|240;_eAED=0.91
superscaffold18	maker	exon	345103	345192	.	+	.	ID=CLUMA_CG002585-RA:exon:67146;Name=no_name;Parent=CLUMA_CG002585-RA
superscaffold18	maker	exon	346153	346875	.	+	.	ID=CLUMA_CG002585-RA:exon:67147;Name=no_name;Parent=CLUMA_CG002585-RA
superscaffold18	maker	CDS	346153	346875	.	+	0	ID=CLUMA_CG002585-RA:exon:67147-cds;Name=no_name-cds;Parent=CLUMA_CG002585-RA
superscaffold18	maker	gene	351909	357237	.	+	.	ID=CLUMA_CG002551;Name=(sp)_putative_Neuromedin-U_receptor_2
superscaffold18	maker	mRNA	351909	357237	.	+	.	ID=CLUMA_CG002551-RA;Name=CLUMA_CG002551-RA;Parent=CLUMA_CG002551;_AED=0.27;_QI=188|1|1|1|1|1|6|502|592;_eAED=0.27
superscaffold18	maker	exon	351909	352493	.	+	.	ID=CLUMA_CG002551-RA:exon:67023;Name=no_name;Parent=CLUMA_CG002551-RA
superscaffold18	maker	exon	352900	353065	.	+	.	ID=CLUMA_CG002551-RA:exon:67024;Name=no_name;Parent=CLUMA_CG002551-RA
superscaffold18	maker	exon	354547	354679	.	+	.	ID=CLUMA_CG002551-RA:exon:67025;Name=no_name;Parent=CLUMA_CG002551-RA
superscaffold18	maker	exon	355237	355435	.	+	.	ID=CLUMA_CG002551-RA:exon:67026;Name=no_name;Parent=CLUMA_CG002551-RA
superscaffold18	maker	exon	355514	355737	.	+	.	ID=CLUMA_CG002551-RA:exon:67027;Name=no_name;Parent=CLUMA_CG002551-RA
superscaffold18	maker	exon	356076	357237	.	+	.	ID=CLUMA_CG002551-RA:exon:67028;Name=no_name;Parent=CLUMA_CG002551-RA
superscaffold18	maker	CDS	352097	352493	.	+	0	ID=CLUMA_CG002551-RA:exon:67023-cds;Name=no_name-cds;Parent=CLUMA_CG002551-RA
superscaffold18	maker	CDS	352900	353065	.	+	1	ID=CLUMA_CG002551-RA:exon:67024-cds;Name=no_name-cds;Parent=CLUMA_CG002551-RA
superscaffold18	maker	CDS	354547	354679	.	+	2	ID=CLUMA_CG002551-RA:exon:67025-cds;Name=no_name-cds;Parent=CLUMA_CG002551-RA
superscaffold18	maker	CDS	355237	355435	.	+	0	ID=CLUMA_CG002551-RA:exon:67026-cds;Name=no_name-cds;Parent=CLUMA_CG002551-RA
superscaffold18	maker	CDS	355514	355737	.	+	1	ID=CLUMA_CG002551-RA:exon:67027-cds;Name=no_name-cds;Parent=CLUMA_CG002551-RA
superscaffold18	maker	CDS	356076	356735	.	+	0	ID=CLUMA_CG002551-RA:exon:67028-cds;Name=no_name-cds;Parent=CLUMA_CG002551-RA
superscaffold18	.	mRNA	351909	357237	.	+	.	ID=CLUMA_CG002551-RB;Name=CLUMA_CG002551-RB;Parent=CLUMA_CG002551;date=Sun Sep 27 21:19:53 CEST 2015
superscaffold18	.	exon	351909	352493	.	+	.	ID=CLUMA_CG002551:351909-352493;Name=no_name;Parent=CLUMA_CG002551-RB
superscaffold18	.	exon	352900	353065	.	+	.	ID=CLUMA_CG002551:352900-353065;Name=no_name;Parent=CLUMA_CG002551-RB
superscaffold18	.	exon	355237	355435	.	+	.	ID=CLUMA_CG002551:355237-355435;Name=no_name;Parent=CLUMA_CG002551-RB
superscaffold18	.	exon	355514	355737	.	+	.	ID=CLUMA_CG002551:355514-355737;Name=no_name;Parent=CLUMA_CG002551-RB
superscaffold18	.	exon	356076	357237	.	+	.	ID=CLUMA_CG002551:356076-357237;Name=no_name;Parent=CLUMA_CG002551-RB
superscaffold18	.	CDS	352097	352493	.	+	0	ID=CLUMA_CG002551:351909-352493-cds;Name=no_name-cds;Parent=CLUMA_CG002551-RB
superscaffold18	.	CDS	352900	353065	.	+	1	ID=CLUMA_CG002551:352900-353065-cds;Name=no_name-cds;Parent=CLUMA_CG002551-RB
superscaffold18	.	CDS	355237	355240	.	+	2	ID=CLUMA_CG002551:355237-355435-cds;Name=no_name-cds;Parent=CLUMA_CG002551-RB
superscaffold18	maker	gene	357338	358921	.	-	.	ID=CLUMA_CG002619;Name=(sp)_similar_to_Probable_cytochrome_P450_6g2
superscaffold18	maker	mRNA	357338	358921	.	-	.	ID=CLUMA_CG002619-RA;Name=CLUMA_CG002619-RA;Parent=CLUMA_CG002619;_AED=0.04;_QI=0|0|0|1|1|1|3|0|492;_eAED=0.07
superscaffold18	maker	exon	358102	358921	.	-	.	ID=CLUMA_CG002619-RA:exon:67289;Name=no_name;Parent=CLUMA_CG002619-RA
superscaffold18	maker	exon	358007	358051	.	-	.	ID=CLUMA_CG002619-RA:exon:67288;Name=no_name;Parent=CLUMA_CG002619-RA
superscaffold18	maker	exon	357338	357951	.	-	.	ID=CLUMA_CG002619-RA:exon:67287;Name=no_name;Parent=CLUMA_CG002619-RA
superscaffold18	maker	CDS	358102	358921	.	-	0	ID=CLUMA_CG002619-RA:exon:67289-cds;Name=no_name-cds;Parent=CLUMA_CG002619-RA
superscaffold18	maker	CDS	358007	358051	.	-	1	ID=CLUMA_CG002619-RA:exon:67288-cds;Name=no_name-cds;Parent=CLUMA_CG002619-RA
superscaffold18	maker	CDS	357338	357951	.	-	1	ID=CLUMA_CG002619-RA:exon:67287-cds;Name=no_name-cds;Parent=CLUMA_CG002619-RA
superscaffold18	maker	gene	360382	361882	.	+	.	ID=CLUMA_CG002694;Name=(nr)_putative_conserved_hypothetical_protein_[Culex_quinquefasciatus]
superscaffold18	maker	mRNA	360382	361882	.	+	.	ID=CLUMA_CG002694-RA;Name=CLUMA_CG002694-RA;Parent=CLUMA_CG002694;_AED=0.22;_QI=0|-1|0|1|-1|1|1|0|465;_eAED=1.00;date=Mon Oct 26 22:34:01 CET 2015
superscaffold18	maker	exon	360382	361882	.	+	.	ID=CLUMA_CG002694:360382-361882;Name=no_name;Parent=CLUMA_CG002694-RA
superscaffold18	maker	CDS	360382	361779	.	+	0	ID=CLUMA_CG002694:360382-361882-cds;Name=no_name-cds;Parent=CLUMA_CG002694-RA
superscaffold18	maker	gene	362636	369946	.	-	.	ID=CLUMA_CG002630;Name=(sp)_putative_Glutamyl_aminopeptidase
superscaffold18	maker	mRNA	362636	369946	.	-	.	ID=CLUMA_CG002630-RA;Name=CLUMA_CG002630-RA;Parent=CLUMA_CG002630;_AED=0.15;_QI=403|1|1|1|0.8|0.66|6|85|1002;_eAED=0.15;date=Mon Oct 26 22:36:13 CET 2015
superscaffold18	maker	exon	369730	369946	.	-	.	ID=CLUMA_CG002630:369946-369730;Name=no_name;Parent=CLUMA_CG002630-RA
superscaffold18	maker	exon	369499	369662	.	-	.	ID=CLUMA_CG002630:369662-369499;Name=no_name;Parent=CLUMA_CG002630-RA
superscaffold18	maker	exon	364661	365101	.	-	.	ID=CLUMA_CG002630-RA:exon:67369;Name=no_name;Parent=CLUMA_CG002630-RA
superscaffold18	maker	exon	363431	364600	.	-	.	ID=CLUMA_CG002630-RA:exon:67370;Name=no_name;Parent=CLUMA_CG002630-RA
superscaffold18	maker	exon	362636	363375	.	-	.	ID=CLUMA_CG002630-RA:exon:67371;Name=no_name;Parent=CLUMA_CG002630-RA
superscaffold18	maker	CDS	369730	369945	.	-	0	ID=CLUMA_CG002630:369946-369730-cds;Name=no_name-cds;Parent=CLUMA_CG002630-RA
superscaffold18	maker	CDS	369499	369662	.	-	0	ID=CLUMA_CG002630:369662-369499-cds;Name=no_name-cds;Parent=CLUMA_CG002630-RA
superscaffold18	maker	CDS	364661	365101	.	-	2	ID=CLUMA_CG002630-RA:exon:67369-cds;Name=no_name-cds;Parent=CLUMA_CG002630-RA
superscaffold18	maker	CDS	363431	364600	.	-	2	ID=CLUMA_CG002630-RA:exon:67370-cds;Name=no_name-cds;Parent=CLUMA_CG002630-RA
superscaffold18	maker	CDS	362721	363375	.	-	2	ID=CLUMA_CG002630-RA:exon:67371-cds;Name=no_name-cds;Parent=CLUMA_CG002630-RA
superscaffold18	.	mRNA	362636	368055	.	-	.	ID=CLUMA_CG002630-RB;Name=CLUMA_CG002630-RB;Parent=CLUMA_CG002630;date=Mon Oct 26 22:34:59 CET 2015
superscaffold18	.	exon	367809	368055	.	-	.	ID=CLUMA_CG002630:368055-367809;Name=no_name;Parent=CLUMA_CG002630-RB
superscaffold18	.	exon	365964	366270	.	-	.	ID=CLUMA_CG002630:366270-365964;Name=no_name;Parent=CLUMA_CG002630-RB
superscaffold18	.	exon	365208	365799	.	-	.	ID=CLUMA_CG002630:365799-365208;Name=no_name;Parent=CLUMA_CG002630-RB
superscaffold18	.	exon	364661	365101	.	-	.	ID=CLUMA_CG002630:365101-364661;Name=no_name;Parent=CLUMA_CG002630-RB
superscaffold18	.	exon	363431	364600	.	-	.	ID=CLUMA_CG002630:364600-363431;Name=no_name;Parent=CLUMA_CG002630-RB
superscaffold18	.	exon	362636	363375	.	-	.	ID=CLUMA_CG002630:363375-362636;Name=no_name;Parent=CLUMA_CG002630-RB
superscaffold18	.	CDS	365964	366114	.	-	0	ID=CLUMA_CG002630:366270-365964-cds;Name=no_name-cds;Parent=CLUMA_CG002630-RB
superscaffold18	.	CDS	365208	365799	.	-	1	ID=CLUMA_CG002630:365799-365208-cds;Name=no_name-cds;Parent=CLUMA_CG002630-RB
superscaffold18	.	CDS	364661	365101	.	-	2	ID=CLUMA_CG002630:365101-364661-cds;Name=no_name-cds;Parent=CLUMA_CG002630-RB
superscaffold18	.	CDS	363431	364600	.	-	2	ID=CLUMA_CG002630:364600-363431-cds;Name=no_name-cds;Parent=CLUMA_CG002630-RB
superscaffold18	.	CDS	362721	363375	.	-	2	ID=CLUMA_CG002630:363375-362636-cds;Name=no_name-cds;Parent=CLUMA_CG002630-RB
superscaffold18	maker	gene	370072	371082	.	-	.	ID=CLUMA_CG002671;Name=(sp)_similar_to_Endoplasmic_reticulum_aminopeptidase_1
superscaffold18	maker	mRNA	370072	371082	.	-	.	ID=CLUMA_CG002671-RA;Name=CLUMA_CG002671-RA;Parent=CLUMA_CG002671;_AED=0.45;_QI=97|0.66|0.25|1|1|1|4|0|158;_eAED=0.45;date=Mon Oct 26 22:37:22 CET 2015
superscaffold18	maker	exon	370949	371082	.	-	.	ID=CLUMA_CG002671-RA:exon:67596;Name=no_name;Parent=CLUMA_CG002671-RA
superscaffold18	maker	exon	370680	370757	.	-	.	ID=CLUMA_CG002671:370757-370680;Name=no_name;Parent=CLUMA_CG002671-RA
superscaffold18	maker	exon	370072	370615	.	-	.	ID=CLUMA_CG002671:370615-370072;Name=no_name;Parent=CLUMA_CG002671-RA
superscaffold18	maker	CDS	370949	370985	.	-	0	ID=CLUMA_CG002671-RA:exon:67596-cds;Name=no_name-cds;Parent=CLUMA_CG002671-RA
superscaffold18	maker	CDS	370680	370757	.	-	1	ID=CLUMA_CG002671:370757-370680-cds;Name=no_name-cds;Parent=CLUMA_CG002671-RA
superscaffold18	maker	CDS	370353	370615	.	-	1	ID=CLUMA_CG002671:370615-370072-cds;Name=no_name-cds;Parent=CLUMA_CG002671-RA
superscaffold18	maker	gene	373565	391082	.	-	.	ID=CLUMA_CG002668;Name=(sp)_putative_Pleckstrin_homology_domain-containing_family_A_member_5;Alias=(nr)_putative_conserved_hypothetical_protein_[Culex_quinquefasciatus]
superscaffold18	maker	mRNA	373565	391082	.	-	.	ID=CLUMA_CG002668-RA;Name=CLUMA_CG002668-RA;Alias=CLUMA_CG002668-RA;Parent=CLUMA_CG002668;_AED=0.41;_QI=0|0|0|0.4|1|1|5|0|1104;_eAED=0.43;date=Mon Oct 26 22:51:24 CET 2015
superscaffold18	maker	exon	391057	391082	.	-	.	ID=CLUMA_CG002668:391082-391057;Name=no_name;Parent=CLUMA_CG002668-RA
superscaffold18	.	exon	388197	390685	.	-	.	ID=CLUMA_CG002668:390685-388197;Name=no_name;Parent=CLUMA_CG002668-RA
superscaffold18	maker	exon	387615	388133	.	-	.	ID=CLUMA_CG002668:388133-387615;Name=no_name;Parent=CLUMA_CG002668-RA
superscaffold18	maker	exon	380786	381099	.	-	.	ID=CLUMA_CG002668:381099-380786;Name=no_name;Parent=CLUMA_CG002668-RA
superscaffold18	maker	exon	379206	379502	.	-	.	ID=CLUMA_CG002668:379502-379206;Name=no_name;Parent=CLUMA_CG002668-RA
superscaffold18	maker	exon	378912	379142	.	-	.	ID=CLUMA_CG002668:379142-378912;Name=no_name;Parent=CLUMA_CG002668-RA
superscaffold18	maker	exon	378309	378462	.	-	.	ID=CLUMA_CG002668:378462-378309;Name=no_name;Parent=CLUMA_CG002668-RA
superscaffold18	maker	exon	377163	378241	.	-	.	ID=CLUMA_CG002668:378241-377163;Name=no_name;Parent=CLUMA_CG002668-RA
superscaffold18	maker	exon	376809	377090	.	-	.	ID=CLUMA_CG002668:377090-376809;Name=no_name;Parent=CLUMA_CG002668-RA
superscaffold18	maker	exon	376635	376749	.	-	.	ID=CLUMA_CG002668:376749-376635;Name=no_name;Parent=CLUMA_CG002668-RA
superscaffold18	maker	exon	375938	376203	.	-	.	ID=CLUMA_CG002668:376203-375938;Name=no_name;Parent=CLUMA_CG002668-RA
superscaffold18	maker	exon	373565	375521	.	-	.	ID=CLUMA_CG002668:375521-373565;Name=no_name;Parent=CLUMA_CG002668-RA
superscaffold18	maker	CDS	391057	391082	.	-	0	ID=CLUMA_CG002668:391082-391057-cds;Name=no_name-cds;Parent=CLUMA_CG002668-RA
superscaffold18	.	CDS	388197	390685	.	-	2	ID=CLUMA_CG002668:390685-388197-cds;Name=no_name-cds;Parent=CLUMA_CG002668-RA
superscaffold18	maker	CDS	387615	388133	.	-	1	ID=CLUMA_CG002668:388133-387615-cds;Name=no_name-cds;Parent=CLUMA_CG002668-RA
superscaffold18	maker	CDS	380786	381099	.	-	1	ID=CLUMA_CG002668:381099-380786-cds;Name=no_name-cds;Parent=CLUMA_CG002668-RA
superscaffold18	maker	CDS	379206	379502	.	-	0	ID=CLUMA_CG002668:379502-379206-cds;Name=no_name-cds;Parent=CLUMA_CG002668-RA
superscaffold18	maker	CDS	378912	379142	.	-	0	ID=CLUMA_CG002668:379142-378912-cds;Name=no_name-cds;Parent=CLUMA_CG002668-RA
superscaffold18	maker	CDS	378309	378462	.	-	0	ID=CLUMA_CG002668:378462-378309-cds;Name=no_name-cds;Parent=CLUMA_CG002668-RA
superscaffold18	maker	CDS	377163	378241	.	-	1	ID=CLUMA_CG002668:378241-377163-cds;Name=no_name-cds;Parent=CLUMA_CG002668-RA
superscaffold18	maker	CDS	376809	377090	.	-	0	ID=CLUMA_CG002668:377090-376809-cds;Name=no_name-cds;Parent=CLUMA_CG002668-RA
superscaffold18	maker	CDS	376635	376749	.	-	0	ID=CLUMA_CG002668:376749-376635-cds;Name=no_name-cds;Parent=CLUMA_CG002668-RA
superscaffold18	maker	CDS	376157	376203	.	-	1	ID=CLUMA_CG002668:376203-375938-cds;Name=no_name-cds;Parent=CLUMA_CG002668-RA
superscaffold18	.	mRNA	373565	391082	.	-	.	ID=CLUMA_CG002668-RB;Name=CLUMA_CG002668-RB;Parent=CLUMA_CG002668;date=Mon Oct 26 22:51:15 CET 2015
superscaffold18	.	exon	391057	391082	.	-	.	ID=CLUMA_CG002668:391082-391057-2;Name=no_name;Parent=CLUMA_CG002668-RB
superscaffold18	.	exon	388197	390685	.	-	.	ID=CLUMA_CG002668:390685-388197-2;Name=no_name;Parent=CLUMA_CG002668-RB
superscaffold18	.	exon	387615	388133	.	-	.	ID=CLUMA_CG002668:388133-387615-2;Name=no_name;Parent=CLUMA_CG002668-RB
superscaffold18	.	exon	382206	385240	.	-	.	ID=CLUMA_CG002668:385240-382206;Name=no_name;Parent=CLUMA_CG002668-RB
superscaffold18	.	exon	381382	381436	.	-	.	ID=CLUMA_CG002668:381436-381382;Name=no_name;Parent=CLUMA_CG002668-RB
superscaffold18	.	exon	380786	381099	.	-	.	ID=CLUMA_CG002668:381099-380786-2;Name=no_name;Parent=CLUMA_CG002668-RB
superscaffold18	.	exon	379206	379502	.	-	.	ID=CLUMA_CG002668:379502-379206-2;Name=no_name;Parent=CLUMA_CG002668-RB
superscaffold18	.	exon	378912	379142	.	-	.	ID=CLUMA_CG002668:379142-378912-2;Name=no_name;Parent=CLUMA_CG002668-RB
superscaffold18	.	exon	378309	378462	.	-	.	ID=CLUMA_CG002668:378462-378309-2;Name=no_name;Parent=CLUMA_CG002668-RB
superscaffold18	.	exon	377163	378241	.	-	.	ID=CLUMA_CG002668:378241-377163-2;Name=no_name;Parent=CLUMA_CG002668-RB
superscaffold18	.	exon	376809	377090	.	-	.	ID=CLUMA_CG002668:377090-376809-2;Name=no_name;Parent=CLUMA_CG002668-RB
superscaffold18	.	exon	376635	376749	.	-	.	ID=CLUMA_CG002668:376749-376635-2;Name=no_name;Parent=CLUMA_CG002668-RB
superscaffold18	.	exon	375938	376203	.	-	.	ID=CLUMA_CG002668:376203-375938-2;Name=no_name;Parent=CLUMA_CG002668-RB
superscaffold18	.	exon	373565	375521	.	-	.	ID=CLUMA_CG002668:375521-373565-2;Name=no_name;Parent=CLUMA_CG002668-RB
superscaffold18	.	CDS	391057	391082	.	-	0	ID=CLUMA_CG002668:391082-391057-2-cds;Name=no_name-cds;Parent=CLUMA_CG002668-RB
superscaffold18	.	CDS	388197	390685	.	-	2	ID=CLUMA_CG002668:390685-388197-2-cds;Name=no_name-cds;Parent=CLUMA_CG002668-RB
superscaffold18	.	CDS	387615	388133	.	-	1	ID=CLUMA_CG002668:388133-387615-2-cds;Name=no_name-cds;Parent=CLUMA_CG002668-RB
superscaffold18	.	CDS	382206	385240	.	-	1	ID=CLUMA_CG002668:385240-382206-cds;Name=no_name-cds;Parent=CLUMA_CG002668-RB
superscaffold18	.	CDS	381382	381436	.	-	0	ID=CLUMA_CG002668:381436-381382-cds;Name=no_name-cds;Parent=CLUMA_CG002668-RB
superscaffold18	.	CDS	380786	381099	.	-	1	ID=CLUMA_CG002668:381099-380786-2-cds;Name=no_name-cds;Parent=CLUMA_CG002668-RB
superscaffold18	.	CDS	379206	379502	.	-	0	ID=CLUMA_CG002668:379502-379206-2-cds;Name=no_name-cds;Parent=CLUMA_CG002668-RB
superscaffold18	.	CDS	378912	379142	.	-	0	ID=CLUMA_CG002668:379142-378912-2-cds;Name=no_name-cds;Parent=CLUMA_CG002668-RB
superscaffold18	.	CDS	378309	378462	.	-	0	ID=CLUMA_CG002668:378462-378309-2-cds;Name=no_name-cds;Parent=CLUMA_CG002668-RB
superscaffold18	.	CDS	377163	378241	.	-	1	ID=CLUMA_CG002668:378241-377163-2-cds;Name=no_name-cds;Parent=CLUMA_CG002668-RB
superscaffold18	.	CDS	376809	377090	.	-	0	ID=CLUMA_CG002668:377090-376809-2-cds;Name=no_name-cds;Parent=CLUMA_CG002668-RB
superscaffold18	.	CDS	376635	376749	.	-	0	ID=CLUMA_CG002668:376749-376635-2-cds;Name=no_name-cds;Parent=CLUMA_CG002668-RB
superscaffold18	.	CDS	376157	376203	.	-	1	ID=CLUMA_CG002668:376203-375938-2-cds;Name=no_name-cds;Parent=CLUMA_CG002668-RB
superscaffold18	maker	gene	395416	395814	.	+	.	ID=CLUMA_CG002698;Name=CLUMA_CG002698
superscaffold18	maker	mRNA	395416	395814	.	+	.	ID=CLUMA_CG002698-RA;Name=CLUMA_CG002698-RA;Parent=CLUMA_CG002698;_AED=0.52;_QI=0|0|0|0.5|1|1|2|0|66;_eAED=1.00
superscaffold18	maker	exon	395416	395443	.	+	.	ID=CLUMA_CG002698-RA:exon:67665;Name=no_name;Parent=CLUMA_CG002698-RA
superscaffold18	maker	exon	395642	395814	.	+	.	ID=CLUMA_CG002698-RA:exon:67666;Name=no_name;Parent=CLUMA_CG002698-RA
superscaffold18	maker	CDS	395416	395443	.	+	0	ID=CLUMA_CG002698-RA:exon:67665-cds;Name=no_name-cds;Parent=CLUMA_CG002698-RA
superscaffold18	maker	CDS	395642	395814	.	+	1	ID=CLUMA_CG002698-RA:exon:67666-cds;Name=no_name-cds;Parent=CLUMA_CG002698-RA
superscaffold18	maker	gene	397032	398648	.	+	.	ID=CLUMA_CG002701;Name=CLUMA_CG002701
superscaffold18	maker	mRNA	397032	398648	.	+	.	ID=CLUMA_CG002701-RA;Name=CLUMA_CG002701-RA;Parent=CLUMA_CG002701;_AED=0.76;_QI=0|0|0|0.25|1|1|4|0|129;_eAED=1.00
superscaffold18	maker	exon	397032	397104	.	+	.	ID=CLUMA_CG002701-RA:exon:67675;Name=no_name;Parent=CLUMA_CG002701-RA
superscaffold18	maker	exon	397160	397237	.	+	.	ID=CLUMA_CG002701-RA:exon:67676;Name=no_name;Parent=CLUMA_CG002701-RA
superscaffold18	maker	exon	398010	398230	.	+	.	ID=CLUMA_CG002701-RA:exon:67677;Name=no_name;Parent=CLUMA_CG002701-RA
superscaffold18	maker	exon	398631	398648	.	+	.	ID=CLUMA_CG002701-RA:exon:67678;Name=no_name;Parent=CLUMA_CG002701-RA
superscaffold18	maker	CDS	397032	397104	.	+	0	ID=CLUMA_CG002701-RA:exon:67675-cds;Name=no_name-cds;Parent=CLUMA_CG002701-RA
superscaffold18	maker	CDS	397160	397237	.	+	1	ID=CLUMA_CG002701-RA:exon:67676-cds;Name=no_name-cds;Parent=CLUMA_CG002701-RA
superscaffold18	maker	CDS	398010	398230	.	+	1	ID=CLUMA_CG002701-RA:exon:67677-cds;Name=no_name-cds;Parent=CLUMA_CG002701-RA
superscaffold18	maker	CDS	398631	398648	.	+	0	ID=CLUMA_CG002701-RA:exon:67678-cds;Name=no_name-cds;Parent=CLUMA_CG002701-RA
superscaffold18	maker	gene	407548	408480	.	+	.	ID=CLUMA_CG002695;Name=CLUMA_CG002695
superscaffold18	maker	mRNA	407548	408480	.	+	.	ID=CLUMA_CG002695-RA;Name=CLUMA_CG002695-RA;Parent=CLUMA_CG002695;_AED=0.42;_QI=0|0|0|0.5|1|1|2|0|92;_eAED=1.00
superscaffold18	maker	exon	407548	407589	.	+	.	ID=CLUMA_CG002695-RA:exon:67657;Name=no_name;Parent=CLUMA_CG002695-RA
superscaffold18	maker	exon	408244	408480	.	+	.	ID=CLUMA_CG002695-RA:exon:67658;Name=no_name;Parent=CLUMA_CG002695-RA
superscaffold18	maker	CDS	407548	407589	.	+	0	ID=CLUMA_CG002695-RA:exon:67657-cds;Name=no_name-cds;Parent=CLUMA_CG002695-RA
superscaffold18	maker	CDS	408244	408480	.	+	0	ID=CLUMA_CG002695-RA:exon:67658-cds;Name=no_name-cds;Parent=CLUMA_CG002695-RA
superscaffold18	maker	gene	422692	423413	.	+	.	ID=CLUMA_CG002540;Name=(sp)_putative_Low_molecular_weight_phosphotyrosine_protein_phosphatase_1
superscaffold18	maker	mRNA	422692	423413	.	+	.	ID=CLUMA_CG002540-RA;Name=CLUMA_CG002540-RA;Parent=CLUMA_CG002540;_AED=0.09;_QI=0|0.66|0.5|1|0|0.25|4|746|160;_eAED=0.09;date=Tue Aug 11 20:13:15 CEST 2015
superscaffold18	maker	exon	422692	422916	.	+	.	ID=CLUMA_CG002540:422692-422916;Name=no_name;Parent=CLUMA_CG002540-RA
superscaffold18	maker	exon	422927	422935	.	+	.	ID=CLUMA_CG002540-RA:exon:66956;Name=no_name;Parent=CLUMA_CG002540-RA
superscaffold18	maker	exon	422997	423413	.	+	.	ID=CLUMA_CG002540:422997-423413;Name=no_name;Parent=CLUMA_CG002540-RA
superscaffold18	maker	CDS	422784	422916	.	+	0	ID=CLUMA_CG002540:422692-422916-cds;Name=no_name-cds;Parent=CLUMA_CG002540-RA
superscaffold18	maker	CDS	422927	422935	.	+	1	ID=CLUMA_CG002540-RA:exon:66956-cds;Name=no_name-cds;Parent=CLUMA_CG002540-RA
superscaffold18	maker	CDS	422997	423337	.	+	1	ID=CLUMA_CG002540:422997-423413-cds;Name=no_name-cds;Parent=CLUMA_CG002540-RA
superscaffold18	.	gene	423453	430610	.	+	.	ID=CLUMA_CG022178;Name=CLUMA_CG022178
superscaffold18	.	mRNA	423453	430610	.	+	.	ID=CLUMA_CG022178-RA;Name=CLUMA_CG022178-RA;Parent=CLUMA_CG022178;date=Tue Aug 11 20:12:13 CEST 2015
superscaffold18	.	exon	423453	423669	.	+	.	ID=CLUMA_CG022178-RA:exon:423453-423669;Name=AllNorm454-IT_Contig_14306;Parent=CLUMA_CG022178-RA
superscaffold18	.	exon	430197	430610	.	+	.	ID=CLUMA_CG022178-RA:exon:430197-430610;Name=maker-superscaffold18-exonerate_est2genome-gene-0.16-mRNA-1;Parent=CLUMA_CG022178-RA
superscaffold18	.	CDS	423534	423669	.	+	0	ID=CLUMA_CG022178-RA:exon:423453-423669-cds;Name=AllNorm454-IT_Contig_14306-cds;Parent=CLUMA_CG022178-RA
superscaffold18	.	CDS	430197	430540	.	+	1	ID=CLUMA_CG022178-RA:exon:430197-430610-cds;Name=maker-superscaffold18-exonerate_est2genome-gene-0.16-mRNA-1-cds;Parent=CLUMA_CG022178-RA
superscaffold18	maker	gene	430632	432081	.	-	.	ID=CLUMA_CG002656;Name=(sp)_similar_to_Nose_resistant_to_fluoxetine_protein_6
superscaffold18	maker	mRNA	430632	432081	.	-	.	ID=CLUMA_CG002656-RA;Name=CLUMA_CG002656-RA;Parent=CLUMA_CG002656;_AED=0.35;_QI=0|0.5|0|0.66|1|1|3|0|407;_eAED=0.35
superscaffold18	maker	exon	431759	432081	.	-	.	ID=CLUMA_CG002656-RA:exon:67511;Name=no_name;Parent=CLUMA_CG002656-RA
superscaffold18	maker	exon	431241	431593	.	-	.	ID=CLUMA_CG002656-RA:exon:67510;Name=no_name;Parent=CLUMA_CG002656-RA
superscaffold18	maker	exon	430632	431179	.	-	.	ID=CLUMA_CG002656-RA:exon:67509;Name=no_name;Parent=CLUMA_CG002656-RA
superscaffold18	maker	CDS	431759	432081	.	-	0	ID=CLUMA_CG002656-RA:exon:67511-cds;Name=no_name-cds;Parent=CLUMA_CG002656-RA
superscaffold18	maker	CDS	431241	431593	.	-	2	ID=CLUMA_CG002656-RA:exon:67510-cds;Name=no_name-cds;Parent=CLUMA_CG002656-RA
superscaffold18	maker	CDS	430632	431179	.	-	1	ID=CLUMA_CG002656-RA:exon:67509-cds;Name=no_name-cds;Parent=CLUMA_CG002656-RA
superscaffold18	maker	gene	433895	437297	.	+	.	ID=CLUMA_CG002538;Name=(sp)_putative_Glutamate_decarboxylase-like_protein_1
superscaffold18	maker	mRNA	433895	437297	.	+	.	ID=CLUMA_CG002538-RA;Name=CLUMA_CG002538-RA;Parent=CLUMA_CG002538;_AED=0.20;_QI=324|1|1|1|1|1|6|283|549;_eAED=0.20
superscaffold18	maker	exon	433895	434902	.	+	.	ID=CLUMA_CG002538-RA:exon:66946;Name=no_name;Parent=CLUMA_CG002538-RA
superscaffold18	maker	exon	435594	435750	.	+	.	ID=CLUMA_CG002538-RA:exon:66947;Name=no_name;Parent=CLUMA_CG002538-RA
superscaffold18	maker	exon	435842	435904	.	+	.	ID=CLUMA_CG002538-RA:exon:66948;Name=no_name;Parent=CLUMA_CG002538-RA
superscaffold18	maker	exon	435978	436073	.	+	.	ID=CLUMA_CG002538-RA:exon:66949;Name=no_name;Parent=CLUMA_CG002538-RA
superscaffold18	maker	exon	436159	436210	.	+	.	ID=CLUMA_CG002538-RA:exon:66950;Name=no_name;Parent=CLUMA_CG002538-RA
superscaffold18	maker	exon	436417	437297	.	+	.	ID=CLUMA_CG002538-RA:exon:66951;Name=no_name;Parent=CLUMA_CG002538-RA
superscaffold18	maker	CDS	434219	434902	.	+	0	ID=CLUMA_CG002538-RA:exon:66946-cds;Name=no_name-cds;Parent=CLUMA_CG002538-RA
superscaffold18	maker	CDS	435594	435750	.	+	0	ID=CLUMA_CG002538-RA:exon:66947-cds;Name=no_name-cds;Parent=CLUMA_CG002538-RA
superscaffold18	maker	CDS	435842	435904	.	+	1	ID=CLUMA_CG002538-RA:exon:66948-cds;Name=no_name-cds;Parent=CLUMA_CG002538-RA
superscaffold18	maker	CDS	435978	436073	.	+	1	ID=CLUMA_CG002538-RA:exon:66949-cds;Name=no_name-cds;Parent=CLUMA_CG002538-RA
superscaffold18	maker	CDS	436159	436210	.	+	1	ID=CLUMA_CG002538-RA:exon:66950-cds;Name=no_name-cds;Parent=CLUMA_CG002538-RA
superscaffold18	maker	CDS	436417	437014	.	+	2	ID=CLUMA_CG002538-RA:exon:66951-cds;Name=no_name-cds;Parent=CLUMA_CG002538-RA
superscaffold18	maker	gene	438110	442130	.	-	.	ID=CLUMA_CG002634;Name=(sp)_putative_Leukocyte_receptor_cluster_member_8_homolog
superscaffold18	maker	mRNA	438110	442130	.	-	.	ID=CLUMA_CG002634-RA;Name=CLUMA_CG002634-RA;Parent=CLUMA_CG002634;_AED=0.09;_QI=238|1|1|1|0.5|0.4|5|921|742;_eAED=0.09
superscaffold18	maker	exon	441930	442130	.	-	.	ID=CLUMA_CG002634-RA:exon:67389;Name=no_name;Parent=CLUMA_CG002634-RA
superscaffold18	maker	exon	440087	441832	.	-	.	ID=CLUMA_CG002634-RA:exon:67390;Name=no_name;Parent=CLUMA_CG002634-RA
superscaffold18	maker	exon	439746	439891	.	-	.	ID=CLUMA_CG002634-RA:exon:67391;Name=no_name;Parent=CLUMA_CG002634-RA
superscaffold18	maker	exon	439482	439692	.	-	.	ID=CLUMA_CG002634-RA:exon:67392;Name=no_name;Parent=CLUMA_CG002634-RA
superscaffold18	maker	exon	438110	439193	.	-	.	ID=CLUMA_CG002634-RA:exon:67393;Name=no_name;Parent=CLUMA_CG002634-RA
superscaffold18	maker	CDS	440087	441795	.	-	0	ID=CLUMA_CG002634-RA:exon:67390-cds;Name=no_name-cds;Parent=CLUMA_CG002634-RA
superscaffold18	maker	CDS	439746	439891	.	-	2	ID=CLUMA_CG002634-RA:exon:67391-cds;Name=no_name-cds;Parent=CLUMA_CG002634-RA
superscaffold18	maker	CDS	439482	439692	.	-	1	ID=CLUMA_CG002634-RA:exon:67392-cds;Name=no_name-cds;Parent=CLUMA_CG002634-RA
superscaffold18	maker	CDS	439031	439193	.	-	2	ID=CLUMA_CG002634-RA:exon:67393-cds;Name=no_name-cds;Parent=CLUMA_CG002634-RA
superscaffold18	maker	gene	442169	444233	.	+	.	ID=CLUMA_CG002546;Name=(sp)_putative_DNA_polymerase_delta_small_subunit
superscaffold18	maker	mRNA	442169	444233	.	+	.	ID=CLUMA_CG002546-RA;Name=CLUMA_CG002546-RA;Parent=CLUMA_CG002546;_AED=0.25;_QI=59|1|1|1|1|1|4|198|443;_eAED=0.25
superscaffold18	maker	exon	442169	442381	.	+	.	ID=CLUMA_CG002546-RA:exon:66985;Name=no_name;Parent=CLUMA_CG002546-RA
superscaffold18	maker	exon	442444	442716	.	+	.	ID=CLUMA_CG002546-RA:exon:66986;Name=no_name;Parent=CLUMA_CG002546-RA
superscaffold18	maker	exon	443069	443833	.	+	.	ID=CLUMA_CG002546-RA:exon:66987;Name=no_name;Parent=CLUMA_CG002546-RA
superscaffold18	maker	exon	443896	444233	.	+	.	ID=CLUMA_CG002546-RA:exon:66988;Name=no_name;Parent=CLUMA_CG002546-RA
superscaffold18	maker	CDS	442228	442381	.	+	0	ID=CLUMA_CG002546-RA:exon:66985-cds;Name=no_name-cds;Parent=CLUMA_CG002546-RA
superscaffold18	maker	CDS	442444	442716	.	+	1	ID=CLUMA_CG002546-RA:exon:66986-cds;Name=no_name-cds;Parent=CLUMA_CG002546-RA
superscaffold18	maker	CDS	443069	443833	.	+	1	ID=CLUMA_CG002546-RA:exon:66987-cds;Name=no_name-cds;Parent=CLUMA_CG002546-RA
superscaffold18	maker	CDS	443896	444035	.	+	1	ID=CLUMA_CG002546-RA:exon:66988-cds;Name=no_name-cds;Parent=CLUMA_CG002546-RA
superscaffold18	maker	gene	444597	445957	.	+	.	ID=CLUMA_CG002555;Name=(nr)_similar_to_alkaline_nuclease_[Anopheles_darlingi]
superscaffold18	maker	mRNA	444597	445957	.	+	.	ID=CLUMA_CG002555-RA;Name=CLUMA_CG002555-RA;Parent=CLUMA_CG002555;_AED=0.29;_QI=0|-1|0|1|-1|1|1|101|419;_eAED=0.29
superscaffold18	maker	exon	444597	445957	.	+	.	ID=CLUMA_CG002555-RA:exon:67045;Name=no_name;Parent=CLUMA_CG002555-RA
superscaffold18	maker	CDS	444597	445856	.	+	0	ID=CLUMA_CG002555-RA:exon:67045-cds;Name=no_name-cds;Parent=CLUMA_CG002555-RA
superscaffold18	maker	gene	446111	461976	.	-	.	ID=CLUMA_CG002660;Name=(sp)_putative_Baculoviral_IAP_repeat-containing_protein_6
superscaffold18	maker	mRNA	446111	461976	.	-	.	ID=CLUMA_CG002660-RA;Name=CLUMA_CG002660-RA;Parent=CLUMA_CG002660;_AED=0.03;_QI=224|0.81|0.58|1|1|1|12|72|4540;_eAED=0.42
superscaffold18	maker	exon	461575	461976	.	-	.	ID=CLUMA_CG002660-RA:exon:67534;Name=no_name;Parent=CLUMA_CG002660-RA
superscaffold18	maker	exon	460658	461207	.	-	.	ID=CLUMA_CG002660-RA:exon:67535;Name=no_name;Parent=CLUMA_CG002660-RA
superscaffold18	maker	exon	458161	460601	.	-	.	ID=CLUMA_CG002660-RA:exon:67536;Name=no_name;Parent=CLUMA_CG002660-RA
superscaffold18	maker	exon	457779	457913	.	-	.	ID=CLUMA_CG002660-RA:exon:67537;Name=no_name;Parent=CLUMA_CG002660-RA
superscaffold18	maker	exon	456745	457377	.	-	.	ID=CLUMA_CG002660-RA:exon:67538;Name=no_name;Parent=CLUMA_CG002660-RA
superscaffold18	maker	exon	453316	456429	.	-	.	ID=CLUMA_CG002660-RA:exon:67539;Name=no_name;Parent=CLUMA_CG002660-RA
superscaffold18	maker	exon	448654	453045	.	-	.	ID=CLUMA_CG002660-RA:exon:67540;Name=no_name;Parent=CLUMA_CG002660-RA
superscaffold18	maker	exon	448190	448590	.	-	.	ID=CLUMA_CG002660-RA:exon:67541;Name=no_name;Parent=CLUMA_CG002660-RA
superscaffold18	maker	exon	447952	448129	.	-	.	ID=CLUMA_CG002660-RA:exon:67542;Name=no_name;Parent=CLUMA_CG002660-RA
superscaffold18	maker	exon	447713	447896	.	-	.	ID=CLUMA_CG002660-RA:exon:67543;Name=no_name;Parent=CLUMA_CG002660-RA
superscaffold18	maker	exon	447405	447652	.	-	.	ID=CLUMA_CG002660-RA:exon:67544;Name=no_name;Parent=CLUMA_CG002660-RA
superscaffold18	maker	exon	446111	447351	.	-	.	ID=CLUMA_CG002660-RA:exon:67545;Name=no_name;Parent=CLUMA_CG002660-RA
superscaffold18	maker	CDS	461575	461752	.	-	0	ID=CLUMA_CG002660-RA:exon:67534-cds;Name=no_name-cds;Parent=CLUMA_CG002660-RA
superscaffold18	maker	CDS	460658	461207	.	-	1	ID=CLUMA_CG002660-RA:exon:67535-cds;Name=no_name-cds;Parent=CLUMA_CG002660-RA
superscaffold18	maker	CDS	458161	460601	.	-	2	ID=CLUMA_CG002660-RA:exon:67536-cds;Name=no_name-cds;Parent=CLUMA_CG002660-RA
superscaffold18	maker	CDS	457779	457913	.	-	1	ID=CLUMA_CG002660-RA:exon:67537-cds;Name=no_name-cds;Parent=CLUMA_CG002660-RA
superscaffold18	maker	CDS	456745	457377	.	-	1	ID=CLUMA_CG002660-RA:exon:67538-cds;Name=no_name-cds;Parent=CLUMA_CG002660-RA
superscaffold18	maker	CDS	453316	456429	.	-	1	ID=CLUMA_CG002660-RA:exon:67539-cds;Name=no_name-cds;Parent=CLUMA_CG002660-RA
superscaffold18	maker	CDS	448654	453045	.	-	1	ID=CLUMA_CG002660-RA:exon:67540-cds;Name=no_name-cds;Parent=CLUMA_CG002660-RA
superscaffold18	maker	CDS	448190	448590	.	-	1	ID=CLUMA_CG002660-RA:exon:67541-cds;Name=no_name-cds;Parent=CLUMA_CG002660-RA
superscaffold18	maker	CDS	447952	448129	.	-	0	ID=CLUMA_CG002660-RA:exon:67542-cds;Name=no_name-cds;Parent=CLUMA_CG002660-RA
superscaffold18	maker	CDS	447713	447896	.	-	1	ID=CLUMA_CG002660-RA:exon:67543-cds;Name=no_name-cds;Parent=CLUMA_CG002660-RA
superscaffold18	maker	CDS	447405	447652	.	-	2	ID=CLUMA_CG002660-RA:exon:67544-cds;Name=no_name-cds;Parent=CLUMA_CG002660-RA
superscaffold18	maker	CDS	446183	447351	.	-	1	ID=CLUMA_CG002660-RA:exon:67545-cds;Name=no_name-cds;Parent=CLUMA_CG002660-RA
superscaffold18	.	mRNA	446111	461976	.	-	.	ID=CLUMA_CG002660-RB;Name=CLUMA_CG002660-RB;Parent=CLUMA_CG002660;date=Mon Oct 26 22:58:34 CET 2015
superscaffold18	.	exon	461575	461976	.	-	.	ID=CLUMA_CG002660:461976-461575;Name=no_name;Parent=CLUMA_CG002660-RB
superscaffold18	.	exon	460658	461207	.	-	.	ID=CLUMA_CG002660:461207-460658;Name=no_name;Parent=CLUMA_CG002660-RB
superscaffold18	.	exon	458161	460601	.	-	.	ID=CLUMA_CG002660:460601-458161;Name=no_name;Parent=CLUMA_CG002660-RB
superscaffold18	.	exon	456745	457377	.	-	.	ID=CLUMA_CG002660:457377-456745;Name=no_name;Parent=CLUMA_CG002660-RB
superscaffold18	.	exon	453316	456429	.	-	.	ID=CLUMA_CG002660:456429-453316;Name=no_name;Parent=CLUMA_CG002660-RB
superscaffold18	.	exon	448654	453045	.	-	.	ID=CLUMA_CG002660:453045-448654;Name=no_name;Parent=CLUMA_CG002660-RB
superscaffold18	.	exon	448190	448590	.	-	.	ID=CLUMA_CG002660:448590-448190;Name=no_name;Parent=CLUMA_CG002660-RB
superscaffold18	.	exon	447952	448129	.	-	.	ID=CLUMA_CG002660:448129-447952;Name=no_name;Parent=CLUMA_CG002660-RB
superscaffold18	.	exon	447713	447896	.	-	.	ID=CLUMA_CG002660:447896-447713;Name=no_name;Parent=CLUMA_CG002660-RB
superscaffold18	.	exon	447405	447652	.	-	.	ID=CLUMA_CG002660:447652-447405;Name=no_name;Parent=CLUMA_CG002660-RB
superscaffold18	.	exon	446111	447351	.	-	.	ID=CLUMA_CG002660:447351-446111;Name=no_name;Parent=CLUMA_CG002660-RB
superscaffold18	.	CDS	461575	461752	.	-	0	ID=CLUMA_CG002660:461976-461575-cds;Name=no_name-cds;Parent=CLUMA_CG002660-RB
superscaffold18	.	CDS	460658	461207	.	-	1	ID=CLUMA_CG002660:461207-460658-cds;Name=no_name-cds;Parent=CLUMA_CG002660-RB
superscaffold18	.	CDS	458161	460601	.	-	2	ID=CLUMA_CG002660:460601-458161-cds;Name=no_name-cds;Parent=CLUMA_CG002660-RB
superscaffold18	.	CDS	456745	457377	.	-	1	ID=CLUMA_CG002660:457377-456745-cds;Name=no_name-cds;Parent=CLUMA_CG002660-RB
superscaffold18	.	CDS	453316	456429	.	-	1	ID=CLUMA_CG002660:456429-453316-cds;Name=no_name-cds;Parent=CLUMA_CG002660-RB
superscaffold18	.	CDS	448654	453045	.	-	1	ID=CLUMA_CG002660:453045-448654-cds;Name=no_name-cds;Parent=CLUMA_CG002660-RB
superscaffold18	.	CDS	448190	448590	.	-	1	ID=CLUMA_CG002660:448590-448190-cds;Name=no_name-cds;Parent=CLUMA_CG002660-RB
superscaffold18	.	CDS	447952	448129	.	-	0	ID=CLUMA_CG002660:448129-447952-cds;Name=no_name-cds;Parent=CLUMA_CG002660-RB
superscaffold18	.	CDS	447713	447896	.	-	1	ID=CLUMA_CG002660:447896-447713-cds;Name=no_name-cds;Parent=CLUMA_CG002660-RB
superscaffold18	.	CDS	447405	447652	.	-	2	ID=CLUMA_CG002660:447652-447405-cds;Name=no_name-cds;Parent=CLUMA_CG002660-RB
superscaffold18	.	CDS	446183	447351	.	-	1	ID=CLUMA_CG002660:447351-446111-cds;Name=no_name-cds;Parent=CLUMA_CG002660-RB
superscaffold18	maker	gene	462019	465721	.	+	.	ID=CLUMA_CG002552;Name=(nr)_putative_AGAP002390-PA_[Anopheles_gambiae_str._PEST]
superscaffold18	maker	mRNA	462019	465721	.	+	.	ID=CLUMA_CG002552-RA;Name=CLUMA_CG002552-RA;Parent=CLUMA_CG002552;_AED=0.20;_QI=63|1|1|1|1|1|5|1616|398;_eAED=0.20
superscaffold18	maker	exon	462019	462090	.	+	.	ID=CLUMA_CG002552-RA:exon:67029;Name=no_name;Parent=CLUMA_CG002552-RA
superscaffold18	maker	exon	462362	462740	.	+	.	ID=CLUMA_CG002552-RA:exon:67030;Name=no_name;Parent=CLUMA_CG002552-RA
superscaffold18	maker	exon	462916	463428	.	+	.	ID=CLUMA_CG002552-RA:exon:67031;Name=no_name;Parent=CLUMA_CG002552-RA
superscaffold18	maker	exon	463492	463738	.	+	.	ID=CLUMA_CG002552-RA:exon:67032;Name=no_name;Parent=CLUMA_CG002552-RA
superscaffold18	maker	exon	464057	465721	.	+	.	ID=CLUMA_CG002552-RA:exon:67033;Name=no_name;Parent=CLUMA_CG002552-RA
superscaffold18	maker	CDS	462082	462090	.	+	0	ID=CLUMA_CG002552-RA:exon:67029-cds;Name=no_name-cds;Parent=CLUMA_CG002552-RA
superscaffold18	maker	CDS	462362	462740	.	+	0	ID=CLUMA_CG002552-RA:exon:67030-cds;Name=no_name-cds;Parent=CLUMA_CG002552-RA
superscaffold18	maker	CDS	462916	463428	.	+	1	ID=CLUMA_CG002552-RA:exon:67031-cds;Name=no_name-cds;Parent=CLUMA_CG002552-RA
superscaffold18	maker	CDS	463492	463738	.	+	1	ID=CLUMA_CG002552-RA:exon:67032-cds;Name=no_name-cds;Parent=CLUMA_CG002552-RA
superscaffold18	maker	CDS	464057	464105	.	+	2	ID=CLUMA_CG002552-RA:exon:67033-cds;Name=no_name-cds;Parent=CLUMA_CG002552-RA
superscaffold18	maker	gene	465951	466912	.	+	.	ID=CLUMA_CG002566;Name=(nr)_putative_hypothetical_protein_EAG_09291_[Camponotus_floridanus]
superscaffold18	maker	mRNA	465951	466912	.	+	.	ID=CLUMA_CG002566-RA;Name=CLUMA_CG002566-RA;Parent=CLUMA_CG002566;_AED=0.37;_QI=61|0.83|0.71|1|1|1|7|94|368;_eAED=0.37;date=Mon Oct 26 09:13:44 CET 2015
superscaffold18	maker	exon	465951	466173	.	+	.	ID=CLUMA_CG002566-RA:exon:67082;Name=no_name;Parent=CLUMA_CG002566-RA
superscaffold18	maker	exon	466233	466312	.	+	.	ID=CLUMA_CG002566-RA:exon:67083;Name=no_name;Parent=CLUMA_CG002566-RA
superscaffold18	maker	exon	466372	466439	.	+	.	ID=CLUMA_CG002566-RA:exon:67084;Name=no_name;Parent=CLUMA_CG002566-RA
superscaffold18	maker	exon	466504	466912	.	+	.	ID=CLUMA_CG002566:466504-466912;Name=no_name;Parent=CLUMA_CG002566-RA
superscaffold18	maker	CDS	466012	466173	.	+	0	ID=CLUMA_CG002566-RA:exon:67082-cds;Name=no_name-cds;Parent=CLUMA_CG002566-RA
superscaffold18	maker	CDS	466233	466312	.	+	0	ID=CLUMA_CG002566-RA:exon:67083-cds;Name=no_name-cds;Parent=CLUMA_CG002566-RA
superscaffold18	maker	CDS	466372	466439	.	+	2	ID=CLUMA_CG002566-RA:exon:67084-cds;Name=no_name-cds;Parent=CLUMA_CG002566-RA
superscaffold18	maker	CDS	466504	466874	.	+	1	ID=CLUMA_CG002566:466504-466912-cds;Name=no_name-cds;Parent=CLUMA_CG002566-RA
superscaffold18	.	gene	467189	468185	.	+	.	ID=CLUMA_CG022685;Name=CLUMA_CG022685
superscaffold18	.	mRNA	467189	468185	.	+	.	ID=CLUMA_CG022685-RA;Name=CLUMA_CG022685-RA;Parent=CLUMA_CG022685;date=Mon Oct 26 09:13:51 CET 2015
superscaffold18	.	exon	467189	467343	.	+	.	ID=CLUMA_CG022685-RA:exon:467189-467343;Name=Adult-HiSeq_20418_c0_seq1_702_680_0-701;Parent=CLUMA_CG022685-RA
superscaffold18	.	exon	467543	467597	.	+	.	ID=CLUMA_CG022685-RA:exon:467543-467597;Name=Adult-HiSeq_20418_c0_seq1_702_680_0-701;Parent=CLUMA_CG022685-RA
superscaffold18	.	exon	467673	468185	.	+	.	ID=CLUMA_CG022685-RA:exon:467673-468185;Name=Adult-HiSeq_20418_c0_seq1_702_680_0-701;Parent=CLUMA_CG022685-RA
superscaffold18	.	CDS	467227	467343	.	+	0	ID=CLUMA_CG022685-RA:exon:467189-467343-cds;Name=Adult-HiSeq_20418_c0_seq1_702_680_0-701-cds;Parent=CLUMA_CG022685-RA
superscaffold18	.	CDS	467543	467597	.	+	0	ID=CLUMA_CG022685-RA:exon:467543-467597-cds;Name=Adult-HiSeq_20418_c0_seq1_702_680_0-701-cds;Parent=CLUMA_CG022685-RA
superscaffold18	.	CDS	467673	468091	.	+	1	ID=CLUMA_CG022685-RA:exon:467673-468185-cds;Name=Adult-HiSeq_20418_c0_seq1_702_680_0-701-cds;Parent=CLUMA_CG022685-RA
superscaffold18	maker	gene	468439	469844	.	-	.	ID=CLUMA_CG002679;Name=(sp)_similar_to_Carboxypeptidase_N_subunit_2
superscaffold18	maker	mRNA	468439	469844	.	-	.	ID=CLUMA_CG002679-RA;Name=CLUMA_CG002679-RA;Parent=CLUMA_CG002679;_AED=0.42;_QI=0|1|0.5|1|1|1|2|260|345;_eAED=0.69;date=Mon Oct 26 09:11:11 CET 2015
superscaffold18	maker	exon	468893	469844	.	-	.	ID=CLUMA_CG002679:469844-468893;Name=no_name;Parent=CLUMA_CG002679-RA
superscaffold18	maker	exon	468439	468817	.	-	.	ID=CLUMA_CG002679-RA:exon:67614;Name=no_name;Parent=CLUMA_CG002679-RA
superscaffold18	maker	CDS	468893	469811	.	-	0	ID=CLUMA_CG002679:469844-468893-cds;Name=no_name-cds;Parent=CLUMA_CG002679-RA
superscaffold18	maker	CDS	468699	468817	.	-	1	ID=CLUMA_CG002679-RA:exon:67614-cds;Name=no_name-cds;Parent=CLUMA_CG002679-RA
superscaffold18	.	gene	469869	471164	.	-	.	ID=CLUMA_CG022684;Name=CLUMA_CG022684
superscaffold18	.	mRNA	469869	471164	.	-	.	ID=CLUMA_CG022684-RA;Name=CLUMA_CG022684-RA;Parent=CLUMA_CG022684;date=Mon Oct 26 09:09:47 CET 2015
superscaffold18	.	exon	471045	471164	.	-	.	ID=CLUMA_CG022684-RA:exon:471164-471045;Name=AllNorm454-IT_Contig_7457;Parent=CLUMA_CG022684-RA
superscaffold18	.	exon	470365	470978	.	-	.	ID=CLUMA_CG022684-RA:exon:470978-470365;Name=AllNorm454-IT_Contig_7457;Parent=CLUMA_CG022684-RA
superscaffold18	.	exon	470145	470300	.	-	.	ID=CLUMA_CG022684-RA:exon:470300-470145;Name=AllNorm454-IT_Contig_7457;Parent=CLUMA_CG022684-RA
superscaffold18	.	exon	469869	470091	.	-	.	ID=CLUMA_CG022684-RA:exon:470091-469869;Name=AllNorm454-IT_Contig_7457;Parent=CLUMA_CG022684-RA
superscaffold18	.	CDS	471045	471164	.	-	0	ID=CLUMA_CG022684-RA:exon:471164-471045-cds;Name=AllNorm454-IT_Contig_7457-cds;Parent=CLUMA_CG022684-RA
superscaffold18	.	CDS	470365	470978	.	-	0	ID=CLUMA_CG022684-RA:exon:470978-470365-cds;Name=AllNorm454-IT_Contig_7457-cds;Parent=CLUMA_CG022684-RA
superscaffold18	.	CDS	470145	470300	.	-	2	ID=CLUMA_CG022684-RA:exon:470300-470145-cds;Name=AllNorm454-IT_Contig_7457-cds;Parent=CLUMA_CG022684-RA
superscaffold18	.	CDS	469974	470091	.	-	2	ID=CLUMA_CG022684-RA:exon:470091-469869-cds;Name=AllNorm454-IT_Contig_7457-cds;Parent=CLUMA_CG022684-RA
superscaffold18	maker	gene	471411	482674	.	-	.	ID=CLUMA_CG002652;Name=(sp)_putative_Lateral_signaling_target_protein_2_homolog
superscaffold18	maker	mRNA	471411	482674	.	-	.	ID=CLUMA_CG002652-RA;Name=CLUMA_CG002652-RA;Parent=CLUMA_CG002652;_AED=0.29;_QI=323|0.71|0.62|1|0.71|0.75|8|105|955;_eAED=0.29;date=Mon Oct 26 09:08:00 CET 2015
superscaffold18	maker	exon	482316	482674	.	-	.	ID=CLUMA_CG002652-RA:exon:67484;Name=no_name;Parent=CLUMA_CG002652-RA
superscaffold18	maker	exon	474851	474991	.	-	.	ID=CLUMA_CG002652-RA:exon:67485;Name=no_name;Parent=CLUMA_CG002652-RA
superscaffold18	maker	exon	473319	474787	.	-	.	ID=CLUMA_CG002652:474787-473319;Name=no_name;Parent=CLUMA_CG002652-RA
superscaffold18	.	exon	472557	473254	.	-	.	ID=CLUMA_CG002652:473254-472557;Name=no_name;Parent=CLUMA_CG002652-RA
superscaffold18	maker	exon	471411	472497	.	-	.	ID=CLUMA_CG002652:472497-471411;Name=no_name;Parent=CLUMA_CG002652-RA
superscaffold18	maker	CDS	482316	482351	.	-	0	ID=CLUMA_CG002652-RA:exon:67484-cds;Name=no_name-cds;Parent=CLUMA_CG002652-RA
superscaffold18	maker	CDS	474851	474991	.	-	0	ID=CLUMA_CG002652-RA:exon:67485-cds;Name=no_name-cds;Parent=CLUMA_CG002652-RA
superscaffold18	maker	CDS	473319	474787	.	-	0	ID=CLUMA_CG002652:474787-473319-cds;Name=no_name-cds;Parent=CLUMA_CG002652-RA
superscaffold18	.	CDS	472557	473254	.	-	2	ID=CLUMA_CG002652:473254-472557-cds;Name=no_name-cds;Parent=CLUMA_CG002652-RA
superscaffold18	maker	CDS	472385	472497	.	-	1	ID=CLUMA_CG002652:472497-471411-cds;Name=no_name-cds;Parent=CLUMA_CG002652-RA
superscaffold18	maker	gene	482726	484180	.	+	.	ID=CLUMA_CG002561;Name=(sp)_putative_Zinc_finger_HIT_domain-containing_protein_2
superscaffold18	maker	mRNA	482726	484180	.	+	.	ID=CLUMA_CG002561-RA;Name=CLUMA_CG002561-RA;Parent=CLUMA_CG002561;_AED=0.42;_QI=41|1|1|1|1|1|3|182|372;_eAED=0.42
superscaffold18	maker	exon	482726	482780	.	+	.	ID=CLUMA_CG002561-RA:exon:67069;Name=no_name;Parent=CLUMA_CG002561-RA
superscaffold18	maker	exon	482840	482951	.	+	.	ID=CLUMA_CG002561-RA:exon:67070;Name=no_name;Parent=CLUMA_CG002561-RA
superscaffold18	maker	exon	483006	484180	.	+	.	ID=CLUMA_CG002561-RA:exon:67071;Name=no_name;Parent=CLUMA_CG002561-RA
superscaffold18	maker	CDS	482767	482780	.	+	0	ID=CLUMA_CG002561-RA:exon:67069-cds;Name=no_name-cds;Parent=CLUMA_CG002561-RA
superscaffold18	maker	CDS	482840	482951	.	+	2	ID=CLUMA_CG002561-RA:exon:67070-cds;Name=no_name-cds;Parent=CLUMA_CG002561-RA
superscaffold18	maker	CDS	483006	483998	.	+	0	ID=CLUMA_CG002561-RA:exon:67071-cds;Name=no_name-cds;Parent=CLUMA_CG002561-RA
superscaffold18	maker	gene	483982	485106	.	-	.	ID=CLUMA_CG002611;Name=CLUMA_CG002611
superscaffold18	maker	mRNA	483982	485106	.	-	.	ID=CLUMA_CG002611-RA;Name=CLUMA_CG002611-RA;Parent=CLUMA_CG002611;_AED=0.12;_QI=0|1|0.5|1|1|1|2|42|331;_eAED=0.12
superscaffold18	maker	exon	484439	485106	.	-	.	ID=CLUMA_CG002611-RA:exon:67252;Name=no_name;Parent=CLUMA_CG002611-RA
superscaffold18	maker	exon	483982	484351	.	-	.	ID=CLUMA_CG002611-RA:exon:67253;Name=no_name;Parent=CLUMA_CG002611-RA
superscaffold18	maker	CDS	484439	485106	.	-	0	ID=CLUMA_CG002611-RA:exon:67252-cds;Name=no_name-cds;Parent=CLUMA_CG002611-RA
superscaffold18	maker	CDS	484024	484351	.	-	2	ID=CLUMA_CG002611-RA:exon:67253-cds;Name=no_name-cds;Parent=CLUMA_CG002611-RA
superscaffold18	maker	gene	485906	486531	.	+	.	ID=CLUMA_CG002480;Name=(sp)_putative_Pro-corazonin
superscaffold18	maker	mRNA	485906	486531	.	+	.	ID=CLUMA_CG002480-RA;Name=CLUMA_CG002480-RA;Parent=CLUMA_CG002480;_AED=0.00;_QI=23|1|1|1|1|1|2|151|117;_eAED=0.00
superscaffold18	maker	exon	485906	486128	.	+	.	ID=CLUMA_CG002480-RA:exon:66638;Name=no_name;Parent=CLUMA_CG002480-RA
superscaffold18	maker	exon	486227	486531	.	+	.	ID=CLUMA_CG002480-RA:exon:66639;Name=no_name;Parent=CLUMA_CG002480-RA
superscaffold18	maker	CDS	485929	486128	.	+	0	ID=CLUMA_CG002480-RA:exon:66638-cds;Name=no_name-cds;Parent=CLUMA_CG002480-RA
superscaffold18	maker	CDS	486227	486380	.	+	2	ID=CLUMA_CG002480-RA:exon:66639-cds;Name=no_name-cds;Parent=CLUMA_CG002480-RA
superscaffold18	maker	gene	498317	506321	.	+	.	ID=CLUMA_CG002509;Name=(sp)_putative_T-cell_leukemia_homeobox_protein_3
superscaffold18	maker	mRNA	498317	506321	.	+	.	ID=CLUMA_CG002509-RA;Name=CLUMA_CG002509-RA;Parent=CLUMA_CG002509;_AED=0.01;_QI=452|0.75|0.8|1|0.75|0.8|5|193|325;_eAED=0.01
superscaffold18	maker	exon	498317	498932	.	+	.	ID=CLUMA_CG002509-RA:exon:66750;Name=no_name;Parent=CLUMA_CG002509-RA
superscaffold18	maker	exon	500233	500588	.	+	.	ID=CLUMA_CG002509-RA:exon:66751;Name=no_name;Parent=CLUMA_CG002509-RA
superscaffold18	maker	exon	503386	503618	.	+	.	ID=CLUMA_CG002509-RA:exon:66752;Name=no_name;Parent=CLUMA_CG002509-RA
superscaffold18	maker	exon	503686	503705	.	+	.	ID=CLUMA_CG002509-RA:exon:66753;Name=no_name;Parent=CLUMA_CG002509-RA
superscaffold18	maker	exon	505924	506321	.	+	.	ID=CLUMA_CG002509-RA:exon:66754;Name=no_name;Parent=CLUMA_CG002509-RA
superscaffold18	maker	CDS	498769	498932	.	+	0	ID=CLUMA_CG002509-RA:exon:66750-cds;Name=no_name-cds;Parent=CLUMA_CG002509-RA
superscaffold18	maker	CDS	500233	500588	.	+	2	ID=CLUMA_CG002509-RA:exon:66751-cds;Name=no_name-cds;Parent=CLUMA_CG002509-RA
superscaffold18	maker	CDS	503386	503618	.	+	1	ID=CLUMA_CG002509-RA:exon:66752-cds;Name=no_name-cds;Parent=CLUMA_CG002509-RA
superscaffold18	maker	CDS	503686	503705	.	+	0	ID=CLUMA_CG002509-RA:exon:66753-cds;Name=no_name-cds;Parent=CLUMA_CG002509-RA
superscaffold18	maker	CDS	505924	506128	.	+	2	ID=CLUMA_CG002509-RA:exon:66754-cds;Name=no_name-cds;Parent=CLUMA_CG002509-RA
superscaffold18	maker	gene	511614	514337	.	+	.	ID=CLUMA_CG002554;Name=(sp)_similar_to_Acetylcholinesterase
superscaffold18	maker	mRNA	511614	514337	.	+	.	ID=CLUMA_CG002554-RA;Name=CLUMA_CG002554-RA;Parent=CLUMA_CG002554;_AED=0.13;_QI=0|0.42|0.25|0.87|1|1|8|57|738;_eAED=0.20
superscaffold18	maker	exon	511614	511721	.	+	.	ID=CLUMA_CG002554-RA:exon:67037;Name=no_name;Parent=CLUMA_CG002554-RA
superscaffold18	maker	exon	511789	512371	.	+	.	ID=CLUMA_CG002554-RA:exon:67038;Name=no_name;Parent=CLUMA_CG002554-RA
superscaffold18	maker	exon	512452	512808	.	+	.	ID=CLUMA_CG002554-RA:exon:67039;Name=no_name;Parent=CLUMA_CG002554-RA
superscaffold18	maker	exon	512871	512986	.	+	.	ID=CLUMA_CG002554-RA:exon:67040;Name=no_name;Parent=CLUMA_CG002554-RA
superscaffold18	maker	exon	513054	513402	.	+	.	ID=CLUMA_CG002554-RA:exon:67041;Name=no_name;Parent=CLUMA_CG002554-RA
superscaffold18	maker	exon	513464	513602	.	+	.	ID=CLUMA_CG002554-RA:exon:67042;Name=no_name;Parent=CLUMA_CG002554-RA
superscaffold18	maker	exon	513659	514089	.	+	.	ID=CLUMA_CG002554-RA:exon:67043;Name=no_name;Parent=CLUMA_CG002554-RA
superscaffold18	maker	exon	514147	514337	.	+	.	ID=CLUMA_CG002554-RA:exon:67044;Name=no_name;Parent=CLUMA_CG002554-RA
superscaffold18	maker	CDS	511614	511721	.	+	0	ID=CLUMA_CG002554-RA:exon:67037-cds;Name=no_name-cds;Parent=CLUMA_CG002554-RA
superscaffold18	maker	CDS	511789	512371	.	+	0	ID=CLUMA_CG002554-RA:exon:67038-cds;Name=no_name-cds;Parent=CLUMA_CG002554-RA
superscaffold18	maker	CDS	512452	512808	.	+	1	ID=CLUMA_CG002554-RA:exon:67039-cds;Name=no_name-cds;Parent=CLUMA_CG002554-RA
superscaffold18	maker	CDS	512871	512986	.	+	1	ID=CLUMA_CG002554-RA:exon:67040-cds;Name=no_name-cds;Parent=CLUMA_CG002554-RA
superscaffold18	maker	CDS	513054	513402	.	+	0	ID=CLUMA_CG002554-RA:exon:67041-cds;Name=no_name-cds;Parent=CLUMA_CG002554-RA
superscaffold18	maker	CDS	513464	513602	.	+	1	ID=CLUMA_CG002554-RA:exon:67042-cds;Name=no_name-cds;Parent=CLUMA_CG002554-RA
superscaffold18	maker	CDS	513659	514089	.	+	2	ID=CLUMA_CG002554-RA:exon:67043-cds;Name=no_name-cds;Parent=CLUMA_CG002554-RA
superscaffold18	maker	CDS	514147	514280	.	+	1	ID=CLUMA_CG002554-RA:exon:67044-cds;Name=no_name-cds;Parent=CLUMA_CG002554-RA
superscaffold18	maker	gene	515356	517311	.	-	.	ID=CLUMA_CG002604;Name=(sp)_putative_Ras_suppressor_protein_1
superscaffold18	maker	mRNA	515356	517311	.	-	.	ID=CLUMA_CG002604-RA;Name=CLUMA_CG002604-RA;Parent=CLUMA_CG002604;_AED=0.05;_QI=120|1|1|1|1|1|7|492|287;_eAED=0.05
superscaffold18	maker	exon	517047	517311	.	-	.	ID=CLUMA_CG002604-RA:exon:67213;Name=no_name;Parent=CLUMA_CG002604-RA
superscaffold18	maker	exon	516868	516918	.	-	.	ID=CLUMA_CG002604-RA:exon:67214;Name=no_name;Parent=CLUMA_CG002604-RA
superscaffold18	maker	exon	516657	516804	.	-	.	ID=CLUMA_CG002604-RA:exon:67215;Name=no_name;Parent=CLUMA_CG002604-RA
superscaffold18	maker	exon	516474	516565	.	-	.	ID=CLUMA_CG002604-RA:exon:67216;Name=no_name;Parent=CLUMA_CG002604-RA
superscaffold18	maker	exon	516334	516416	.	-	.	ID=CLUMA_CG002604-RA:exon:67217;Name=no_name;Parent=CLUMA_CG002604-RA
superscaffold18	maker	exon	516016	516263	.	-	.	ID=CLUMA_CG002604-RA:exon:67218;Name=no_name;Parent=CLUMA_CG002604-RA
superscaffold18	maker	exon	515356	515944	.	-	.	ID=CLUMA_CG002604-RA:exon:67219;Name=no_name;Parent=CLUMA_CG002604-RA
superscaffold18	maker	CDS	517047	517191	.	-	0	ID=CLUMA_CG002604-RA:exon:67213-cds;Name=no_name-cds;Parent=CLUMA_CG002604-RA
superscaffold18	maker	CDS	516868	516918	.	-	1	ID=CLUMA_CG002604-RA:exon:67214-cds;Name=no_name-cds;Parent=CLUMA_CG002604-RA
superscaffold18	maker	CDS	516657	516804	.	-	1	ID=CLUMA_CG002604-RA:exon:67215-cds;Name=no_name-cds;Parent=CLUMA_CG002604-RA
superscaffold18	maker	CDS	516474	516565	.	-	2	ID=CLUMA_CG002604-RA:exon:67216-cds;Name=no_name-cds;Parent=CLUMA_CG002604-RA
superscaffold18	maker	CDS	516334	516416	.	-	1	ID=CLUMA_CG002604-RA:exon:67217-cds;Name=no_name-cds;Parent=CLUMA_CG002604-RA
superscaffold18	maker	CDS	516016	516263	.	-	0	ID=CLUMA_CG002604-RA:exon:67218-cds;Name=no_name-cds;Parent=CLUMA_CG002604-RA
superscaffold18	maker	CDS	515848	515944	.	-	2	ID=CLUMA_CG002604-RA:exon:67219-cds;Name=no_name-cds;Parent=CLUMA_CG002604-RA
superscaffold18	maker	gene	518144	519563	.	+	.	ID=CLUMA_CG002557;Name=CLUMA_CG002557
superscaffold18	maker	mRNA	518144	519563	.	+	.	ID=CLUMA_CG002557-RA;Name=CLUMA_CG002557-RA;Parent=CLUMA_CG002557;_AED=0.34;_QI=14|0.5|0|0.66|0.5|0.33|3|1|444;_eAED=0.34
superscaffold18	maker	exon	518144	518373	.	+	.	ID=CLUMA_CG002557-RA:exon:67053;Name=no_name;Parent=CLUMA_CG002557-RA
superscaffold18	maker	exon	518429	518768	.	+	.	ID=CLUMA_CG002557-RA:exon:67054;Name=no_name;Parent=CLUMA_CG002557-RA
superscaffold18	maker	exon	518787	519563	.	+	.	ID=CLUMA_CG002557-RA:exon:67055;Name=no_name;Parent=CLUMA_CG002557-RA
superscaffold18	maker	CDS	518158	518373	.	+	0	ID=CLUMA_CG002557-RA:exon:67053-cds;Name=no_name-cds;Parent=CLUMA_CG002557-RA
superscaffold18	maker	CDS	518429	518768	.	+	0	ID=CLUMA_CG002557-RA:exon:67054-cds;Name=no_name-cds;Parent=CLUMA_CG002557-RA
superscaffold18	maker	CDS	518787	519562	.	+	1	ID=CLUMA_CG002557-RA:exon:67055-cds;Name=no_name-cds;Parent=CLUMA_CG002557-RA
superscaffold18	maker	gene	527026	527919	.	+	.	ID=CLUMA_CG002517;Name=CLUMA_CG002517
superscaffold18	maker	mRNA	527026	527919	.	+	.	ID=CLUMA_CG002517-RA;Name=CLUMA_CG002517-RA;Parent=CLUMA_CG002517;_AED=0.07;_QI=60|1|0.5|1|0|0|2|0|237;_eAED=0.11
superscaffold18	maker	exon	527026	527046	.	+	.	ID=CLUMA_CG002517-RA:exon:66793;Name=no_name;Parent=CLUMA_CG002517-RA
superscaffold18	maker	exon	527167	527919	.	+	.	ID=CLUMA_CG002517-RA:exon:66794;Name=no_name;Parent=CLUMA_CG002517-RA
superscaffold18	maker	CDS	527206	527919	.	+	0	ID=CLUMA_CG002517-RA:exon:66794-cds;Name=no_name-cds;Parent=CLUMA_CG002517-RA
superscaffold18	maker	gene	531060	532861	.	+	.	ID=CLUMA_CG002492;Name=(sp)_similar_to_2-hydroxyacylsphingosine_1-beta-galactosyltransferase
superscaffold18	maker	mRNA	531060	532861	.	+	.	ID=CLUMA_CG002492-RA;Name=CLUMA_CG002492-RA;Parent=CLUMA_CG002492;_AED=0.02;_QI=0|1|0.75|1|1|1|4|49|528;_eAED=0.00
superscaffold18	maker	exon	531060	531209	.	+	.	ID=CLUMA_CG002492-RA:exon:66688;Name=no_name;Parent=CLUMA_CG002492-RA
superscaffold18	maker	exon	531268	531731	.	+	.	ID=CLUMA_CG002492-RA:exon:66689;Name=no_name;Parent=CLUMA_CG002492-RA
superscaffold18	maker	exon	531786	531999	.	+	.	ID=CLUMA_CG002492-RA:exon:66690;Name=no_name;Parent=CLUMA_CG002492-RA
superscaffold18	maker	exon	532054	532861	.	+	.	ID=CLUMA_CG002492-RA:exon:66691;Name=no_name;Parent=CLUMA_CG002492-RA
superscaffold18	maker	CDS	531060	531209	.	+	0	ID=CLUMA_CG002492-RA:exon:66688-cds;Name=no_name-cds;Parent=CLUMA_CG002492-RA
superscaffold18	maker	CDS	531268	531731	.	+	0	ID=CLUMA_CG002492-RA:exon:66689-cds;Name=no_name-cds;Parent=CLUMA_CG002492-RA
superscaffold18	maker	CDS	531786	531999	.	+	2	ID=CLUMA_CG002492-RA:exon:66690-cds;Name=no_name-cds;Parent=CLUMA_CG002492-RA
superscaffold18	maker	CDS	532054	532812	.	+	0	ID=CLUMA_CG002492-RA:exon:66691-cds;Name=no_name-cds;Parent=CLUMA_CG002492-RA
superscaffold18	maker	gene	543964	545562	.	-	.	ID=CLUMA_CG002649;Name=(sp)_similar_to_Transcription_factor_LBX1
superscaffold18	maker	mRNA	543964	545562	.	-	.	ID=CLUMA_CG002649-RA;Name=CLUMA_CG002649-RA;Parent=CLUMA_CG002649;_AED=0.15;_QI=166|0.5|0.55|0.77|0.25|0.44|9|164|775;_eAED=0.15;date=Tue Aug 11 15:15:20 CEST 2015
superscaffold18	maker	exon	544616	545562	.	-	.	ID=CLUMA_CG002649:545562-544616;Name=no_name;Parent=CLUMA_CG002649-RA
superscaffold18	maker	exon	544368	544546	.	-	.	ID=CLUMA_CG002649-RA:exon:67476;Name=no_name;Parent=CLUMA_CG002649-RA
superscaffold18	maker	exon	543964	544304	.	-	.	ID=CLUMA_CG002649-RA:exon:67477;Name=no_name;Parent=CLUMA_CG002649-RA
superscaffold18	maker	CDS	544616	545318	.	-	0	ID=CLUMA_CG002649:545562-544616-cds;Name=no_name-cds;Parent=CLUMA_CG002649-RA
superscaffold18	maker	CDS	544368	544546	.	-	1	ID=CLUMA_CG002649-RA:exon:67476-cds;Name=no_name-cds;Parent=CLUMA_CG002649-RA
superscaffold18	maker	CDS	544128	544304	.	-	0	ID=CLUMA_CG002649-RA:exon:67477-cds;Name=no_name-cds;Parent=CLUMA_CG002649-RA
superscaffold18	.	gene	549194	561162	.	-	.	ID=CLUMA_CG022175;Name=CLUMA_CG022175
superscaffold18	.	mRNA	549194	561162	.	-	.	ID=CLUMA_CG022175-RA;Name=CLUMA_CG022175-RA;Parent=CLUMA_CG022175;date=Tue Aug 11 15:15:58 CEST 2015
superscaffold18	.	exon	560273	561162	.	-	.	ID=CLUMA_CG022175-RA:exon:561162-560273;Name=maker-superscaffold18-exonerate_est2genome-gene-0.114-mRNA-1;Parent=CLUMA_CG022175-RA
superscaffold18	.	exon	550676	550854	.	-	.	ID=CLUMA_CG022175-RA:exon:550854-550676;Name=maker-superscaffold18-exonerate_est2genome-gene-0.114-mRNA-2;Parent=CLUMA_CG022175-RA
superscaffold18	.	exon	549685	549760	.	-	.	ID=CLUMA_CG022175-RA:exon:549760-549685;Name=no_name;Parent=CLUMA_CG022175-RA
superscaffold18	.	exon	549194	549621	.	-	.	ID=CLUMA_CG022175-RA:exon:549621-549194;Name=maker-superscaffold18-exonerate_est2genome-gene-0.114-mRNA-2;Parent=CLUMA_CG022175-RA
superscaffold18	.	CDS	560273	560996	.	-	0	ID=CLUMA_CG022175-RA:exon:561162-560273-cds;Name=maker-superscaffold18-exonerate_est2genome-gene-0.114-mRNA-1-cds;Parent=CLUMA_CG022175-RA
superscaffold18	.	CDS	550676	550854	.	-	1	ID=CLUMA_CG022175-RA:exon:550854-550676-cds;Name=maker-superscaffold18-exonerate_est2genome-gene-0.114-mRNA-2-cds;Parent=CLUMA_CG022175-RA
superscaffold18	.	CDS	549710	549760	.	-	0	ID=CLUMA_CG022175-RA:exon:549760-549685-cds;Name=no_name-cds;Parent=CLUMA_CG022175-RA
superscaffold18	.	mRNA	549194	561162	.	-	.	ID=CLUMA_CG022175-RB;Name=CLUMA_CG022175-RB;Parent=CLUMA_CG022175;date=Tue Aug 11 15:15:26 CEST 2015
superscaffold18	.	exon	560273	561162	.	-	.	ID=CLUMA_CG022175-RB:exon:561162-560273-2;Name=no_name;Parent=CLUMA_CG022175-RB
superscaffold18	.	exon	550676	550854	.	-	.	ID=CLUMA_CG022175-RB:exon:550854-550676-2;Name=no_name;Parent=CLUMA_CG022175-RB
superscaffold18	.	exon	549194	549621	.	-	.	ID=CLUMA_CG022175-RB:exon:549621-549194-2;Name=no_name;Parent=CLUMA_CG022175-RB
superscaffold18	.	CDS	560273	560996	.	-	0	ID=CLUMA_CG022175-RB:exon:561162-560273-2-cds;Name=no_name-cds;Parent=CLUMA_CG022175-RB
superscaffold18	.	CDS	550676	550854	.	-	1	ID=CLUMA_CG022175-RB:exon:550854-550676-2-cds;Name=no_name-cds;Parent=CLUMA_CG022175-RB
superscaffold18	.	CDS	549436	549621	.	-	0	ID=CLUMA_CG022175-RB:exon:549621-549194-2-cds;Name=no_name-cds;Parent=CLUMA_CG022175-RB
superscaffold18	maker	gene	564295	572491	.	+	.	ID=CLUMA_CG002520;Name=(sp)_putative_Transcription_factor_LBX1
superscaffold18	maker	mRNA	564295	572491	.	+	.	ID=CLUMA_CG002520-RA;Name=CLUMA_CG002520-RA;Parent=CLUMA_CG002520;_AED=0.09;_QI=0|1|0.66|1|0.5|0.66|3|160|362;_eAED=0.09
superscaffold18	maker	exon	564295	565018	.	+	.	ID=CLUMA_CG002520-RA:exon:66807;Name=no_name;Parent=CLUMA_CG002520-RA
superscaffold18	maker	exon	571502	571680	.	+	.	ID=CLUMA_CG002520-RA:exon:66808;Name=no_name;Parent=CLUMA_CG002520-RA
superscaffold18	maker	exon	572146	572491	.	+	.	ID=CLUMA_CG002520-RA:exon:66809;Name=no_name;Parent=CLUMA_CG002520-RA
superscaffold18	maker	CDS	564295	565018	.	+	0	ID=CLUMA_CG002520-RA:exon:66807-cds;Name=no_name-cds;Parent=CLUMA_CG002520-RA
superscaffold18	maker	CDS	571502	571680	.	+	1	ID=CLUMA_CG002520-RA:exon:66808-cds;Name=no_name-cds;Parent=CLUMA_CG002520-RA
superscaffold18	maker	CDS	572146	572331	.	+	0	ID=CLUMA_CG002520-RA:exon:66809-cds;Name=no_name-cds;Parent=CLUMA_CG002520-RA
superscaffold18	maker	gene	575054	577173	.	+	.	ID=CLUMA_CG002553;Name=(sp)_similar_to_32_kDa_beta-galactoside-binding_lectin_lec-3
superscaffold18	maker	mRNA	575054	577173	.	+	.	ID=CLUMA_CG002553-RA;Name=CLUMA_CG002553-RA;Parent=CLUMA_CG002553;_AED=0.31;_QI=12|0.5|0.33|0.66|1|1|3|0|494;_eAED=0.31;date=Wed Oct 28 11:28:14 CET 2015
superscaffold18	maker	exon	575054	575948	.	+	.	ID=CLUMA_CG002553:575054-575948;Name=no_name;Parent=CLUMA_CG002553-RA
superscaffold18	maker	exon	576010	576276	.	+	.	ID=CLUMA_CG002553-RA:exon:67035;Name=no_name;Parent=CLUMA_CG002553-RA
superscaffold18	maker	exon	576621	577173	.	+	.	ID=CLUMA_CG002553-RA:exon:67036;Name=no_name;Parent=CLUMA_CG002553-RA
superscaffold18	maker	CDS	575284	575948	.	+	0	ID=CLUMA_CG002553:575054-575948-cds;Name=no_name-cds;Parent=CLUMA_CG002553-RA
superscaffold18	maker	CDS	576010	576276	.	+	2	ID=CLUMA_CG002553-RA:exon:67035-cds;Name=no_name-cds;Parent=CLUMA_CG002553-RA
superscaffold18	maker	CDS	576621	577173	.	+	2	ID=CLUMA_CG002553-RA:exon:67036-cds;Name=no_name-cds;Parent=CLUMA_CG002553-RA
superscaffold18	maker	gene	586054	588021	.	-	.	ID=CLUMA_CG002591;Name=(nr)_similar_to_GH20862_[Drosophila_grimshawi]
superscaffold18	maker	mRNA	586054	588021	.	-	.	ID=CLUMA_CG002591-RA;Name=CLUMA_CG002591-RA;Parent=CLUMA_CG002591;_AED=0.00;_QI=70|1|1|1|1|1|4|124|515;_eAED=0.00
superscaffold18	maker	exon	587471	588021	.	-	.	ID=CLUMA_CG002591-RA:exon:67161;Name=no_name;Parent=CLUMA_CG002591-RA
superscaffold18	maker	exon	587274	587411	.	-	.	ID=CLUMA_CG002591-RA:exon:67162;Name=no_name;Parent=CLUMA_CG002591-RA
superscaffold18	maker	exon	586558	587164	.	-	.	ID=CLUMA_CG002591-RA:exon:67163;Name=no_name;Parent=CLUMA_CG002591-RA
superscaffold18	maker	exon	586054	586499	.	-	.	ID=CLUMA_CG002591-RA:exon:67164;Name=no_name;Parent=CLUMA_CG002591-RA
superscaffold18	maker	CDS	587471	587951	.	-	0	ID=CLUMA_CG002591-RA:exon:67161-cds;Name=no_name-cds;Parent=CLUMA_CG002591-RA
superscaffold18	maker	CDS	587274	587411	.	-	1	ID=CLUMA_CG002591-RA:exon:67162-cds;Name=no_name-cds;Parent=CLUMA_CG002591-RA
superscaffold18	maker	CDS	586558	587164	.	-	1	ID=CLUMA_CG002591-RA:exon:67163-cds;Name=no_name-cds;Parent=CLUMA_CG002591-RA
superscaffold18	maker	CDS	586178	586499	.	-	2	ID=CLUMA_CG002591-RA:exon:67164-cds;Name=no_name-cds;Parent=CLUMA_CG002591-RA
superscaffold18	maker	gene	589751	590729	.	+	.	ID=CLUMA_CG002582;Name=CLUMA_CG002582
superscaffold18	maker	mRNA	589751	590729	.	+	.	ID=CLUMA_CG002582-RA;Name=CLUMA_CG002582-RA;Parent=CLUMA_CG002582;_AED=0.26;_QI=0|0|0|0.5|1|1|4|0|322;_eAED=0.73;date=Wed Oct 28 11:30:39 CET 2015
superscaffold18	maker	exon	589751	589840	.	+	.	ID=CLUMA_CG002582:589751-589840;Name=no_name;Parent=CLUMA_CG002582-RA
superscaffold18	maker	exon	589905	590729	.	+	.	ID=CLUMA_CG002582:589905-590729;Name=no_name;Parent=CLUMA_CG002582-RA
superscaffold18	maker	CDS	589839	589840	.	+	0	ID=CLUMA_CG002582:589751-589840-cds;Name=no_name-cds;Parent=CLUMA_CG002582-RA
superscaffold18	maker	CDS	589905	590729	.	+	2	ID=CLUMA_CG002582:589905-590729-cds;Name=no_name-cds;Parent=CLUMA_CG002582-RA
superscaffold18	maker	gene	592715	595896	.	-	.	ID=CLUMA_CG002636;Name=(sp)_similar_to_Serine_protease_gd
superscaffold18	maker	mRNA	592715	595896	.	-	.	ID=CLUMA_CG002636-RA;Name=CLUMA_CG002636-RA;Parent=CLUMA_CG002636;_AED=0.18;_QI=9|1|1|1|0.66|0.5|4|220|521;_eAED=0.18
superscaffold18	maker	exon	595337	595896	.	-	.	ID=CLUMA_CG002636-RA:exon:67400;Name=no_name;Parent=CLUMA_CG002636-RA
superscaffold18	maker	exon	593870	594036	.	-	.	ID=CLUMA_CG002636-RA:exon:67401;Name=no_name;Parent=CLUMA_CG002636-RA
superscaffold18	maker	exon	592812	593810	.	-	.	ID=CLUMA_CG002636-RA:exon:67402;Name=no_name;Parent=CLUMA_CG002636-RA
superscaffold18	maker	exon	592715	592783	.	-	.	ID=CLUMA_CG002636-RA:exon:67403;Name=no_name;Parent=CLUMA_CG002636-RA
superscaffold18	maker	CDS	595337	595887	.	-	0	ID=CLUMA_CG002636-RA:exon:67400-cds;Name=no_name-cds;Parent=CLUMA_CG002636-RA
superscaffold18	maker	CDS	593870	594036	.	-	2	ID=CLUMA_CG002636-RA:exon:67401-cds;Name=no_name-cds;Parent=CLUMA_CG002636-RA
superscaffold18	maker	CDS	592963	593810	.	-	1	ID=CLUMA_CG002636-RA:exon:67402-cds;Name=no_name-cds;Parent=CLUMA_CG002636-RA
superscaffold18	maker	gene	596925	597205	.	+	.	ID=CLUMA_CG002589;Name=CLUMA_CG002589
superscaffold18	maker	mRNA	596925	597205	.	+	.	ID=CLUMA_CG002589-RA;Name=CLUMA_CG002589-RA;Parent=CLUMA_CG002589;_AED=0.00;_QI=52|1|1|1|0|0|2|0|55;_eAED=0.00
superscaffold18	maker	exon	596925	596978	.	+	.	ID=CLUMA_CG002589-RA:exon:67158;Name=no_name;Parent=CLUMA_CG002589-RA
superscaffold18	maker	exon	597043	597205	.	+	.	ID=CLUMA_CG002589-RA:exon:67157;Name=no_name;Parent=CLUMA_CG002589-RA
superscaffold18	maker	CDS	596977	596978	.	+	0	ID=CLUMA_CG002589-RA:exon:67158-cds;Name=no_name-cds;Parent=CLUMA_CG002589-RA
superscaffold18	maker	CDS	597043	597205	.	+	2	ID=CLUMA_CG002589-RA:exon:67157-cds;Name=no_name-cds;Parent=CLUMA_CG002589-RA
superscaffold18	.	gene	600273	601905	.	+	.	ID=CLUMA_CG022690;Name=CLUMA_CG022690
superscaffold18	.	mRNA	600273	601905	.	+	.	ID=CLUMA_CG022690-RA;Name=CLUMA_CG022690-RA;Parent=CLUMA_CG022690;date=Wed Oct 28 11:32:55 CET 2015
superscaffold18	.	exon	600273	600392	.	+	.	ID=CLUMA_CG022690-RA:exon:600273-600392;Name=maker-superscaffold18-exonerate_est2genome-gene-0.31-mRNA-1;Parent=CLUMA_CG022690-RA
superscaffold18	.	exon	600454	600486	.	+	.	ID=CLUMA_CG022690-RA:exon:600454-600486;Name=maker-superscaffold18-exonerate_est2genome-gene-0.31-mRNA-1;Parent=CLUMA_CG022690-RA
superscaffold18	.	exon	600719	600889	.	+	.	ID=CLUMA_CG022690-RA:exon:600719-600889;Name=maker-superscaffold18-exonerate_est2genome-gene-0.31-mRNA-1;Parent=CLUMA_CG022690-RA
superscaffold18	.	exon	600976	601338	.	+	.	ID=CLUMA_CG022690-RA:exon:600976-601338;Name=maker-superscaffold18-exonerate_est2genome-gene-0.31-mRNA-1;Parent=CLUMA_CG022690-RA
superscaffold18	.	exon	601398	601574	.	+	.	ID=CLUMA_CG022690-RA:exon:601398-601574;Name=maker-superscaffold18-exonerate_est2genome-gene-0.31-mRNA-1;Parent=CLUMA_CG022690-RA
superscaffold18	.	exon	601632	601905	.	+	.	ID=CLUMA_CG022690-RA:exon:601632-601905;Name=maker-superscaffold18-exonerate_est2genome-gene-0.31-mRNA-1;Parent=CLUMA_CG022690-RA
superscaffold18	.	CDS	600350	600392	.	+	0	ID=CLUMA_CG022690-RA:exon:600273-600392-cds;Name=maker-superscaffold18-exonerate_est2genome-gene-0.31-mRNA-1-cds;Parent=CLUMA_CG022690-RA
superscaffold18	.	CDS	600454	600486	.	+	1	ID=CLUMA_CG022690-RA:exon:600454-600486-cds;Name=maker-superscaffold18-exonerate_est2genome-gene-0.31-mRNA-1-cds;Parent=CLUMA_CG022690-RA
superscaffold18	.	CDS	600719	600889	.	+	1	ID=CLUMA_CG022690-RA:exon:600719-600889-cds;Name=maker-superscaffold18-exonerate_est2genome-gene-0.31-mRNA-1-cds;Parent=CLUMA_CG022690-RA
superscaffold18	.	CDS	600976	601338	.	+	1	ID=CLUMA_CG022690-RA:exon:600976-601338-cds;Name=maker-superscaffold18-exonerate_est2genome-gene-0.31-mRNA-1-cds;Parent=CLUMA_CG022690-RA
superscaffold18	.	CDS	601398	601574	.	+	1	ID=CLUMA_CG022690-RA:exon:601398-601574-cds;Name=maker-superscaffold18-exonerate_est2genome-gene-0.31-mRNA-1-cds;Parent=CLUMA_CG022690-RA
superscaffold18	.	CDS	601632	601813	.	+	1	ID=CLUMA_CG022690-RA:exon:601632-601905-cds;Name=maker-superscaffold18-exonerate_est2genome-gene-0.31-mRNA-1-cds;Parent=CLUMA_CG022690-RA
superscaffold18	maker	gene	602194	604627	.	+	.	ID=CLUMA_CG002527;Name=(sp)_similar_to_Zinc_finger_protein_678
superscaffold18	maker	mRNA	602194	604627	.	+	.	ID=CLUMA_CG002527-RA;Name=CLUMA_CG002527-RA;Parent=CLUMA_CG002527;_AED=0.08;_QI=1013|0.75|0.77|1|0.75|0.66|9|584|444;_eAED=0.08;date=Wed Oct 28 11:33:17 CET 2015
superscaffold18	maker	exon	602194	603293	.	+	.	ID=CLUMA_CG002527:602194-603293;Name=no_name;Parent=CLUMA_CG002527-RA
superscaffold18	maker	exon	603352	603612	.	+	.	ID=CLUMA_CG002527-RA:exon:66858;Name=no_name;Parent=CLUMA_CG002527-RA
superscaffold18	maker	exon	603671	603737	.	+	.	ID=CLUMA_CG002527-RA:exon:66859;Name=no_name;Parent=CLUMA_CG002527-RA
superscaffold18	maker	exon	603799	604627	.	+	.	ID=CLUMA_CG002527-RA:exon:66860;Name=no_name;Parent=CLUMA_CG002527-RA
superscaffold18	maker	CDS	602325	603293	.	+	0	ID=CLUMA_CG002527:602194-603293-cds;Name=no_name-cds;Parent=CLUMA_CG002527-RA
superscaffold18	maker	CDS	603352	603612	.	+	0	ID=CLUMA_CG002527-RA:exon:66858-cds;Name=no_name-cds;Parent=CLUMA_CG002527-RA
superscaffold18	maker	CDS	603671	603737	.	+	0	ID=CLUMA_CG002527-RA:exon:66859-cds;Name=no_name-cds;Parent=CLUMA_CG002527-RA
superscaffold18	maker	CDS	603799	604043	.	+	1	ID=CLUMA_CG002527-RA:exon:66860-cds;Name=no_name-cds;Parent=CLUMA_CG002527-RA
superscaffold18	maker	gene	604098	617991	.	-	.	ID=CLUMA_CG002645;Name=(sp)_putative_Cytoplasmic_dynein_2_heavy_chain_1
superscaffold18	maker	mRNA	604098	617991	.	-	.	ID=CLUMA_CG002645-RA;Name=CLUMA_CG002645-RA;Parent=CLUMA_CG002645;_AED=0.02;_QI=0|0.4|0.31|0.81|0.86|0.81|16|0|4223;_eAED=0.28
superscaffold18	maker	exon	617968	617991	.	-	.	ID=CLUMA_CG002645-RA:exon:67459;Name=no_name;Parent=CLUMA_CG002645-RA
superscaffold18	maker	exon	617544	617604	.	-	.	ID=CLUMA_CG002645-RA:exon:67458;Name=no_name;Parent=CLUMA_CG002645-RA
superscaffold18	maker	exon	617175	617485	.	-	.	ID=CLUMA_CG002645-RA:exon:67457;Name=no_name;Parent=CLUMA_CG002645-RA
superscaffold18	maker	exon	615362	617020	.	-	.	ID=CLUMA_CG002645-RA:exon:67456;Name=no_name;Parent=CLUMA_CG002645-RA
superscaffold18	maker	exon	614717	615303	.	-	.	ID=CLUMA_CG002645-RA:exon:67455;Name=no_name;Parent=CLUMA_CG002645-RA
superscaffold18	maker	exon	614418	614664	.	-	.	ID=CLUMA_CG002645-RA:exon:67454;Name=no_name;Parent=CLUMA_CG002645-RA
superscaffold18	maker	exon	612004	614355	.	-	.	ID=CLUMA_CG002645-RA:exon:67453;Name=no_name;Parent=CLUMA_CG002645-RA
superscaffold18	maker	exon	611723	611946	.	-	.	ID=CLUMA_CG002645-RA:exon:67452;Name=no_name;Parent=CLUMA_CG002645-RA
superscaffold18	maker	exon	610747	611670	.	-	.	ID=CLUMA_CG002645-RA:exon:67451;Name=no_name;Parent=CLUMA_CG002645-RA
superscaffold18	maker	exon	610542	610689	.	-	.	ID=CLUMA_CG002645-RA:exon:67450;Name=no_name;Parent=CLUMA_CG002645-RA
superscaffold18	maker	exon	608908	610477	.	-	.	ID=CLUMA_CG002645-RA:exon:67449;Name=no_name;Parent=CLUMA_CG002645-RA
superscaffold18	maker	exon	607376	608853	.	-	.	ID=CLUMA_CG002645-RA:exon:67448;Name=no_name;Parent=CLUMA_CG002645-RA
superscaffold18	maker	exon	606908	607322	.	-	.	ID=CLUMA_CG002645-RA:exon:67447;Name=no_name;Parent=CLUMA_CG002645-RA
superscaffold18	maker	exon	605303	606855	.	-	.	ID=CLUMA_CG002645-RA:exon:67446;Name=no_name;Parent=CLUMA_CG002645-RA
superscaffold18	maker	exon	604907	605248	.	-	.	ID=CLUMA_CG002645-RA:exon:67445;Name=no_name;Parent=CLUMA_CG002645-RA
superscaffold18	maker	exon	604098	604874	.	-	.	ID=CLUMA_CG002645-RA:exon:67444;Name=no_name;Parent=CLUMA_CG002645-RA
superscaffold18	maker	CDS	617968	617991	.	-	0	ID=CLUMA_CG002645-RA:exon:67459-cds;Name=no_name-cds;Parent=CLUMA_CG002645-RA
superscaffold18	maker	CDS	617544	617604	.	-	0	ID=CLUMA_CG002645-RA:exon:67458-cds;Name=no_name-cds;Parent=CLUMA_CG002645-RA
superscaffold18	maker	CDS	617175	617485	.	-	1	ID=CLUMA_CG002645-RA:exon:67457-cds;Name=no_name-cds;Parent=CLUMA_CG002645-RA
superscaffold18	maker	CDS	615362	617020	.	-	0	ID=CLUMA_CG002645-RA:exon:67456-cds;Name=no_name-cds;Parent=CLUMA_CG002645-RA
superscaffold18	maker	CDS	614717	615303	.	-	0	ID=CLUMA_CG002645-RA:exon:67455-cds;Name=no_name-cds;Parent=CLUMA_CG002645-RA
superscaffold18	maker	CDS	614418	614664	.	-	2	ID=CLUMA_CG002645-RA:exon:67454-cds;Name=no_name-cds;Parent=CLUMA_CG002645-RA
superscaffold18	maker	CDS	612004	614355	.	-	0	ID=CLUMA_CG002645-RA:exon:67453-cds;Name=no_name-cds;Parent=CLUMA_CG002645-RA
superscaffold18	maker	CDS	611723	611946	.	-	0	ID=CLUMA_CG002645-RA:exon:67452-cds;Name=no_name-cds;Parent=CLUMA_CG002645-RA
superscaffold18	maker	CDS	610747	611670	.	-	2	ID=CLUMA_CG002645-RA:exon:67451-cds;Name=no_name-cds;Parent=CLUMA_CG002645-RA
superscaffold18	maker	CDS	610542	610689	.	-	2	ID=CLUMA_CG002645-RA:exon:67450-cds;Name=no_name-cds;Parent=CLUMA_CG002645-RA
superscaffold18	maker	CDS	608908	610477	.	-	0	ID=CLUMA_CG002645-RA:exon:67449-cds;Name=no_name-cds;Parent=CLUMA_CG002645-RA
superscaffold18	maker	CDS	607376	608853	.	-	1	ID=CLUMA_CG002645-RA:exon:67448-cds;Name=no_name-cds;Parent=CLUMA_CG002645-RA
superscaffold18	maker	CDS	606908	607322	.	-	0	ID=CLUMA_CG002645-RA:exon:67447-cds;Name=no_name-cds;Parent=CLUMA_CG002645-RA
superscaffold18	maker	CDS	605303	606855	.	-	1	ID=CLUMA_CG002645-RA:exon:67446-cds;Name=no_name-cds;Parent=CLUMA_CG002645-RA
superscaffold18	maker	CDS	604907	605248	.	-	0	ID=CLUMA_CG002645-RA:exon:67445-cds;Name=no_name-cds;Parent=CLUMA_CG002645-RA
superscaffold18	maker	CDS	604098	604874	.	-	0	ID=CLUMA_CG002645-RA:exon:67444-cds;Name=no_name-cds;Parent=CLUMA_CG002645-RA
superscaffold18	maker	gene	618490	621516	.	+	.	ID=CLUMA_CG002485;Name=(sp)_similar_to_Zinc_finger_protein_768
superscaffold18	maker	mRNA	618490	621516	.	+	.	ID=CLUMA_CG002485-RA;Name=CLUMA_CG002485-RA;Parent=CLUMA_CG002485;_AED=0.01;_QI=91|0.66|0.57|1|0.66|0.71|7|541|642;_eAED=0.01
superscaffold18	maker	exon	618490	618961	.	+	.	ID=CLUMA_CG002485-RA:exon:66651;Name=no_name;Parent=CLUMA_CG002485-RA
superscaffold18	maker	exon	619099	619722	.	+	.	ID=CLUMA_CG002485-RA:exon:66652;Name=no_name;Parent=CLUMA_CG002485-RA
superscaffold18	maker	exon	619798	619858	.	+	.	ID=CLUMA_CG002485-RA:exon:66653;Name=no_name;Parent=CLUMA_CG002485-RA
superscaffold18	maker	exon	619927	620330	.	+	.	ID=CLUMA_CG002485-RA:exon:66654;Name=no_name;Parent=CLUMA_CG002485-RA
superscaffold18	maker	exon	620432	620489	.	+	.	ID=CLUMA_CG002485-RA:exon:66655;Name=no_name;Parent=CLUMA_CG002485-RA
superscaffold18	maker	exon	620509	620594	.	+	.	ID=CLUMA_CG002485-RA:exon:66656;Name=no_name;Parent=CLUMA_CG002485-RA
superscaffold18	maker	exon	620661	621516	.	+	.	ID=CLUMA_CG002485-RA:exon:66657;Name=no_name;Parent=CLUMA_CG002485-RA
superscaffold18	maker	CDS	618581	618961	.	+	0	ID=CLUMA_CG002485-RA:exon:66651-cds;Name=no_name-cds;Parent=CLUMA_CG002485-RA
superscaffold18	maker	CDS	619099	619722	.	+	0	ID=CLUMA_CG002485-RA:exon:66652-cds;Name=no_name-cds;Parent=CLUMA_CG002485-RA
superscaffold18	maker	CDS	619798	619858	.	+	0	ID=CLUMA_CG002485-RA:exon:66653-cds;Name=no_name-cds;Parent=CLUMA_CG002485-RA
superscaffold18	maker	CDS	619927	620330	.	+	1	ID=CLUMA_CG002485-RA:exon:66654-cds;Name=no_name-cds;Parent=CLUMA_CG002485-RA
superscaffold18	maker	CDS	620432	620489	.	+	0	ID=CLUMA_CG002485-RA:exon:66655-cds;Name=no_name-cds;Parent=CLUMA_CG002485-RA
superscaffold18	maker	CDS	620509	620594	.	+	1	ID=CLUMA_CG002485-RA:exon:66656-cds;Name=no_name-cds;Parent=CLUMA_CG002485-RA
superscaffold18	maker	CDS	620661	620975	.	+	0	ID=CLUMA_CG002485-RA:exon:66657-cds;Name=no_name-cds;Parent=CLUMA_CG002485-RA
superscaffold18	maker	gene	623271	628154	.	+	.	ID=CLUMA_CG002583;Name=CLUMA_CG002583
superscaffold18	maker	mRNA	623271	628154	.	+	.	ID=CLUMA_CG002583-RA;Name=CLUMA_CG002583-RA;Parent=CLUMA_CG002583;_AED=0.15;_QI=96|1|0.66|1|0.5|0.66|3|0|502;_eAED=0.75;date=Wed Oct 28 11:36:02 CET 2015
superscaffold18	maker	exon	623271	623375	.	+	.	ID=CLUMA_CG002583-RA:exon:67141;Name=no_name;Parent=CLUMA_CG002583-RA
superscaffold18	maker	exon	626185	626382	.	+	.	ID=CLUMA_CG002583-RA:exon:67142;Name=no_name;Parent=CLUMA_CG002583-RA
superscaffold18	maker	exon	626452	628154	.	+	.	ID=CLUMA_CG002583:626452-628154;Name=no_name;Parent=CLUMA_CG002583-RA
superscaffold18	maker	CDS	623367	623375	.	+	0	ID=CLUMA_CG002583-RA:exon:67141-cds;Name=no_name-cds;Parent=CLUMA_CG002583-RA
superscaffold18	maker	CDS	626185	626382	.	+	0	ID=CLUMA_CG002583-RA:exon:67142-cds;Name=no_name-cds;Parent=CLUMA_CG002583-RA
superscaffold18	maker	CDS	626452	627753	.	+	0	ID=CLUMA_CG002583:626452-628154-cds;Name=no_name-cds;Parent=CLUMA_CG002583-RA
superscaffold18	maker	gene	629474	631643	.	-	.	ID=CLUMA_CG002631;Name=(nr)_putative_pupal_cuticle_protein_78E
superscaffold18	maker	mRNA	629474	631643	.	-	.	ID=CLUMA_CG002631-RA;Name=CLUMA_CG002631-RA;Parent=CLUMA_CG002631;_AED=0.16;_QI=0|0|0.5|0.5|1|1|2|543|150;_eAED=0.16;date=Wed Oct 28 11:36:52 CET 2015
superscaffold18	.	exon	631462	631643	.	-	.	ID=CLUMA_CG002631:631643-631462;Name=no_name;Parent=CLUMA_CG002631-RA
superscaffold18	maker	exon	630754	631001	.	-	.	ID=CLUMA_CG002631:631001-630754;Name=no_name;Parent=CLUMA_CG002631-RA
superscaffold18	maker	exon	629474	630449	.	-	.	ID=CLUMA_CG002631-RA:exon:67373;Name=no_name;Parent=CLUMA_CG002631-RA
superscaffold18	.	CDS	631462	631473	.	-	0	ID=CLUMA_CG002631:631643-631462-cds;Name=no_name-cds;Parent=CLUMA_CG002631-RA
superscaffold18	maker	CDS	630754	631001	.	-	0	ID=CLUMA_CG002631:631001-630754-cds;Name=no_name-cds;Parent=CLUMA_CG002631-RA
superscaffold18	maker	CDS	630017	630449	.	-	2	ID=CLUMA_CG002631-RA:exon:67373-cds;Name=no_name-cds;Parent=CLUMA_CG002631-RA
superscaffold18	maker	gene	649185	650180	.	-	.	ID=CLUMA_CG002673;Name=(sp)_putative_Protein_tailless
superscaffold18	maker	mRNA	649185	650180	.	-	.	ID=CLUMA_CG002673-RA;Name=CLUMA_CG002673-RA;Parent=CLUMA_CG002673;_AED=0.01;_QI=0|-1|0|1|-1|1|1|0|331;_eAED=0.56
superscaffold18	maker	exon	649185	650180	.	-	.	ID=CLUMA_CG002673-RA:exon:67602;Name=no_name;Parent=CLUMA_CG002673-RA
superscaffold18	maker	CDS	649185	650180	.	-	0	ID=CLUMA_CG002673-RA:exon:67602-cds;Name=no_name-cds;Parent=CLUMA_CG002673-RA
superscaffold18	maker	gene	669600	670269	.	-	.	ID=CLUMA_CG002806;Name=CLUMA_CG002806
superscaffold18	maker	mRNA	669600	670269	.	-	.	ID=CLUMA_CG002806-RA;Name=CLUMA_CG002806-RA;Parent=CLUMA_CG002806;_AED=0.87;_QI=0|0|0|0.5|1|1|2|0|61;_eAED=1.00
superscaffold18	maker	exon	670200	670269	.	-	.	ID=CLUMA_CG002806-RA:exon:67973;Name=no_name;Parent=CLUMA_CG002806-RA
superscaffold18	maker	exon	669600	669715	.	-	.	ID=CLUMA_CG002806-RA:exon:67972;Name=no_name;Parent=CLUMA_CG002806-RA
superscaffold18	maker	CDS	670200	670269	.	-	0	ID=CLUMA_CG002806-RA:exon:67973-cds;Name=no_name-cds;Parent=CLUMA_CG002806-RA
superscaffold18	maker	CDS	669600	669715	.	-	1	ID=CLUMA_CG002806-RA:exon:67972-cds;Name=no_name-cds;Parent=CLUMA_CG002806-RA
superscaffold18	maker	gene	671736	672262	.	-	.	ID=CLUMA_CG002889;Name=CLUMA_CG002889
superscaffold18	maker	mRNA	671736	672262	.	-	.	ID=CLUMA_CG002889-RA;Name=CLUMA_CG002889-RA;Parent=CLUMA_CG002889;_AED=1.00;_QI=0|0|0|0|1|1|2|0|94;_eAED=1.00
superscaffold18	maker	exon	672170	672262	.	-	.	ID=CLUMA_CG002889-RA:exon:68200;Name=no_name;Parent=CLUMA_CG002889-RA
superscaffold18	maker	exon	671736	671927	.	-	.	ID=CLUMA_CG002889-RA:exon:68199;Name=no_name;Parent=CLUMA_CG002889-RA
superscaffold18	maker	CDS	672170	672262	.	-	0	ID=CLUMA_CG002889-RA:exon:68200-cds;Name=no_name-cds;Parent=CLUMA_CG002889-RA
superscaffold18	maker	CDS	671736	671927	.	-	0	ID=CLUMA_CG002889-RA:exon:68199-cds;Name=no_name-cds;Parent=CLUMA_CG002889-RA
superscaffold18	maker	gene	675160	677393	.	-	.	ID=CLUMA_CG002648;Name=(sp)_putative_Neuropeptide_FF_receptor_2
superscaffold18	maker	mRNA	675160	677393	.	-	.	ID=CLUMA_CG002648-RA;Name=CLUMA_CG002648-RA;Parent=CLUMA_CG002648;_AED=0.18;_QI=0|1|0|1|1|0.5|2|0|431;_eAED=0.25;date=Thu Oct 01 09:48:50 CEST 2015
superscaffold18	maker	exon	676579	677393	.	-	.	ID=CLUMA_CG002648:677393-676579;Name=no_name;Parent=CLUMA_CG002648-RA
superscaffold18	maker	exon	675160	675922	.	-	.	ID=CLUMA_CG002648:675922-675160;Name=no_name;Parent=CLUMA_CG002648-RA
superscaffold18	maker	CDS	676579	677243	.	-	0	ID=CLUMA_CG002648:677393-676579-cds;Name=no_name-cds;Parent=CLUMA_CG002648-RA
superscaffold18	maker	CDS	675160	675922	.	-	2	ID=CLUMA_CG002648:675922-675160-cds;Name=no_name-cds;Parent=CLUMA_CG002648-RA
superscaffold18	maker	gene	680847	682921	.	-	.	ID=CLUMA_CG002643;Name=(sp)_putative_Heat_shock_70_kDa_protein_cognate_2
superscaffold18	maker	mRNA	680847	682921	.	-	.	ID=CLUMA_CG002643-RA;Name=CLUMA_CG002643-RA;Parent=CLUMA_CG002643;_AED=0.27;_QI=0|-1|0|1|-1|1|1|0|641;_eAED=0.27;date=Wed Oct 28 11:41:32 CET 2015
superscaffold18	maker	exon	680847	682921	.	-	.	ID=CLUMA_CG002643:682921-680847;Name=no_name;Parent=CLUMA_CG002643-RA
superscaffold18	maker	CDS	680996	682921	.	-	0	ID=CLUMA_CG002643:682921-680847-cds;Name=no_name-cds;Parent=CLUMA_CG002643-RA
superscaffold18	maker	gene	684138	686261	.	-	.	ID=CLUMA_CG002650;Name=(sp)_similar_to_Heat_shock_70_kDa_protein_cognate_2
superscaffold18	maker	mRNA	684138	686261	.	-	.	ID=CLUMA_CG002650-RA;Name=CLUMA_CG002650-RA;Parent=CLUMA_CG002650;_AED=0.29;_QI=0|0|0|1|0|0.5|2|0|573;_eAED=0.30;date=Wed Oct 28 11:42:41 CET 2015
superscaffold18	maker	exon	684272	686261	.	-	.	ID=CLUMA_CG002650:686261-684272;Name=no_name;Parent=CLUMA_CG002650-RA
superscaffold18	maker	exon	684138	684247	.	-	.	ID=CLUMA_CG002650:684247-684138;Name=no_name;Parent=CLUMA_CG002650-RA
superscaffold18	maker	CDS	684272	686132	.	-	0	ID=CLUMA_CG002650:686261-684272-cds;Name=no_name-cds;Parent=CLUMA_CG002650-RA
superscaffold18	maker	CDS	684183	684247	.	-	1	ID=CLUMA_CG002650:684247-684138-cds;Name=no_name-cds;Parent=CLUMA_CG002650-RA
superscaffold18	maker	gene	686740	689012	.	+	.	ID=CLUMA_CG002506;Name=(sp)_similar_to_Heat_shock_70_kDa_protein_cognate_2
superscaffold18	maker	mRNA	686740	689012	.	+	.	ID=CLUMA_CG002506-RA;Name=CLUMA_CG002506-RA;Parent=CLUMA_CG002506;_AED=0.08;_QI=0|-1|0|1|-1|1|1|0|637;_eAED=0.08;date=Wed Oct 28 11:46:39 CET 2015
superscaffold18	maker	exon	686740	689012	.	+	.	ID=CLUMA_CG002506:686740-689012;Name=no_name;Parent=CLUMA_CG002506-RA
superscaffold18	maker	CDS	686868	688781	.	+	0	ID=CLUMA_CG002506:686740-689012-cds;Name=no_name-cds;Parent=CLUMA_CG002506-RA
superscaffold18	maker	gene	689077	690838	.	+	.	ID=CLUMA_CG002776;Name=(nr)_putative_hypothetical_protein_AaeL_AAEL009325_[Aedes_aegypti]
superscaffold18	maker	mRNA	689077	690838	.	+	.	ID=CLUMA_CG002776-RA;Name=CLUMA_CG002776-RA;Parent=CLUMA_CG002776;_AED=1.00;_QI=0|0|0|0|1|1|4|0|402;_eAED=1.00
superscaffold18	maker	exon	689077	689366	.	+	.	ID=CLUMA_CG002776-RA:exon:67892;Name=no_name;Parent=CLUMA_CG002776-RA
superscaffold18	maker	exon	689801	690158	.	+	.	ID=CLUMA_CG002776-RA:exon:67893;Name=no_name;Parent=CLUMA_CG002776-RA
superscaffold18	maker	exon	690227	690394	.	+	.	ID=CLUMA_CG002776-RA:exon:67894;Name=no_name;Parent=CLUMA_CG002776-RA
superscaffold18	maker	exon	690446	690838	.	+	.	ID=CLUMA_CG002776-RA:exon:67895;Name=no_name;Parent=CLUMA_CG002776-RA
superscaffold18	maker	CDS	689077	689366	.	+	0	ID=CLUMA_CG002776-RA:exon:67892-cds;Name=no_name-cds;Parent=CLUMA_CG002776-RA
superscaffold18	maker	CDS	689801	690158	.	+	2	ID=CLUMA_CG002776-RA:exon:67893-cds;Name=no_name-cds;Parent=CLUMA_CG002776-RA
superscaffold18	maker	CDS	690227	690394	.	+	0	ID=CLUMA_CG002776-RA:exon:67894-cds;Name=no_name-cds;Parent=CLUMA_CG002776-RA
superscaffold18	maker	CDS	690446	690838	.	+	0	ID=CLUMA_CG002776-RA:exon:67895-cds;Name=no_name-cds;Parent=CLUMA_CG002776-RA
superscaffold18	maker	gene	692401	698862	.	-	.	ID=CLUMA_CG002626;Name=(sp)_putative_Carbonic_anhydrase_14
superscaffold18	maker	mRNA	692401	698862	.	-	.	ID=CLUMA_CG002626-RA;Name=CLUMA_CG002626-RA;Parent=CLUMA_CG002626;_AED=0.15;_QI=490|1|1|1|0.6|0.66|6|394|306;_eAED=0.15
superscaffold18	maker	exon	698342	698862	.	-	.	ID=CLUMA_CG002626-RA:exon:67340;Name=no_name;Parent=CLUMA_CG002626-RA
superscaffold18	maker	exon	695654	695728	.	-	.	ID=CLUMA_CG002626-RA:exon:67341;Name=no_name;Parent=CLUMA_CG002626-RA
superscaffold18	maker	exon	693944	694102	.	-	.	ID=CLUMA_CG002626-RA:exon:67342;Name=no_name;Parent=CLUMA_CG002626-RA
superscaffold18	maker	exon	693464	693581	.	-	.	ID=CLUMA_CG002626-RA:exon:67343;Name=no_name;Parent=CLUMA_CG002626-RA
superscaffold18	maker	exon	693062	693398	.	-	.	ID=CLUMA_CG002626-RA:exon:67344;Name=no_name;Parent=CLUMA_CG002626-RA
superscaffold18	maker	exon	692401	692995	.	-	.	ID=CLUMA_CG002626-RA:exon:67345;Name=no_name;Parent=CLUMA_CG002626-RA
superscaffold18	maker	CDS	698342	698372	.	-	0	ID=CLUMA_CG002626-RA:exon:67340-cds;Name=no_name-cds;Parent=CLUMA_CG002626-RA
superscaffold18	maker	CDS	695654	695728	.	-	1	ID=CLUMA_CG002626-RA:exon:67341-cds;Name=no_name-cds;Parent=CLUMA_CG002626-RA
superscaffold18	maker	CDS	693944	694102	.	-	1	ID=CLUMA_CG002626-RA:exon:67342-cds;Name=no_name-cds;Parent=CLUMA_CG002626-RA
superscaffold18	maker	CDS	693464	693581	.	-	1	ID=CLUMA_CG002626-RA:exon:67343-cds;Name=no_name-cds;Parent=CLUMA_CG002626-RA
superscaffold18	maker	CDS	693062	693398	.	-	2	ID=CLUMA_CG002626-RA:exon:67344-cds;Name=no_name-cds;Parent=CLUMA_CG002626-RA
superscaffold18	maker	CDS	692795	692995	.	-	0	ID=CLUMA_CG002626-RA:exon:67345-cds;Name=no_name-cds;Parent=CLUMA_CG002626-RA
superscaffold18	maker	gene	702073	705552	.	-	.	ID=CLUMA_CG002621;Name=(sp)_putative_Fragile_X_mental_retardation_syndrome-related_protein_1
superscaffold18	maker	mRNA	702073	705552	.	-	.	ID=CLUMA_CG002621-RA;Name=CLUMA_CG002621-RA;Parent=CLUMA_CG002621;_AED=0.08;_QI=125|0.91|0.76|1|0.91|0.84|13|0|1231;_eAED=0.08;date=Sun Oct 25 23:46:46 CET 2015
superscaffold18	maker	exon	705459	705552	.	-	.	ID=CLUMA_CG002621:705552-705459;Name=no_name;Parent=CLUMA_CG002621-RA
superscaffold18	maker	exon	705006	705058	.	-	.	ID=CLUMA_CG002621-RA:exon:67301;Name=no_name;Parent=CLUMA_CG002621-RA
superscaffold18	maker	exon	704387	704944	.	-	.	ID=CLUMA_CG002621-RA:exon:67302;Name=no_name;Parent=CLUMA_CG002621-RA
superscaffold18	maker	exon	703667	703814	.	-	.	ID=CLUMA_CG002621-RA:exon:67303;Name=no_name;Parent=CLUMA_CG002621-RA
superscaffold18	maker	exon	703329	703610	.	-	.	ID=CLUMA_CG002621-RA:exon:67304;Name=no_name;Parent=CLUMA_CG002621-RA
superscaffold18	maker	exon	702830	703271	.	-	.	ID=CLUMA_CG002621-RA:exon:67305;Name=no_name;Parent=CLUMA_CG002621-RA
superscaffold18	maker	exon	702711	702773	.	-	.	ID=CLUMA_CG002621-RA:exon:67306;Name=no_name;Parent=CLUMA_CG002621-RA
superscaffold18	maker	exon	702073	702446	.	-	.	ID=CLUMA_CG002621-RA:exon:67307;Name=no_name;Parent=CLUMA_CG002621-RA
superscaffold18	maker	CDS	705459	705506	.	-	0	ID=CLUMA_CG002621:705552-705459-cds;Name=no_name-cds;Parent=CLUMA_CG002621-RA
superscaffold18	maker	CDS	705006	705058	.	-	0	ID=CLUMA_CG002621-RA:exon:67301-cds;Name=no_name-cds;Parent=CLUMA_CG002621-RA
superscaffold18	maker	CDS	704387	704944	.	-	2	ID=CLUMA_CG002621-RA:exon:67302-cds;Name=no_name-cds;Parent=CLUMA_CG002621-RA
superscaffold18	maker	CDS	703667	703814	.	-	2	ID=CLUMA_CG002621-RA:exon:67303-cds;Name=no_name-cds;Parent=CLUMA_CG002621-RA
superscaffold18	maker	CDS	703329	703610	.	-	0	ID=CLUMA_CG002621-RA:exon:67304-cds;Name=no_name-cds;Parent=CLUMA_CG002621-RA
superscaffold18	maker	CDS	702830	703271	.	-	0	ID=CLUMA_CG002621-RA:exon:67305-cds;Name=no_name-cds;Parent=CLUMA_CG002621-RA
superscaffold18	maker	CDS	702711	702773	.	-	1	ID=CLUMA_CG002621-RA:exon:67306-cds;Name=no_name-cds;Parent=CLUMA_CG002621-RA
superscaffold18	maker	CDS	702073	702446	.	-	1	ID=CLUMA_CG002621-RA:exon:67307-cds;Name=no_name-cds;Parent=CLUMA_CG002621-RA
superscaffold18	.	mRNA	702073	705552	.	-	.	ID=CLUMA_CG002621-RB;Name=CLUMA_CG002621-RB;Parent=CLUMA_CG002621;date=Sun Oct 25 23:47:26 CET 2015
superscaffold18	.	exon	705459	705552	.	-	.	ID=CLUMA_CG002621:705552-705459-2;Name=no_name;Parent=CLUMA_CG002621-RB
superscaffold18	.	exon	705006	705058	.	-	.	ID=CLUMA_CG002621:705058-705006;Name=no_name;Parent=CLUMA_CG002621-RB
superscaffold18	.	exon	704387	704944	.	-	.	ID=CLUMA_CG002621:704944-704387;Name=no_name;Parent=CLUMA_CG002621-RB
superscaffold18	.	exon	704104	704151	.	-	.	ID=CLUMA_CG002621:704151-704104;Name=no_name;Parent=CLUMA_CG002621-RB
superscaffold18	.	exon	703667	703814	.	-	.	ID=CLUMA_CG002621:703814-703667;Name=no_name;Parent=CLUMA_CG002621-RB
superscaffold18	.	exon	703329	703610	.	-	.	ID=CLUMA_CG002621:703610-703329;Name=no_name;Parent=CLUMA_CG002621-RB
superscaffold18	.	exon	702830	703271	.	-	.	ID=CLUMA_CG002621:703271-702830;Name=no_name;Parent=CLUMA_CG002621-RB
superscaffold18	.	exon	702711	702773	.	-	.	ID=CLUMA_CG002621:702773-702711;Name=no_name;Parent=CLUMA_CG002621-RB
superscaffold18	.	exon	702073	702446	.	-	.	ID=CLUMA_CG002621:702446-702073;Name=no_name;Parent=CLUMA_CG002621-RB
superscaffold18	.	CDS	705459	705506	.	-	0	ID=CLUMA_CG002621:705552-705459-2-cds;Name=no_name-cds;Parent=CLUMA_CG002621-RB
superscaffold18	.	CDS	705006	705058	.	-	0	ID=CLUMA_CG002621:705058-705006-cds;Name=no_name-cds;Parent=CLUMA_CG002621-RB
superscaffold18	.	CDS	704387	704944	.	-	2	ID=CLUMA_CG002621:704944-704387-cds;Name=no_name-cds;Parent=CLUMA_CG002621-RB
superscaffold18	.	CDS	704104	704151	.	-	2	ID=CLUMA_CG002621:704151-704104-cds;Name=no_name-cds;Parent=CLUMA_CG002621-RB
superscaffold18	.	CDS	703667	703814	.	-	2	ID=CLUMA_CG002621:703814-703667-cds;Name=no_name-cds;Parent=CLUMA_CG002621-RB
superscaffold18	.	CDS	703329	703610	.	-	0	ID=CLUMA_CG002621:703610-703329-cds;Name=no_name-cds;Parent=CLUMA_CG002621-RB
superscaffold18	.	CDS	702830	703271	.	-	0	ID=CLUMA_CG002621:703271-702830-cds;Name=no_name-cds;Parent=CLUMA_CG002621-RB
superscaffold18	.	CDS	702711	702773	.	-	1	ID=CLUMA_CG002621:702773-702711-cds;Name=no_name-cds;Parent=CLUMA_CG002621-RB
superscaffold18	.	CDS	702073	702446	.	-	1	ID=CLUMA_CG002621:702446-702073-cds;Name=no_name-cds;Parent=CLUMA_CG002621-RB
superscaffold18	.	gene	705701	708028	.	-	.	ID=CLUMA_CG022678;Name=CLUMA_CG022678
superscaffold18	.	mRNA	705701	708028	.	-	.	ID=CLUMA_CG022678-RA;Name=CLUMA_CG022678-RA;Parent=CLUMA_CG022678;date=Sun Oct 25 23:47:40 CET 2015
superscaffold18	.	exon	707083	708028	.	-	.	ID=CLUMA_CG022678-RA:exon:708028-707083;Name=AllNorm454-IT_Contig_25378;Parent=CLUMA_CG022678-RA
superscaffold18	.	exon	706752	707027	.	-	.	ID=CLUMA_CG022678-RA:exon:707027-706752;Name=Adult-HiSeq_24358_c0_seq1_1942_1_0-1941;Parent=CLUMA_CG022678-RA
superscaffold18	.	exon	706622	706692	.	-	.	ID=CLUMA_CG022678-RA:exon:706692-706622;Name=Adult-HiSeq_24358_c0_seq1_1942_1_0-1941;Parent=CLUMA_CG022678-RA
superscaffold18	.	exon	706413	706564	.	-	.	ID=CLUMA_CG022678-RA:exon:706564-706413;Name=Adult-HiSeq_24358_c0_seq1_1942_1_0-1941;Parent=CLUMA_CG022678-RA
superscaffold18	.	exon	705701	706354	.	-	.	ID=CLUMA_CG022678-RA:exon:706354-705701;Name=Adult-HiSeq_24358_c0_seq1_1942_1_0-1941;Parent=CLUMA_CG022678-RA
superscaffold18	.	CDS	707083	707743	.	-	0	ID=CLUMA_CG022678-RA:exon:708028-707083-cds;Name=AllNorm454-IT_Contig_25378-cds;Parent=CLUMA_CG022678-RA
superscaffold18	.	CDS	706752	707027	.	-	1	ID=CLUMA_CG022678-RA:exon:707027-706752-cds;Name=Adult-HiSeq_24358_c0_seq1_1942_1_0-1941-cds;Parent=CLUMA_CG022678-RA
superscaffold18	.	CDS	706622	706692	.	-	1	ID=CLUMA_CG022678-RA:exon:706692-706622-cds;Name=Adult-HiSeq_24358_c0_seq1_1942_1_0-1941-cds;Parent=CLUMA_CG022678-RA
superscaffold18	.	CDS	706413	706564	.	-	0	ID=CLUMA_CG022678-RA:exon:706564-706413-cds;Name=Adult-HiSeq_24358_c0_seq1_1942_1_0-1941-cds;Parent=CLUMA_CG022678-RA
superscaffold18	.	CDS	705778	706354	.	-	2	ID=CLUMA_CG022678-RA:exon:706354-705701-cds;Name=Adult-HiSeq_24358_c0_seq1_1942_1_0-1941-cds;Parent=CLUMA_CG022678-RA
superscaffold18	maker	gene	708926	712253	.	+	.	ID=CLUMA_CG002578;Name=(sp)_putative_TRAF3-interacting_protein_1
superscaffold18	maker	mRNA	708926	712253	.	+	.	ID=CLUMA_CG002578-RA;Name=CLUMA_CG002578-RA;Parent=CLUMA_CG002578;_AED=0.14;_QI=0|0.33|0.14|0.71|1|1|7|0|784;_eAED=0.62
superscaffold18	maker	exon	708926	709063	.	+	.	ID=CLUMA_CG002578-RA:exon:67122;Name=no_name;Parent=CLUMA_CG002578-RA
superscaffold18	maker	exon	709190	709307	.	+	.	ID=CLUMA_CG002578-RA:exon:67123;Name=no_name;Parent=CLUMA_CG002578-RA
superscaffold18	maker	exon	709382	710534	.	+	.	ID=CLUMA_CG002578-RA:exon:67124;Name=no_name;Parent=CLUMA_CG002578-RA
superscaffold18	maker	exon	710591	710680	.	+	.	ID=CLUMA_CG002578-RA:exon:67125;Name=no_name;Parent=CLUMA_CG002578-RA
superscaffold18	maker	exon	711281	711785	.	+	.	ID=CLUMA_CG002578-RA:exon:67126;Name=no_name;Parent=CLUMA_CG002578-RA
superscaffold18	maker	exon	711848	712050	.	+	.	ID=CLUMA_CG002578-RA:exon:67127;Name=no_name;Parent=CLUMA_CG002578-RA
superscaffold18	maker	exon	712106	712253	.	+	.	ID=CLUMA_CG002578-RA:exon:67128;Name=no_name;Parent=CLUMA_CG002578-RA
superscaffold18	maker	CDS	708926	709063	.	+	0	ID=CLUMA_CG002578-RA:exon:67122-cds;Name=no_name-cds;Parent=CLUMA_CG002578-RA
superscaffold18	maker	CDS	709190	709307	.	+	0	ID=CLUMA_CG002578-RA:exon:67123-cds;Name=no_name-cds;Parent=CLUMA_CG002578-RA
superscaffold18	maker	CDS	709382	710534	.	+	1	ID=CLUMA_CG002578-RA:exon:67124-cds;Name=no_name-cds;Parent=CLUMA_CG002578-RA
superscaffold18	maker	CDS	710591	710680	.	+	2	ID=CLUMA_CG002578-RA:exon:67125-cds;Name=no_name-cds;Parent=CLUMA_CG002578-RA
superscaffold18	maker	CDS	711281	711785	.	+	2	ID=CLUMA_CG002578-RA:exon:67126-cds;Name=no_name-cds;Parent=CLUMA_CG002578-RA
superscaffold18	maker	CDS	711848	712050	.	+	0	ID=CLUMA_CG002578-RA:exon:67127-cds;Name=no_name-cds;Parent=CLUMA_CG002578-RA
superscaffold18	maker	CDS	712106	712253	.	+	2	ID=CLUMA_CG002578-RA:exon:67128-cds;Name=no_name-cds;Parent=CLUMA_CG002578-RA
superscaffold18	maker	gene	742057	786724	.	-	.	ID=CLUMA_CG002622;Name=(sp)_putative_Coiled-coil_domain-containing_protein_lobo;Alias=(sp)_similar_to_Coiled-coil_domain-containing_protein_lobo
superscaffold18	maker	mRNA	742057	786724	.	-	.	ID=CLUMA_CG002622-RA;Name=CLUMA_CG002622-RA;Alias=CLUMA_CG002657-RA;Parent=CLUMA_CG002622;_AED=0.26;_QI=0|-1|0|1|-1|1|1|0|175;_eAED=0.38;date=Wed Jun 15 16:11:30 CEST 2016
superscaffold18	maker	exon	786203	786724	.	-	.	ID=CLUMA_CG002622:786724-786203;Name=no_name;Parent=CLUMA_CG002622-RA
superscaffold18	maker	exon	743212	744422	.	-	.	ID=CLUMA_CG002622:744422-743212;Name=no_name;Parent=CLUMA_CG002622-RA
superscaffold18	maker	exon	743081	743144	.	-	.	ID=CLUMA_CG002622:743144-743081;Name=no_name;Parent=CLUMA_CG002622-RA
superscaffold18	maker	exon	742599	743027	.	-	.	ID=CLUMA_CG002622:743027-742599;Name=no_name;Parent=CLUMA_CG002622-RA
superscaffold18	maker	exon	742249	742532	.	-	.	ID=CLUMA_CG002622:742532-742249;Name=no_name;Parent=CLUMA_CG002622-RA
superscaffold18	maker	exon	742057	742186	.	-	.	ID=CLUMA_CG002622:742186-742057;Name=no_name;Parent=CLUMA_CG002622-RA
superscaffold18	maker	CDS	786203	786724	.	-	0	ID=CLUMA_CG002622:786724-786203-cds;Name=no_name-cds;Parent=CLUMA_CG002622-RA
superscaffold18	maker	CDS	743212	744422	.	-	0	ID=CLUMA_CG002622:744422-743212-cds;Name=no_name-cds;Parent=CLUMA_CG002622-RA
superscaffold18	maker	CDS	743081	743144	.	-	2	ID=CLUMA_CG002622:743144-743081-cds;Name=no_name-cds;Parent=CLUMA_CG002622-RA
superscaffold18	maker	CDS	742599	743027	.	-	0	ID=CLUMA_CG002622:743027-742599-cds;Name=no_name-cds;Parent=CLUMA_CG002622-RA
superscaffold18	maker	CDS	742249	742532	.	-	0	ID=CLUMA_CG002622:742532-742249-cds;Name=no_name-cds;Parent=CLUMA_CG002622-RA
superscaffold18	maker	CDS	742057	742186	.	-	2	ID=CLUMA_CG002622:742186-742057-cds;Name=no_name-cds;Parent=CLUMA_CG002622-RA
superscaffold18	maker	gene	745647	747686	.	+	.	ID=CLUMA_CG002586;Name=CLUMA_CG002586
superscaffold18	maker	mRNA	745647	747686	.	+	.	ID=CLUMA_CG002586-RA;Name=CLUMA_CG002586-RA;Parent=CLUMA_CG002586;_AED=0.71;_QI=0|0|0|0.5|1|1|2|0|67;_eAED=0.93
superscaffold18	maker	exon	745647	745726	.	+	.	ID=CLUMA_CG002586-RA:exon:67148;Name=no_name;Parent=CLUMA_CG002586-RA
superscaffold18	maker	exon	747563	747686	.	+	.	ID=CLUMA_CG002586-RA:exon:67149;Name=no_name;Parent=CLUMA_CG002586-RA
superscaffold18	maker	CDS	745647	745726	.	+	0	ID=CLUMA_CG002586-RA:exon:67148-cds;Name=no_name-cds;Parent=CLUMA_CG002586-RA
superscaffold18	maker	CDS	747563	747686	.	+	2	ID=CLUMA_CG002586-RA:exon:67149-cds;Name=no_name-cds;Parent=CLUMA_CG002586-RA
superscaffold18	maker	gene	759624	761157	.	+	.	ID=CLUMA_CG002526;Name=(nr)_similar_to_scavenger_receptor_cysteine-rich_protein_[Culex_quinquefasciatus]
superscaffold18	maker	mRNA	759624	761157	.	+	.	ID=CLUMA_CG002526-RA;Name=CLUMA_CG002526-RA;Parent=CLUMA_CG002526;_AED=0.09;_QI=0|0.6|0.16|0.66|1|0.83|6|0|406;_eAED=0.16;date=Wed Oct 28 11:50:02 CET 2015
superscaffold18	maker	exon	759624	759666	.	+	.	ID=CLUMA_CG002526-RA:exon:66846;Name=no_name;Parent=CLUMA_CG002526-RA
superscaffold18	maker	exon	759723	759749	.	+	.	ID=CLUMA_CG002526-RA:exon:66847;Name=no_name;Parent=CLUMA_CG002526-RA
superscaffold18	maker	exon	759802	759981	.	+	.	ID=CLUMA_CG002526-RA:exon:66848;Name=no_name;Parent=CLUMA_CG002526-RA
superscaffold18	maker	exon	760052	760237	.	+	.	ID=CLUMA_CG002526-RA:exon:66849;Name=no_name;Parent=CLUMA_CG002526-RA
superscaffold18	maker	exon	760300	760488	.	+	.	ID=CLUMA_CG002526:760300-760488;Name=no_name;Parent=CLUMA_CG002526-RA
superscaffold18	.	exon	760552	760905	.	+	.	ID=CLUMA_CG002526:760552-760905;Name=no_name;Parent=CLUMA_CG002526-RA
superscaffold18	maker	exon	760979	761157	.	+	.	ID=CLUMA_CG002526-RA:exon:66851;Name=no_name;Parent=CLUMA_CG002526-RA
superscaffold18	maker	CDS	759624	759666	.	+	0	ID=CLUMA_CG002526-RA:exon:66846-cds;Name=no_name-cds;Parent=CLUMA_CG002526-RA
superscaffold18	maker	CDS	759723	759749	.	+	1	ID=CLUMA_CG002526-RA:exon:66847-cds;Name=no_name-cds;Parent=CLUMA_CG002526-RA
superscaffold18	maker	CDS	759802	759981	.	+	1	ID=CLUMA_CG002526-RA:exon:66848-cds;Name=no_name-cds;Parent=CLUMA_CG002526-RA
superscaffold18	maker	CDS	760052	760237	.	+	1	ID=CLUMA_CG002526-RA:exon:66849-cds;Name=no_name-cds;Parent=CLUMA_CG002526-RA
superscaffold18	maker	CDS	760300	760488	.	+	1	ID=CLUMA_CG002526:760300-760488-cds;Name=no_name-cds;Parent=CLUMA_CG002526-RA
superscaffold18	.	CDS	760552	760905	.	+	1	ID=CLUMA_CG002526:760552-760905-cds;Name=no_name-cds;Parent=CLUMA_CG002526-RA
superscaffold18	maker	CDS	760979	761157	.	+	1	ID=CLUMA_CG002526-RA:exon:66851-cds;Name=no_name-cds;Parent=CLUMA_CG002526-RA
superscaffold18	maker	gene	781276	785250	.	+	.	ID=CLUMA_CG002576;Name=(sp)_putative_Protein_distal_antenna
superscaffold18	maker	mRNA	781276	785250	.	+	.	ID=CLUMA_CG002576-RA;Name=CLUMA_CG002576-RA;Parent=CLUMA_CG002576;_AED=0.14;_QI=378|1|0.5|1|0|0|2|0|634;_eAED=0.61
superscaffold18	maker	exon	781276	781648	.	+	.	ID=CLUMA_CG002576-RA:exon:67118;Name=no_name;Parent=CLUMA_CG002576-RA
superscaffold18	maker	exon	783341	785250	.	+	.	ID=CLUMA_CG002576-RA:exon:67119;Name=no_name;Parent=CLUMA_CG002576-RA
superscaffold18	maker	CDS	783346	785250	.	+	0	ID=CLUMA_CG002576-RA:exon:67119-cds;Name=no_name-cds;Parent=CLUMA_CG002576-RA
superscaffold18	maker	gene	785254	785442	.	+	.	ID=CLUMA_CG002567;Name=CLUMA_CG002567
superscaffold18	maker	mRNA	785254	785442	.	+	.	ID=CLUMA_CG002567-RA;Name=CLUMA_CG002567-RA;Parent=CLUMA_CG002567;_AED=0.47;_QI=0|-1|0|1|-1|1|1|0|62;_eAED=0.47
superscaffold18	maker	exon	785254	785442	.	+	.	ID=CLUMA_CG002567-RA:exon:67089;Name=no_name;Parent=CLUMA_CG002567-RA
superscaffold18	maker	CDS	785254	785442	.	+	0	ID=CLUMA_CG002567-RA:exon:67089-cds;Name=no_name-cds;Parent=CLUMA_CG002567-RA
superscaffold18	maker	gene	787151	792614	.	+	.	ID=CLUMA_CG002524;Name=(sp)_putative_Protein_O-mannosyl-transferase_2
superscaffold18	maker	mRNA	787151	792614	.	+	.	ID=CLUMA_CG002524-RA;Name=CLUMA_CG002524-RA;Parent=CLUMA_CG002524;_AED=0.09;_QI=32|0.87|0.88|1|1|1|9|261|699;_eAED=0.09
superscaffold18	maker	exon	787151	787337	.	+	.	ID=CLUMA_CG002524-RA:exon:66835;Name=no_name;Parent=CLUMA_CG002524-RA
superscaffold18	maker	exon	787402	787591	.	+	.	ID=CLUMA_CG002524-RA:exon:66836;Name=no_name;Parent=CLUMA_CG002524-RA
superscaffold18	maker	exon	787649	787757	.	+	.	ID=CLUMA_CG002524-RA:exon:66837;Name=no_name;Parent=CLUMA_CG002524-RA
superscaffold18	maker	exon	787811	788571	.	+	.	ID=CLUMA_CG002524-RA:exon:66838;Name=no_name;Parent=CLUMA_CG002524-RA
superscaffold18	maker	exon	788646	788886	.	+	.	ID=CLUMA_CG002524-RA:exon:66839;Name=no_name;Parent=CLUMA_CG002524-RA
superscaffold18	maker	exon	789711	789859	.	+	.	ID=CLUMA_CG002524-RA:exon:66840;Name=no_name;Parent=CLUMA_CG002524-RA
superscaffold18	maker	exon	790629	790791	.	+	.	ID=CLUMA_CG002524-RA:exon:66841;Name=no_name;Parent=CLUMA_CG002524-RA
superscaffold18	maker	exon	791202	791342	.	+	.	ID=CLUMA_CG002524-RA:exon:66842;Name=no_name;Parent=CLUMA_CG002524-RA
superscaffold18	maker	exon	792163	792614	.	+	.	ID=CLUMA_CG002524-RA:exon:66843;Name=no_name;Parent=CLUMA_CG002524-RA
superscaffold18	maker	CDS	787183	787337	.	+	0	ID=CLUMA_CG002524-RA:exon:66835-cds;Name=no_name-cds;Parent=CLUMA_CG002524-RA
superscaffold18	maker	CDS	787402	787591	.	+	2	ID=CLUMA_CG002524-RA:exon:66836-cds;Name=no_name-cds;Parent=CLUMA_CG002524-RA
superscaffold18	maker	CDS	787649	787757	.	+	0	ID=CLUMA_CG002524-RA:exon:66837-cds;Name=no_name-cds;Parent=CLUMA_CG002524-RA
superscaffold18	maker	CDS	787811	788571	.	+	1	ID=CLUMA_CG002524-RA:exon:66838-cds;Name=no_name-cds;Parent=CLUMA_CG002524-RA
superscaffold18	maker	CDS	788646	788886	.	+	0	ID=CLUMA_CG002524-RA:exon:66839-cds;Name=no_name-cds;Parent=CLUMA_CG002524-RA
superscaffold18	maker	CDS	789711	789859	.	+	1	ID=CLUMA_CG002524-RA:exon:66840-cds;Name=no_name-cds;Parent=CLUMA_CG002524-RA
superscaffold18	maker	CDS	790629	790791	.	+	0	ID=CLUMA_CG002524-RA:exon:66841-cds;Name=no_name-cds;Parent=CLUMA_CG002524-RA
superscaffold18	maker	CDS	791202	791342	.	+	1	ID=CLUMA_CG002524-RA:exon:66842-cds;Name=no_name-cds;Parent=CLUMA_CG002524-RA
superscaffold18	maker	CDS	792163	792353	.	+	1	ID=CLUMA_CG002524-RA:exon:66843-cds;Name=no_name-cds;Parent=CLUMA_CG002524-RA
superscaffold18	maker	gene	798583	805328	.	+	.	ID=CLUMA_CG002537;Name=(sp)_putative_Transmembrane_protein_8B
superscaffold18	maker	mRNA	798583	805328	.	+	.	ID=CLUMA_CG002537-RA;Name=CLUMA_CG002537-RA;Parent=CLUMA_CG002537;_AED=0.16;_QI=0|0.6|0.33|1|1|1|6|1382|841;_eAED=0.19;date=Wed Oct 28 11:52:49 CET 2015
superscaffold18	maker	exon	798583	798925	.	+	.	ID=CLUMA_CG002537:798583-798925;Name=no_name;Parent=CLUMA_CG002537-RA
superscaffold18	maker	exon	800083	800194	.	+	.	ID=CLUMA_CG002537-RA:exon:66941;Name=no_name;Parent=CLUMA_CG002537-RA
superscaffold18	maker	exon	800265	800404	.	+	.	ID=CLUMA_CG002537-RA:exon:66942;Name=no_name;Parent=CLUMA_CG002537-RA
superscaffold18	maker	exon	801573	803662	.	+	.	ID=CLUMA_CG002537:801573-803662;Name=no_name;Parent=CLUMA_CG002537-RA
superscaffold18	maker	exon	803821	805328	.	+	.	ID=CLUMA_CG002537-RA:exon:66945;Name=no_name;Parent=CLUMA_CG002537-RA
superscaffold18	maker	CDS	798607	798925	.	+	0	ID=CLUMA_CG002537:798583-798925-cds;Name=no_name-cds;Parent=CLUMA_CG002537-RA
superscaffold18	maker	CDS	800083	800194	.	+	1	ID=CLUMA_CG002537-RA:exon:66941-cds;Name=no_name-cds;Parent=CLUMA_CG002537-RA
superscaffold18	maker	CDS	800265	800404	.	+	2	ID=CLUMA_CG002537-RA:exon:66942-cds;Name=no_name-cds;Parent=CLUMA_CG002537-RA
superscaffold18	maker	CDS	801573	803662	.	+	1	ID=CLUMA_CG002537:801573-803662-cds;Name=no_name-cds;Parent=CLUMA_CG002537-RA
superscaffold18	maker	CDS	803821	803946	.	+	0	ID=CLUMA_CG002537-RA:exon:66945-cds;Name=no_name-cds;Parent=CLUMA_CG002537-RA
superscaffold18	maker	gene	804695	805765	.	-	.	ID=CLUMA_CG002798;Name=CLUMA_CG002798
superscaffold18	maker	mRNA	804695	805765	.	-	.	ID=CLUMA_CG002798-RA;Name=CLUMA_CG002798-RA;Parent=CLUMA_CG002798;_AED=0.62;_QI=0|0|0|0.5|1|1|4|0|94;_eAED=1.00
superscaffold18	maker	exon	805719	805765	.	-	.	ID=CLUMA_CG002798-RA:exon:67951;Name=no_name;Parent=CLUMA_CG002798-RA
superscaffold18	maker	exon	804980	805106	.	-	.	ID=CLUMA_CG002798-RA:exon:67950;Name=no_name;Parent=CLUMA_CG002798-RA
superscaffold18	maker	exon	804800	804831	.	-	.	ID=CLUMA_CG002798-RA:exon:67949;Name=no_name;Parent=CLUMA_CG002798-RA
superscaffold18	maker	exon	804695	804773	.	-	.	ID=CLUMA_CG002798-RA:exon:67948;Name=no_name;Parent=CLUMA_CG002798-RA
superscaffold18	maker	CDS	805719	805765	.	-	0	ID=CLUMA_CG002798-RA:exon:67951-cds;Name=no_name-cds;Parent=CLUMA_CG002798-RA
superscaffold18	maker	CDS	804980	805106	.	-	2	ID=CLUMA_CG002798-RA:exon:67950-cds;Name=no_name-cds;Parent=CLUMA_CG002798-RA
superscaffold18	maker	CDS	804800	804831	.	-	0	ID=CLUMA_CG002798-RA:exon:67949-cds;Name=no_name-cds;Parent=CLUMA_CG002798-RA
superscaffold18	maker	CDS	804695	804773	.	-	2	ID=CLUMA_CG002798-RA:exon:67948-cds;Name=no_name-cds;Parent=CLUMA_CG002798-RA
superscaffold18	maker	gene	812654	814517	.	-	.	ID=CLUMA_CG002684;Name=(nr)_putative_PREDICTED:_coiled-coil_domain-containing_protein_103-like_[Ceratitis_capitata]
superscaffold18	maker	mRNA	812654	814517	.	-	.	ID=CLUMA_CG002684-RA;Name=CLUMA_CG002684-RA;Parent=CLUMA_CG002684;_AED=0.00;_QI=351|1|1|1|0|0|2|346|58;_eAED=0.00
superscaffold18	maker	exon	814493	814517	.	-	.	ID=CLUMA_CG002684-RA:exon:67626;Name=no_name;Parent=CLUMA_CG002684-RA
superscaffold18	maker	exon	812654	813502	.	-	.	ID=CLUMA_CG002684-RA:exon:67627;Name=no_name;Parent=CLUMA_CG002684-RA
superscaffold18	maker	CDS	813000	813176	.	-	0	ID=CLUMA_CG002684-RA:exon:67627-cds;Name=no_name-cds;Parent=CLUMA_CG002684-RA
superscaffold18	maker	gene	819930	820894	.	-	.	ID=CLUMA_CG002600;Name=(nr)_putative_AGAP003667-PA_[Anopheles_gambiae_str._PEST]
superscaffold18	maker	mRNA	819930	820894	.	-	.	ID=CLUMA_CG002600-RA;Name=CLUMA_CG002600-RA;Parent=CLUMA_CG002600;_AED=0.00;_QI=168|1|1|1|1|1|2|220|161;_eAED=0.00
superscaffold18	maker	exon	820580	820894	.	-	.	ID=CLUMA_CG002600-RA:exon:67195;Name=no_name;Parent=CLUMA_CG002600-RA
superscaffold18	maker	exon	819930	820488	.	-	.	ID=CLUMA_CG002600-RA:exon:67196;Name=no_name;Parent=CLUMA_CG002600-RA
superscaffold18	maker	CDS	820580	820726	.	-	0	ID=CLUMA_CG002600-RA:exon:67195-cds;Name=no_name-cds;Parent=CLUMA_CG002600-RA
superscaffold18	maker	CDS	820150	820488	.	-	0	ID=CLUMA_CG002600-RA:exon:67196-cds;Name=no_name-cds;Parent=CLUMA_CG002600-RA
superscaffold18	maker	gene	821527	823106	.	+	.	ID=CLUMA_CG002504;Name=(nr)_similar_to_AGAP003767-PA_[Anopheles_gambiae_str._PEST]
superscaffold18	maker	mRNA	821527	823106	.	+	.	ID=CLUMA_CG002504-RA;Name=CLUMA_CG002504-RA;Parent=CLUMA_CG002504;_AED=0.07;_QI=9|1|0.25|1|1|0.75|4|0|398;_eAED=0.07;date=Wed Oct 28 11:53:50 CET 2015
superscaffold18	maker	exon	821527	821954	.	+	.	ID=CLUMA_CG002504:821527-821954;Name=no_name;Parent=CLUMA_CG002504-RA
superscaffold18	maker	exon	822008	822176	.	+	.	ID=CLUMA_CG002504-RA:exon:66730;Name=no_name;Parent=CLUMA_CG002504-RA
superscaffold18	maker	exon	822235	822522	.	+	.	ID=CLUMA_CG002504-RA:exon:66731;Name=no_name;Parent=CLUMA_CG002504-RA
superscaffold18	maker	exon	822593	823106	.	+	.	ID=CLUMA_CG002504:822593-823106;Name=no_name;Parent=CLUMA_CG002504-RA
superscaffold18	maker	CDS	821614	821954	.	+	0	ID=CLUMA_CG002504:821527-821954-cds;Name=no_name-cds;Parent=CLUMA_CG002504-RA
superscaffold18	maker	CDS	822008	822176	.	+	2	ID=CLUMA_CG002504-RA:exon:66730-cds;Name=no_name-cds;Parent=CLUMA_CG002504-RA
superscaffold18	maker	CDS	822235	822522	.	+	0	ID=CLUMA_CG002504-RA:exon:66731-cds;Name=no_name-cds;Parent=CLUMA_CG002504-RA
superscaffold18	maker	CDS	822593	822991	.	+	0	ID=CLUMA_CG002504:822593-823106-cds;Name=no_name-cds;Parent=CLUMA_CG002504-RA
superscaffold18	maker	gene	826590	827140	.	+	.	ID=CLUMA_CG002516;Name=(sp)_similar_to_Probable_glutathione_peroxidase_2
superscaffold18	maker	mRNA	826590	827140	.	+	.	ID=CLUMA_CG002516-RA;Name=CLUMA_CG002516-RA;Parent=CLUMA_CG002516;_AED=0.06;_QI=0|1|0|1|0|0.5|2|0|161;_eAED=0.06
superscaffold18	maker	exon	826590	826776	.	+	.	ID=CLUMA_CG002516-RA:exon:66791;Name=no_name;Parent=CLUMA_CG002516-RA
superscaffold18	maker	exon	826842	827140	.	+	.	ID=CLUMA_CG002516-RA:exon:66792;Name=no_name;Parent=CLUMA_CG002516-RA
superscaffold18	maker	CDS	826590	826776	.	+	0	ID=CLUMA_CG002516-RA:exon:66791-cds;Name=no_name-cds;Parent=CLUMA_CG002516-RA
superscaffold18	maker	CDS	826842	827140	.	+	1	ID=CLUMA_CG002516-RA:exon:66792-cds;Name=no_name-cds;Parent=CLUMA_CG002516-RA
superscaffold18	maker	gene	827642	828333	.	-	.	ID=CLUMA_CG002865;Name=CLUMA_CG002865
superscaffold18	maker	mRNA	827642	828333	.	-	.	ID=CLUMA_CG002865-RA;Name=CLUMA_CG002865-RA;Parent=CLUMA_CG002865;_AED=1.00;_QI=0|-1|0|0|-1|1|1|0|68;_eAED=1.00;date=Wed Oct 28 11:57:15 CET 2015
superscaffold18	.	exon	828141	828333	.	-	.	ID=CLUMA_CG002865:828333-828141;Name=no_name;Parent=CLUMA_CG002865-RA
superscaffold18	.	exon	827959	828080	.	-	.	ID=CLUMA_CG002865:828080-827959;Name=no_name;Parent=CLUMA_CG002865-RA
superscaffold18	maker	exon	827642	827904	.	-	.	ID=CLUMA_CG002865:827904-827642;Name=no_name;Parent=CLUMA_CG002865-RA
superscaffold18	.	CDS	828141	828333	.	-	0	ID=CLUMA_CG002865:828333-828141-cds;Name=no_name-cds;Parent=CLUMA_CG002865-RA
superscaffold18	.	CDS	827959	828080	.	-	1	ID=CLUMA_CG002865:828080-827959-cds;Name=no_name-cds;Parent=CLUMA_CG002865-RA
superscaffold18	maker	CDS	827728	827904	.	-	0	ID=CLUMA_CG002865:827904-827642-cds;Name=no_name-cds;Parent=CLUMA_CG002865-RA
superscaffold18	maker	gene	828769	830179	.	-	.	ID=CLUMA_CG002639;Name=(nr)_similar_to_Juvenile_hormone-inducible_protein
superscaffold18	maker	mRNA	828769	830179	.	-	.	ID=CLUMA_CG002639-RA;Name=CLUMA_CG002639-RA;Parent=CLUMA_CG002639;_AED=0.11;_QI=0|0.66|0.25|1|1|1|4|0|412;_eAED=0.25
superscaffold18	maker	exon	829806	830179	.	-	.	ID=CLUMA_CG002639-RA:exon:67421;Name=no_name;Parent=CLUMA_CG002639-RA
superscaffold18	maker	exon	829580	829748	.	-	.	ID=CLUMA_CG002639-RA:exon:67420;Name=no_name;Parent=CLUMA_CG002639-RA
superscaffold18	maker	exon	829231	829521	.	-	.	ID=CLUMA_CG002639-RA:exon:67419;Name=no_name;Parent=CLUMA_CG002639-RA
superscaffold18	maker	exon	828769	829173	.	-	.	ID=CLUMA_CG002639-RA:exon:67418;Name=no_name;Parent=CLUMA_CG002639-RA
superscaffold18	maker	CDS	829806	830179	.	-	0	ID=CLUMA_CG002639-RA:exon:67421-cds;Name=no_name-cds;Parent=CLUMA_CG002639-RA
superscaffold18	maker	CDS	829580	829748	.	-	2	ID=CLUMA_CG002639-RA:exon:67420-cds;Name=no_name-cds;Parent=CLUMA_CG002639-RA
superscaffold18	maker	CDS	829231	829521	.	-	0	ID=CLUMA_CG002639-RA:exon:67419-cds;Name=no_name-cds;Parent=CLUMA_CG002639-RA
superscaffold18	maker	CDS	828769	829173	.	-	0	ID=CLUMA_CG002639-RA:exon:67418-cds;Name=no_name-cds;Parent=CLUMA_CG002639-RA
superscaffold18	maker	gene	830712	843195	.	-	.	ID=CLUMA_CG002612;Name=(sp)_putative_SH3_domain-containing_kinase-binding_protein_1
superscaffold18	maker	mRNA	830712	843195	.	-	.	ID=CLUMA_CG002612-RA;Name=CLUMA_CG002612-RA;Parent=CLUMA_CG002612;_AED=0.11;_QI=0|0.75|0.8|0.8|1|1|5|1677|746;_eAED=0.11;date=Wed Oct 28 11:59:17 CET 2015
superscaffold18	maker	exon	842896	843195	.	-	.	ID=CLUMA_CG002612:843195-842896;Name=no_name;Parent=CLUMA_CG002612-RA
superscaffold18	maker	exon	834798	834999	.	-	.	ID=CLUMA_CG002612-RA:exon:67255;Name=no_name;Parent=CLUMA_CG002612-RA
superscaffold18	maker	exon	834428	834539	.	-	.	ID=CLUMA_CG002612-RA:exon:67256;Name=no_name;Parent=CLUMA_CG002612-RA
superscaffold18	maker	exon	833944	834367	.	-	.	ID=CLUMA_CG002612-RA:exon:67257;Name=no_name;Parent=CLUMA_CG002612-RA
superscaffold18	maker	exon	830712	833881	.	-	.	ID=CLUMA_CG002612-RA:exon:67258;Name=no_name;Parent=CLUMA_CG002612-RA
superscaffold18	maker	CDS	842896	842917	.	-	0	ID=CLUMA_CG002612:843195-842896-cds;Name=no_name-cds;Parent=CLUMA_CG002612-RA
superscaffold18	maker	CDS	834798	834999	.	-	1	ID=CLUMA_CG002612-RA:exon:67255-cds;Name=no_name-cds;Parent=CLUMA_CG002612-RA
superscaffold18	maker	CDS	834428	834539	.	-	2	ID=CLUMA_CG002612-RA:exon:67256-cds;Name=no_name-cds;Parent=CLUMA_CG002612-RA
superscaffold18	maker	CDS	833944	834367	.	-	0	ID=CLUMA_CG002612-RA:exon:67257-cds;Name=no_name-cds;Parent=CLUMA_CG002612-RA
superscaffold18	maker	CDS	832389	833881	.	-	1	ID=CLUMA_CG002612-RA:exon:67258-cds;Name=no_name-cds;Parent=CLUMA_CG002612-RA
superscaffold18	maker	gene	837167	839406	.	-	.	ID=CLUMA_CG002888;Name=CLUMA_CG002888
superscaffold18	maker	mRNA	837167	839406	.	-	.	ID=CLUMA_CG002888-RA;Name=CLUMA_CG002888-RA;Parent=CLUMA_CG002888;_AED=0.77;_QI=0|0|0|0.25|1|1|4|0|73;_eAED=1.00
superscaffold18	maker	exon	839386	839406	.	-	.	ID=CLUMA_CG002888-RA:exon:68198;Name=no_name;Parent=CLUMA_CG002888-RA
superscaffold18	maker	exon	837639	837685	.	-	.	ID=CLUMA_CG002888-RA:exon:68197;Name=no_name;Parent=CLUMA_CG002888-RA
superscaffold18	maker	exon	837477	837579	.	-	.	ID=CLUMA_CG002888-RA:exon:68196;Name=no_name;Parent=CLUMA_CG002888-RA
superscaffold18	maker	exon	837167	837217	.	-	.	ID=CLUMA_CG002888-RA:exon:68195;Name=no_name;Parent=CLUMA_CG002888-RA
superscaffold18	maker	CDS	839386	839406	.	-	0	ID=CLUMA_CG002888-RA:exon:68198-cds;Name=no_name-cds;Parent=CLUMA_CG002888-RA
superscaffold18	maker	CDS	837639	837685	.	-	0	ID=CLUMA_CG002888-RA:exon:68197-cds;Name=no_name-cds;Parent=CLUMA_CG002888-RA
superscaffold18	maker	CDS	837477	837579	.	-	2	ID=CLUMA_CG002888-RA:exon:68196-cds;Name=no_name-cds;Parent=CLUMA_CG002888-RA
superscaffold18	maker	CDS	837167	837217	.	-	0	ID=CLUMA_CG002888-RA:exon:68195-cds;Name=no_name-cds;Parent=CLUMA_CG002888-RA
superscaffold18	maker	gene	843232	844897	.	+	.	ID=CLUMA_CG002549;Name=(sp)_putative_3-hydroxyisobutyryl-CoA_hydrolase
superscaffold18	maker	mRNA	843232	844897	.	+	.	ID=CLUMA_CG002549-RA;Name=CLUMA_CG002549-RA;Parent=CLUMA_CG002549;_AED=0.13;_QI=93|0.52|0.25|0.9|0.63|0.45|20|150|2728;_eAED=0.13;date=Fri Oct 09 08:21:39 CEST 2015
superscaffold18	maker	exon	843232	843324	.	+	.	ID=CLUMA_CG002549-RA:exon:67002;Name=no_name;Parent=CLUMA_CG002549-RA
superscaffold18	maker	exon	843423	843562	.	+	.	ID=CLUMA_CG002549-RA:exon:67003;Name=no_name;Parent=CLUMA_CG002549-RA
superscaffold18	maker	exon	843732	844897	.	+	.	ID=CLUMA_CG002549:843732-844897;Name=no_name;Parent=CLUMA_CG002549-RA
superscaffold18	maker	CDS	843423	843562	.	+	0	ID=CLUMA_CG002549-RA:exon:67003-cds;Name=no_name-cds;Parent=CLUMA_CG002549-RA
superscaffold18	maker	CDS	843732	844686	.	+	2	ID=CLUMA_CG002549:843732-844897-cds;Name=no_name-cds;Parent=CLUMA_CG002549-RA
superscaffold18	.	gene	845137	846282	.	+	.	ID=CLUMA_CG022477;Name=CLUMA_CG022477
superscaffold18	.	mRNA	845137	846282	.	+	.	ID=CLUMA_CG022477-RA;Name=CLUMA_CG022477-RA;Parent=CLUMA_CG022477;date=Fri Oct 09 08:23:05 CEST 2015
superscaffold18	.	exon	845137	845419	.	+	.	ID=CLUMA_CG022477-RA:exon:845137-845419;Name=AllNorm454-IT_Contig_12089;Parent=CLUMA_CG022477-RA
superscaffold18	.	exon	845478	846282	.	+	.	ID=CLUMA_CG022477-RA:exon:845478-846282;Name=AllNorm454-IT_Contig_12089;Parent=CLUMA_CG022477-RA
superscaffold18	.	CDS	845316	845419	.	+	0	ID=CLUMA_CG022477-RA:exon:845137-845419-cds;Name=AllNorm454-IT_Contig_12089-cds;Parent=CLUMA_CG022477-RA
superscaffold18	.	CDS	845478	846282	.	+	2	ID=CLUMA_CG022477-RA:exon:845478-846282-cds;Name=AllNorm454-IT_Contig_12089-cds;Parent=CLUMA_CG022477-RA
superscaffold18	.	gene	847688	849091	.	+	.	ID=CLUMA_CG022478;Name=CLUMA_CG022478
superscaffold18	.	mRNA	847688	849091	.	+	.	ID=CLUMA_CG022478-RA;Name=CLUMA_CG022478-RA;Parent=CLUMA_CG022478;date=Fri Oct 09 08:23:52 CEST 2015
superscaffold18	.	exon	847688	847911	.	+	.	ID=CLUMA_CG022478-RA:exon:847688-847911;Name=Adult-HiSeq_80176_c0_seq1_604_582_0-603;Parent=CLUMA_CG022478-RA
superscaffold18	.	exon	847974	849091	.	+	.	ID=CLUMA_CG022478-RA:exon:847974-849091;Name=Adult-HiSeq_54772_c0_seq1_761_739_0-760;Parent=CLUMA_CG022478-RA
superscaffold18	.	CDS	847781	847911	.	+	0	ID=CLUMA_CG022478-RA:exon:847688-847911-cds;Name=Adult-HiSeq_80176_c0_seq1_604_582_0-603-cds;Parent=CLUMA_CG022478-RA
superscaffold18	.	CDS	847974	848928	.	+	2	ID=CLUMA_CG022478-RA:exon:847974-849091-cds;Name=Adult-HiSeq_54772_c0_seq1_761_739_0-760-cds;Parent=CLUMA_CG022478-RA
superscaffold18	.	gene	849282	850574	.	+	.	ID=CLUMA_CG022479;Name=CLUMA_CG022479
superscaffold18	.	mRNA	849282	850574	.	+	.	ID=CLUMA_CG022479-RA;Name=CLUMA_CG022479-RA;Parent=CLUMA_CG022479;date=Fri Oct 09 08:25:40 CEST 2015
superscaffold18	.	exon	849282	849437	.	+	.	ID=CLUMA_CG022479-RA:exon:849282-849437;Name=LIII-frFM-HiSeq_247043_c0_seq1_1235_1_0-1234;Parent=CLUMA_CG022479-RA
superscaffold18	.	exon	849502	850574	.	+	.	ID=CLUMA_CG022479-RA:exon:849502-850574;Name=LIII-frFM-HiSeq_247043_c0_seq1_1235_1_0-1234;Parent=CLUMA_CG022479-RA
superscaffold18	.	CDS	849292	849437	.	+	0	ID=CLUMA_CG022479-RA:exon:849282-849437-cds;Name=LIII-frFM-HiSeq_247043_c0_seq1_1235_1_0-1234-cds;Parent=CLUMA_CG022479-RA
superscaffold18	.	CDS	849502	850456	.	+	2	ID=CLUMA_CG022479-RA:exon:849502-850574-cds;Name=LIII-frFM-HiSeq_247043_c0_seq1_1235_1_0-1234-cds;Parent=CLUMA_CG022479-RA
superscaffold18	.	gene	851629	852871	.	+	.	ID=CLUMA_CG022480;Name=CLUMA_CG022480
superscaffold18	.	mRNA	851629	852871	.	+	.	ID=CLUMA_CG022480-RA;Name=CLUMA_CG022480-RA;Parent=CLUMA_CG022480;date=Fri Oct 09 08:24:09 CEST 2015
superscaffold18	.	exon	851629	851791	.	+	.	ID=CLUMA_CG022480-RA:exon:851629-851791;Name=LIII-frFM-HiSeq_117128_c0_seq1_1191_1293_0-1083_125_1084-1190;Parent=CLUMA_CG022480-RA
superscaffold18	.	exon	851854	852871	.	+	.	ID=CLUMA_CG022480-RA:exon:851854-852871;Name=LIII-frFM-HiSeq_117128_c0_seq1_1191_1293_0-1083_125_1084-1190;Parent=CLUMA_CG022480-RA
superscaffold18	.	CDS	851655	851791	.	+	0	ID=CLUMA_CG022480-RA:exon:851629-851791-cds;Name=LIII-frFM-HiSeq_117128_c0_seq1_1191_1293_0-1083_125_1084-1190-cds;Parent=CLUMA_CG022480-RA
superscaffold18	.	CDS	851854	852832	.	+	2	ID=CLUMA_CG022480-RA:exon:851854-852871-cds;Name=LIII-frFM-HiSeq_117128_c0_seq1_1191_1293_0-1083_125_1084-1190-cds;Parent=CLUMA_CG022480-RA
superscaffold18	.	gene	853329	854525	.	+	.	ID=CLUMA_CG022481;Name=CLUMA_CG022481
superscaffold18	.	mRNA	853329	854525	.	+	.	ID=CLUMA_CG022481-RA;Name=CLUMA_CG022481-RA;Parent=CLUMA_CG022481;date=Fri Oct 09 08:26:02 CEST 2015
superscaffold18	.	exon	853329	853480	.	+	.	ID=CLUMA_CG022481-RA:exon:853329-853480;Name=LIII-frFM-HiSeq_246745_c0_seq1_1139_1117_0-1138;Parent=CLUMA_CG022481-RA
superscaffold18	.	exon	853540	854525	.	+	.	ID=CLUMA_CG022481-RA:exon:853540-854525;Name=LIII-frFM-HiSeq_246745_c0_seq1_1139_1117_0-1138;Parent=CLUMA_CG022481-RA
superscaffold18	.	CDS	853344	853480	.	+	0	ID=CLUMA_CG022481-RA:exon:853329-853480-cds;Name=LIII-frFM-HiSeq_246745_c0_seq1_1139_1117_0-1138-cds;Parent=CLUMA_CG022481-RA
superscaffold18	.	CDS	853540	854512	.	+	2	ID=CLUMA_CG022481-RA:exon:853540-854525-cds;Name=LIII-frFM-HiSeq_246745_c0_seq1_1139_1117_0-1138-cds;Parent=CLUMA_CG022481-RA
superscaffold18	.	gene	854704	856146	.	+	.	ID=CLUMA_CG022482;Name=CLUMA_CG022482
superscaffold18	.	mRNA	854704	856146	.	+	.	ID=CLUMA_CG022482-RA;Name=CLUMA_CG022482-RA;Parent=CLUMA_CG022482;date=Fri Oct 09 08:24:27 CEST 2015
superscaffold18	.	exon	854704	854773	.	+	.	ID=CLUMA_CG022482-RA:exon:854704-854773;Name=AllNorm454-IT_Contig_6087;Parent=CLUMA_CG022482-RA
superscaffold18	.	exon	854832	855016	.	+	.	ID=CLUMA_CG022482-RA:exon:854832-855016;Name=AllNorm454-IT_Contig_6087;Parent=CLUMA_CG022482-RA
superscaffold18	.	exon	855081	856146	.	+	.	ID=CLUMA_CG022482-RA:exon:855081-856146;Name=AllNorm454-IT_Contig_6087;Parent=CLUMA_CG022482-RA
superscaffold18	.	CDS	854771	854773	.	+	0	ID=CLUMA_CG022482-RA:exon:854704-854773-cds;Name=AllNorm454-IT_Contig_6087-cds;Parent=CLUMA_CG022482-RA
superscaffold18	.	CDS	854832	855016	.	+	0	ID=CLUMA_CG022482-RA:exon:854832-855016-cds;Name=AllNorm454-IT_Contig_6087-cds;Parent=CLUMA_CG022482-RA
superscaffold18	.	CDS	855081	856038	.	+	2	ID=CLUMA_CG022482-RA:exon:855081-856146-cds;Name=AllNorm454-IT_Contig_6087-cds;Parent=CLUMA_CG022482-RA
superscaffold18	.	gene	856711	858227	.	+	.	ID=CLUMA_CG022483;Name=CLUMA_CG022483
superscaffold18	.	mRNA	856711	858227	.	+	.	ID=CLUMA_CG022483-RA;Name=CLUMA_CG022483-RA;Parent=CLUMA_CG022483;date=Fri Oct 09 08:24:32 CEST 2015
superscaffold18	.	exon	856711	856815	.	+	.	ID=CLUMA_CG022483-RA:exon:856711-856815;Name=LIII-frFM-HiSeq_208885_c0_seq1_1395_1_0-1394;Parent=CLUMA_CG022483-RA
superscaffold18	.	exon	856874	857058	.	+	.	ID=CLUMA_CG022483-RA:exon:856874-857058;Name=LIII-frFM-HiSeq_208885_c0_seq1_1395_1_0-1394;Parent=CLUMA_CG022483-RA
superscaffold18	.	exon	857123	858227	.	+	.	ID=CLUMA_CG022483-RA:exon:857123-858227;Name=LIII-frFM-HiSeq_208885_c0_seq1_1395_1_0-1394;Parent=CLUMA_CG022483-RA
superscaffold18	.	CDS	856813	856815	.	+	0	ID=CLUMA_CG022483-RA:exon:856711-856815-cds;Name=LIII-frFM-HiSeq_208885_c0_seq1_1395_1_0-1394-cds;Parent=CLUMA_CG022483-RA
superscaffold18	.	CDS	856874	857058	.	+	0	ID=CLUMA_CG022483-RA:exon:856874-857058-cds;Name=LIII-frFM-HiSeq_208885_c0_seq1_1395_1_0-1394-cds;Parent=CLUMA_CG022483-RA
superscaffold18	.	CDS	857123	858077	.	+	2	ID=CLUMA_CG022483-RA:exon:857123-858227-cds;Name=LIII-frFM-HiSeq_208885_c0_seq1_1395_1_0-1394-cds;Parent=CLUMA_CG022483-RA
superscaffold18	maker	gene	858445	860580	.	-	.	ID=CLUMA_CG002654;Name=(sp)_putative_GTP-binding_protein_SAR1
superscaffold18	maker	mRNA	858445	860580	.	-	.	ID=CLUMA_CG002654-RA;Name=CLUMA_CG002654-RA;Parent=CLUMA_CG002654;_AED=0.30;_QI=194|0.66|0.5|1|0.66|0.5|4|0|152;_eAED=0.36;date=Wed Oct 28 12:01:11 CET 2015
superscaffold18	maker	exon	860465	860580	.	-	.	ID=CLUMA_CG002654-RA:exon:67503;Name=no_name;Parent=CLUMA_CG002654-RA
superscaffold18	maker	exon	859591	859711	.	-	.	ID=CLUMA_CG002654-RA:exon:67504;Name=no_name;Parent=CLUMA_CG002654-RA
superscaffold18	maker	exon	859054	859475	.	-	.	ID=CLUMA_CG002654:859475-859054;Name=no_name;Parent=CLUMA_CG002654-RA
superscaffold18	maker	exon	858445	858969	.	-	.	ID=CLUMA_CG002654:858969-858445;Name=no_name;Parent=CLUMA_CG002654-RA
superscaffold18	maker	CDS	859591	859633	.	-	0	ID=CLUMA_CG002654-RA:exon:67504-cds;Name=no_name-cds;Parent=CLUMA_CG002654-RA
superscaffold18	maker	CDS	859054	859475	.	-	1	ID=CLUMA_CG002654:859475-859054-cds;Name=no_name-cds;Parent=CLUMA_CG002654-RA
superscaffold18	maker	CDS	858853	858969	.	-	0	ID=CLUMA_CG002654:858969-858445-cds;Name=no_name-cds;Parent=CLUMA_CG002654-RA
superscaffold18	maker	gene	861071	864196	.	+	.	ID=CLUMA_CG002503;Name=CLUMA_CG002503
superscaffold18	maker	mRNA	861071	864196	.	+	.	ID=CLUMA_CG002503-RA;Name=CLUMA_CG002503-RA;Parent=CLUMA_CG002503;_AED=0.07;_QI=75|1|1|1|0|1|2|107|544;_eAED=0.07
superscaffold18	maker	exon	861071	861273	.	+	.	ID=CLUMA_CG002503-RA:exon:66727;Name=no_name;Parent=CLUMA_CG002503-RA
superscaffold18	maker	exon	862583	864196	.	+	.	ID=CLUMA_CG002503-RA:exon:66728;Name=no_name;Parent=CLUMA_CG002503-RA
superscaffold18	maker	CDS	861146	861273	.	+	0	ID=CLUMA_CG002503-RA:exon:66727-cds;Name=no_name-cds;Parent=CLUMA_CG002503-RA
superscaffold18	maker	CDS	862583	864089	.	+	2	ID=CLUMA_CG002503-RA:exon:66728-cds;Name=no_name-cds;Parent=CLUMA_CG002503-RA
superscaffold18	maker	gene	865165	868162	.	+	.	ID=CLUMA_CG002572;Name=(sp)_similar_to_Nose_resistant_to_fluoxetine_protein_6
superscaffold18	maker	mRNA	865165	868162	.	+	.	ID=CLUMA_CG002572-RA;Name=CLUMA_CG002572-RA;Parent=CLUMA_CG002572;_AED=0.52;_QI=0|0|0.11|0.22|0.87|0.88|9|257|512;_eAED=0.52
superscaffold18	maker	exon	865165	865246	.	+	.	ID=CLUMA_CG002572-RA:exon:67098;Name=no_name;Parent=CLUMA_CG002572-RA
superscaffold18	maker	exon	865308	865509	.	+	.	ID=CLUMA_CG002572-RA:exon:67099;Name=no_name;Parent=CLUMA_CG002572-RA
superscaffold18	maker	exon	865569	865760	.	+	.	ID=CLUMA_CG002572-RA:exon:67100;Name=no_name;Parent=CLUMA_CG002572-RA
superscaffold18	maker	exon	865821	865936	.	+	.	ID=CLUMA_CG002572-RA:exon:67101;Name=no_name;Parent=CLUMA_CG002572-RA
superscaffold18	maker	exon	866003	866201	.	+	.	ID=CLUMA_CG002572-RA:exon:67102;Name=no_name;Parent=CLUMA_CG002572-RA
superscaffold18	maker	exon	866288	866495	.	+	.	ID=CLUMA_CG002572-RA:exon:67103;Name=no_name;Parent=CLUMA_CG002572-RA
superscaffold18	maker	exon	866566	866723	.	+	.	ID=CLUMA_CG002572-RA:exon:67104;Name=no_name;Parent=CLUMA_CG002572-RA
superscaffold18	maker	exon	866788	867165	.	+	.	ID=CLUMA_CG002572-RA:exon:67105;Name=no_name;Parent=CLUMA_CG002572-RA
superscaffold18	maker	exon	867902	868162	.	+	.	ID=CLUMA_CG002572-RA:exon:67106;Name=no_name;Parent=CLUMA_CG002572-RA
superscaffold18	maker	CDS	865165	865246	.	+	0	ID=CLUMA_CG002572-RA:exon:67098-cds;Name=no_name-cds;Parent=CLUMA_CG002572-RA
superscaffold18	maker	CDS	865308	865509	.	+	1	ID=CLUMA_CG002572-RA:exon:67099-cds;Name=no_name-cds;Parent=CLUMA_CG002572-RA
superscaffold18	maker	CDS	865569	865760	.	+	2	ID=CLUMA_CG002572-RA:exon:67100-cds;Name=no_name-cds;Parent=CLUMA_CG002572-RA
superscaffold18	maker	CDS	865821	865936	.	+	2	ID=CLUMA_CG002572-RA:exon:67101-cds;Name=no_name-cds;Parent=CLUMA_CG002572-RA
superscaffold18	maker	CDS	866003	866201	.	+	1	ID=CLUMA_CG002572-RA:exon:67102-cds;Name=no_name-cds;Parent=CLUMA_CG002572-RA
superscaffold18	maker	CDS	866288	866495	.	+	2	ID=CLUMA_CG002572-RA:exon:67103-cds;Name=no_name-cds;Parent=CLUMA_CG002572-RA
superscaffold18	maker	CDS	866566	866723	.	+	0	ID=CLUMA_CG002572-RA:exon:67104-cds;Name=no_name-cds;Parent=CLUMA_CG002572-RA
superscaffold18	maker	CDS	866788	867165	.	+	2	ID=CLUMA_CG002572-RA:exon:67105-cds;Name=no_name-cds;Parent=CLUMA_CG002572-RA
superscaffold18	maker	CDS	867902	867905	.	+	2	ID=CLUMA_CG002572-RA:exon:67106-cds;Name=no_name-cds;Parent=CLUMA_CG002572-RA
superscaffold18	maker	gene	867559	870590	.	-	.	ID=CLUMA_CG002620;Name=(sp)_putative_4-hydroxybutyrate_coenzyme_A_transferase
superscaffold18	maker	mRNA	867559	870590	.	-	.	ID=CLUMA_CG002620-RA;Name=CLUMA_CG002620-RA;Parent=CLUMA_CG002620;_AED=0.04;_QI=152|1|1|1|1|1|5|353|467;_eAED=0.04
superscaffold18	maker	exon	870288	870590	.	-	.	ID=CLUMA_CG002620-RA:exon:67290;Name=no_name;Parent=CLUMA_CG002620-RA
superscaffold18	maker	exon	869253	869372	.	-	.	ID=CLUMA_CG002620-RA:exon:67291;Name=no_name;Parent=CLUMA_CG002620-RA
superscaffold18	maker	exon	868956	869191	.	-	.	ID=CLUMA_CG002620-RA:exon:67292;Name=no_name;Parent=CLUMA_CG002620-RA
superscaffold18	maker	exon	868173	868878	.	-	.	ID=CLUMA_CG002620-RA:exon:67293;Name=no_name;Parent=CLUMA_CG002620-RA
superscaffold18	maker	exon	867559	868102	.	-	.	ID=CLUMA_CG002620-RA:exon:67294;Name=no_name;Parent=CLUMA_CG002620-RA
superscaffold18	maker	CDS	870288	870438	.	-	0	ID=CLUMA_CG002620-RA:exon:67290-cds;Name=no_name-cds;Parent=CLUMA_CG002620-RA
superscaffold18	maker	CDS	869253	869372	.	-	1	ID=CLUMA_CG002620-RA:exon:67291-cds;Name=no_name-cds;Parent=CLUMA_CG002620-RA
superscaffold18	maker	CDS	868956	869191	.	-	1	ID=CLUMA_CG002620-RA:exon:67292-cds;Name=no_name-cds;Parent=CLUMA_CG002620-RA
superscaffold18	maker	CDS	868173	868878	.	-	0	ID=CLUMA_CG002620-RA:exon:67293-cds;Name=no_name-cds;Parent=CLUMA_CG002620-RA
superscaffold18	maker	CDS	867912	868102	.	-	1	ID=CLUMA_CG002620-RA:exon:67294-cds;Name=no_name-cds;Parent=CLUMA_CG002620-RA
superscaffold18	maker	gene	871892	873481	.	-	.	ID=CLUMA_CG002629;Name=(sp)_putative_NF-kappa-B_inhibitor_cactus
superscaffold18	maker	mRNA	871892	873481	.	-	.	ID=CLUMA_CG002629-RA;Name=CLUMA_CG002629-RA;Parent=CLUMA_CG002629;_AED=0.17;_QI=0|-1|0|1|-1|1|1|0|358;_eAED=0.17;date=Wed Oct 28 14:00:12 CET 2015
superscaffold18	maker	exon	871892	873481	.	-	.	ID=CLUMA_CG002629:873481-871892;Name=no_name;Parent=CLUMA_CG002629-RA
superscaffold18	maker	CDS	872099	873175	.	-	0	ID=CLUMA_CG002629:873481-871892-cds;Name=no_name-cds;Parent=CLUMA_CG002629-RA
superscaffold18	maker	gene	876165	879048	.	+	.	ID=CLUMA_CG002518;Name=(sp)_similar_to_Solute_carrier_family_22_member_21
superscaffold18	maker	mRNA	876165	879048	.	+	.	ID=CLUMA_CG002518-RA;Name=CLUMA_CG002518-RA;Parent=CLUMA_CG002518;_AED=0.05;_QI=176|1|1|1|0.8|0.66|6|249|561;_eAED=0.05
superscaffold18	maker	exon	876165	876223	.	+	.	ID=CLUMA_CG002518-RA:exon:66795;Name=no_name;Parent=CLUMA_CG002518-RA
superscaffold18	maker	exon	876644	876993	.	+	.	ID=CLUMA_CG002518-RA:exon:66796;Name=no_name;Parent=CLUMA_CG002518-RA
superscaffold18	maker	exon	877062	877337	.	+	.	ID=CLUMA_CG002518-RA:exon:66797;Name=no_name;Parent=CLUMA_CG002518-RA
superscaffold18	maker	exon	877402	878396	.	+	.	ID=CLUMA_CG002518-RA:exon:66798;Name=no_name;Parent=CLUMA_CG002518-RA
superscaffold18	maker	exon	878457	878563	.	+	.	ID=CLUMA_CG002518-RA:exon:66799;Name=no_name;Parent=CLUMA_CG002518-RA
superscaffold18	maker	exon	878725	879048	.	+	.	ID=CLUMA_CG002518-RA:exon:66800;Name=no_name;Parent=CLUMA_CG002518-RA
superscaffold18	maker	CDS	876761	876993	.	+	0	ID=CLUMA_CG002518-RA:exon:66796-cds;Name=no_name-cds;Parent=CLUMA_CG002518-RA
superscaffold18	maker	CDS	877062	877337	.	+	2	ID=CLUMA_CG002518-RA:exon:66797-cds;Name=no_name-cds;Parent=CLUMA_CG002518-RA
superscaffold18	maker	CDS	877402	878396	.	+	2	ID=CLUMA_CG002518-RA:exon:66798-cds;Name=no_name-cds;Parent=CLUMA_CG002518-RA
superscaffold18	maker	CDS	878457	878563	.	+	1	ID=CLUMA_CG002518-RA:exon:66799-cds;Name=no_name-cds;Parent=CLUMA_CG002518-RA
superscaffold18	maker	CDS	878725	878799	.	+	0	ID=CLUMA_CG002518-RA:exon:66800-cds;Name=no_name-cds;Parent=CLUMA_CG002518-RA
superscaffold18	maker	gene	879047	881146	.	-	.	ID=CLUMA_CG002791;Name=(nr)_putative_AGAP013414-PA_[Anopheles_gambiae_str._PEST]
superscaffold18	maker	mRNA	879047	881146	.	-	.	ID=CLUMA_CG002791-RA;Name=CLUMA_CG002791-RA;Parent=CLUMA_CG002791;_AED=0.19;_QI=0|-1|0|1|-1|1|1|0|699;_eAED=1.00
superscaffold18	maker	exon	879047	881146	.	-	.	ID=CLUMA_CG002791-RA:exon:67933;Name=no_name;Parent=CLUMA_CG002791-RA
superscaffold18	maker	CDS	879047	881146	.	-	0	ID=CLUMA_CG002791-RA:exon:67933-cds;Name=no_name-cds;Parent=CLUMA_CG002791-RA
superscaffold18	maker	gene	884694	897109	.	-	.	ID=CLUMA_CG002658;Name=(sp)_putative_Tachykinin-like_peptides_receptor_86C
superscaffold18	maker	mRNA	884694	897109	.	-	.	ID=CLUMA_CG002658-RA;Name=CLUMA_CG002658-RA;Parent=CLUMA_CG002658;_AED=0.28;_QI=1168|0.70|0.83|1|0.05|0.11|18|0|293;_eAED=0.30;date=Tue Sep 22 22:14:56 CEST 2015
superscaffold18	maker	exon	896687	897109	.	-	.	ID=CLUMA_CG002658:897109-896687;Name=no_name;Parent=CLUMA_CG002658-RA
superscaffold18	maker	exon	888788	888933	.	-	.	ID=CLUMA_CG002658:888933-888788;Name=no_name;Parent=CLUMA_CG002658-RA
superscaffold18	maker	exon	888597	888710	.	-	.	ID=CLUMA_CG002658:888710-888597;Name=no_name;Parent=CLUMA_CG002658-RA
superscaffold18	maker	exon	888504	888522	.	-	.	ID=CLUMA_CG002658:888522-888504;Name=no_name;Parent=CLUMA_CG002658-RA
superscaffold18	maker	exon	888363	888443	.	-	.	ID=CLUMA_CG002658:888443-888363;Name=no_name;Parent=CLUMA_CG002658-RA
superscaffold18	maker	exon	888281	888290	.	-	.	ID=CLUMA_CG002658:888290-888281;Name=no_name;Parent=CLUMA_CG002658-RA
superscaffold18	maker	exon	888089	888213	.	-	.	ID=CLUMA_CG002658:888213-888089;Name=no_name;Parent=CLUMA_CG002658-RA
superscaffold18	maker	exon	887491	887571	.	-	.	ID=CLUMA_CG002658:887571-887491;Name=no_name;Parent=CLUMA_CG002658-RA
superscaffold18	maker	exon	885964	886114	.	-	.	ID=CLUMA_CG002658:886114-885964;Name=no_name;Parent=CLUMA_CG002658-RA
superscaffold18	maker	exon	885853	885892	.	-	.	ID=CLUMA_CG002658:885892-885853;Name=no_name;Parent=CLUMA_CG002658-RA
superscaffold18	.	exon	885582	885738	.	-	.	ID=CLUMA_CG002658:885738-885582;Name=no_name;Parent=CLUMA_CG002658-RA
superscaffold18	maker	exon	885411	885493	.	-	.	ID=CLUMA_CG002658:885493-885411;Name=no_name;Parent=CLUMA_CG002658-RA
superscaffold18	maker	exon	884694	885224	.	-	.	ID=CLUMA_CG002658:885224-884694;Name=no_name;Parent=CLUMA_CG002658-RA
superscaffold18	maker	CDS	896687	896871	.	-	0	ID=CLUMA_CG002658:897109-896687-cds;Name=no_name-cds;Parent=CLUMA_CG002658-RA
superscaffold18	maker	CDS	888788	888933	.	-	2	ID=CLUMA_CG002658:888933-888788-cds;Name=no_name-cds;Parent=CLUMA_CG002658-RA
superscaffold18	maker	CDS	888597	888710	.	-	1	ID=CLUMA_CG002658:888710-888597-cds;Name=no_name-cds;Parent=CLUMA_CG002658-RA
superscaffold18	maker	CDS	888504	888522	.	-	1	ID=CLUMA_CG002658:888522-888504-cds;Name=no_name-cds;Parent=CLUMA_CG002658-RA
superscaffold18	maker	CDS	888363	888443	.	-	2	ID=CLUMA_CG002658:888443-888363-cds;Name=no_name-cds;Parent=CLUMA_CG002658-RA
superscaffold18	maker	CDS	888281	888290	.	-	2	ID=CLUMA_CG002658:888290-888281-cds;Name=no_name-cds;Parent=CLUMA_CG002658-RA
superscaffold18	maker	CDS	888089	888213	.	-	0	ID=CLUMA_CG002658:888213-888089-cds;Name=no_name-cds;Parent=CLUMA_CG002658-RA
superscaffold18	maker	CDS	887491	887571	.	-	2	ID=CLUMA_CG002658:887571-887491-cds;Name=no_name-cds;Parent=CLUMA_CG002658-RA
superscaffold18	maker	CDS	885964	886114	.	-	2	ID=CLUMA_CG002658:886114-885964-cds;Name=no_name-cds;Parent=CLUMA_CG002658-RA
superscaffold18	maker	CDS	885853	885892	.	-	0	ID=CLUMA_CG002658:885892-885853-cds;Name=no_name-cds;Parent=CLUMA_CG002658-RA
superscaffold18	.	CDS	885582	885738	.	-	1	ID=CLUMA_CG002658:885738-885582-cds;Name=no_name-cds;Parent=CLUMA_CG002658-RA
superscaffold18	maker	CDS	885411	885493	.	-	2	ID=CLUMA_CG002658:885493-885411-cds;Name=no_name-cds;Parent=CLUMA_CG002658-RA
superscaffold18	maker	CDS	885022	885224	.	-	1	ID=CLUMA_CG002658:885224-884694-cds;Name=no_name-cds;Parent=CLUMA_CG002658-RA
superscaffold18	maker	gene	888227	888583	.	+	.	ID=CLUMA_CG002785;Name=CLUMA_CG002785
superscaffold18	maker	mRNA	888227	888583	.	+	.	ID=CLUMA_CG002785-RA;Name=CLUMA_CG002785-RA;Parent=CLUMA_CG002785;_AED=1.00;_QI=0|0|0|0|1|1|3|0|69;_eAED=1.00
superscaffold18	maker	exon	888227	888297	.	+	.	ID=CLUMA_CG002785-RA:exon:67916;Name=no_name;Parent=CLUMA_CG002785-RA
superscaffold18	maker	exon	888326	888449	.	+	.	ID=CLUMA_CG002785-RA:exon:67917;Name=no_name;Parent=CLUMA_CG002785-RA
superscaffold18	maker	exon	888569	888583	.	+	.	ID=CLUMA_CG002785-RA:exon:67918;Name=no_name;Parent=CLUMA_CG002785-RA
superscaffold18	maker	CDS	888227	888297	.	+	0	ID=CLUMA_CG002785-RA:exon:67916-cds;Name=no_name-cds;Parent=CLUMA_CG002785-RA
superscaffold18	maker	CDS	888326	888449	.	+	2	ID=CLUMA_CG002785-RA:exon:67917-cds;Name=no_name-cds;Parent=CLUMA_CG002785-RA
superscaffold18	maker	CDS	888569	888583	.	+	0	ID=CLUMA_CG002785-RA:exon:67918-cds;Name=no_name-cds;Parent=CLUMA_CG002785-RA
superscaffold18	maker	gene	889710	890320	.	+	.	ID=CLUMA_CG002544;Name=CLUMA_CG002544
superscaffold18	maker	mRNA	889710	890320	.	+	.	ID=CLUMA_CG002544-RA;Name=CLUMA_CG002544-RA;Parent=CLUMA_CG002544;_AED=0.21;_QI=0|0|0.33|0.66|1|1|3|167|82;_eAED=0.21
superscaffold18	maker	exon	889710	889754	.	+	.	ID=CLUMA_CG002544-RA:exon:66976;Name=no_name;Parent=CLUMA_CG002544-RA
superscaffold18	maker	exon	889843	890019	.	+	.	ID=CLUMA_CG002544-RA:exon:66977;Name=no_name;Parent=CLUMA_CG002544-RA
superscaffold18	maker	exon	890127	890320	.	+	.	ID=CLUMA_CG002544-RA:exon:66978;Name=no_name;Parent=CLUMA_CG002544-RA
superscaffold18	maker	CDS	889710	889754	.	+	0	ID=CLUMA_CG002544-RA:exon:66976-cds;Name=no_name-cds;Parent=CLUMA_CG002544-RA
superscaffold18	maker	CDS	889843	890019	.	+	0	ID=CLUMA_CG002544-RA:exon:66977-cds;Name=no_name-cds;Parent=CLUMA_CG002544-RA
superscaffold18	maker	CDS	890127	890153	.	+	0	ID=CLUMA_CG002544-RA:exon:66978-cds;Name=no_name-cds;Parent=CLUMA_CG002544-RA
superscaffold18	maker	gene	898180	899888	.	+	.	ID=CLUMA_CG002513;Name=(nr)_similar_to_PREDICTED:_uncharacterized_protein_LOC101887300_[Musca_domestica]
superscaffold18	maker	mRNA	898180	899796	.	+	.	ID=CLUMA_CG002513-RA;Name=CLUMA_CG002513-RA;Parent=CLUMA_CG002513;_AED=0.08;_QI=159|0.8|0.66|0.83|0.8|0.66|6|0|295;_eAED=0.08;date=Sun Aug 09 12:36:39 CEST 2015
superscaffold18	maker	exon	898180	898362	.	+	.	ID=CLUMA_CG002513-RA:exon:66778;Name=no_name;Parent=CLUMA_CG002513-RA
superscaffold18	maker	exon	898421	898560	.	+	.	ID=CLUMA_CG002513-RA:exon:66779;Name=no_name;Parent=CLUMA_CG002513-RA
superscaffold18	maker	exon	898616	899033	.	+	.	ID=CLUMA_CG002513-RA:exon:66780;Name=no_name;Parent=CLUMA_CG002513-RA
superscaffold18	maker	exon	899093	899243	.	+	.	ID=CLUMA_CG002513-RA:exon:66781;Name=no_name;Parent=CLUMA_CG002513-RA
superscaffold18	maker	exon	899299	899796	.	+	.	ID=CLUMA_CG002513:899299-899796;Name=no_name;Parent=CLUMA_CG002513-RA
superscaffold18	maker	CDS	898339	898362	.	+	0	ID=CLUMA_CG002513-RA:exon:66778-cds;Name=no_name-cds;Parent=CLUMA_CG002513-RA
superscaffold18	maker	CDS	898421	898560	.	+	0	ID=CLUMA_CG002513-RA:exon:66779-cds;Name=no_name-cds;Parent=CLUMA_CG002513-RA
superscaffold18	maker	CDS	898616	899033	.	+	2	ID=CLUMA_CG002513-RA:exon:66780-cds;Name=no_name-cds;Parent=CLUMA_CG002513-RA
superscaffold18	maker	CDS	899093	899243	.	+	0	ID=CLUMA_CG002513-RA:exon:66781-cds;Name=no_name-cds;Parent=CLUMA_CG002513-RA
superscaffold18	maker	CDS	899299	899507	.	+	1	ID=CLUMA_CG002513:899299-899796-cds;Name=no_name-cds;Parent=CLUMA_CG002513-RA
superscaffold18	maker	mRNA	898189	899888	.	+	.	ID=CLUMA_CG002513-RB;Name=CLUMA_CG002513-RB;Parent=CLUMA_CG002513;_AED=0.16;_QI=159|0.75|0.8|0.8|0.75|0.8|5|0|260;_eAED=0.16;date=Sun Aug 09 12:35:50 CEST 2015
superscaffold18	.	exon	898189	898362	.	+	.	ID=CLUMA_CG002513:898189-898362;Name=Adult-HiSeq_2806_c0_seq1_934_1_0-933;Parent=CLUMA_CG002513-RB
superscaffold18	.	exon	898421	898560	.	+	.	ID=CLUMA_CG002513:898421-898560;Name=Adult-HiSeq_2806_c0_seq1_934_1_0-933;Parent=CLUMA_CG002513-RB
superscaffold18	.	exon	898616	898902	.	+	.	ID=CLUMA_CG002513:898616-898902;Name=Adult-HiSeq_2806_c0_seq1_934_1_0-933;Parent=CLUMA_CG002513-RB
superscaffold18	.	exon	899439	899888	.	+	.	ID=CLUMA_CG002513:899439-899888;Name=Adult-HiSeq_2806_c0_seq1_934_1_0-933;Parent=CLUMA_CG002513-RB
superscaffold18	.	CDS	898339	898362	.	+	0	ID=CLUMA_CG002513:898189-898362-cds;Name=Adult-HiSeq_2806_c0_seq1_934_1_0-933-cds;Parent=CLUMA_CG002513-RB
superscaffold18	.	CDS	898421	898560	.	+	0	ID=CLUMA_CG002513:898421-898560-cds;Name=Adult-HiSeq_2806_c0_seq1_934_1_0-933-cds;Parent=CLUMA_CG002513-RB
superscaffold18	.	CDS	898616	898902	.	+	2	ID=CLUMA_CG002513:898616-898902-cds;Name=Adult-HiSeq_2806_c0_seq1_934_1_0-933-cds;Parent=CLUMA_CG002513-RB
superscaffold18	.	CDS	899439	899701	.	+	1	ID=CLUMA_CG002513:899439-899888-cds;Name=Adult-HiSeq_2806_c0_seq1_934_1_0-933-cds;Parent=CLUMA_CG002513-RB
superscaffold18	.	mRNA	898180	899888	.	+	.	ID=CLUMA_CG002513-RC;Name=CLUMA_CG002513-RC;Parent=CLUMA_CG002513;date=Sun Aug 09 12:38:55 CEST 2015
superscaffold18	.	exon	898180	898362	.	+	.	ID=CLUMA_CG002513:898180-898362;Name=no_name;Parent=CLUMA_CG002513-RC
superscaffold18	.	exon	898421	898560	.	+	.	ID=CLUMA_CG002513:898421-898560-2;Name=no_name;Parent=CLUMA_CG002513-RC
superscaffold18	.	exon	898616	899033	.	+	.	ID=CLUMA_CG002513:898616-899033;Name=no_name;Parent=CLUMA_CG002513-RC
superscaffold18	.	exon	899093	899243	.	+	.	ID=CLUMA_CG002513:899093-899243;Name=no_name;Parent=CLUMA_CG002513-RC
superscaffold18	.	exon	899439	899888	.	+	.	ID=CLUMA_CG002513:899439-899888-2;Name=no_name;Parent=CLUMA_CG002513-RC
superscaffold18	.	CDS	898339	898362	.	+	0	ID=CLUMA_CG002513:898180-898362-cds;Name=no_name-cds;Parent=CLUMA_CG002513-RC
superscaffold18	.	CDS	898421	898560	.	+	0	ID=CLUMA_CG002513:898421-898560-2-cds;Name=no_name-cds;Parent=CLUMA_CG002513-RC
superscaffold18	.	CDS	898616	899033	.	+	2	ID=CLUMA_CG002513:898616-899033-cds;Name=no_name-cds;Parent=CLUMA_CG002513-RC
superscaffold18	.	CDS	899093	899243	.	+	0	ID=CLUMA_CG002513:899093-899243-cds;Name=no_name-cds;Parent=CLUMA_CG002513-RC
superscaffold18	.	CDS	899439	899701	.	+	1	ID=CLUMA_CG002513:899439-899888-2-cds;Name=no_name-cds;Parent=CLUMA_CG002513-RC
superscaffold18	maker	gene	898912	899737	.	-	.	ID=CLUMA_CG002685;Name=CLUMA_CG002685
superscaffold18	maker	mRNA	898912	899737	.	-	.	ID=CLUMA_CG002685-RA;Name=CLUMA_CG002685-RA;Parent=CLUMA_CG002685;_AED=0.00;_QI=203|1|1|1|0|0|2|195|35;_eAED=0.00
superscaffold18	maker	exon	899441	899737	.	-	.	ID=CLUMA_CG002685-RA:exon:67628;Name=no_name;Parent=CLUMA_CG002685-RA
superscaffold18	maker	exon	898912	899120	.	-	.	ID=CLUMA_CG002685-RA:exon:67629;Name=no_name;Parent=CLUMA_CG002685-RA
superscaffold18	maker	CDS	899441	899534	.	-	0	ID=CLUMA_CG002685-RA:exon:67628-cds;Name=no_name-cds;Parent=CLUMA_CG002685-RA
superscaffold18	maker	CDS	899107	899120	.	-	1	ID=CLUMA_CG002685-RA:exon:67629-cds;Name=no_name-cds;Parent=CLUMA_CG002685-RA
superscaffold18	maker	gene	901482	905441	.	-	.	ID=CLUMA_CG002603;Name=(sp)_putative_L-asparaginase
superscaffold18	maker	mRNA	901482	905441	.	-	.	ID=CLUMA_CG002603-RA;Name=CLUMA_CG002603-RA;Parent=CLUMA_CG002603;_AED=0.04;_QI=343|1|1|1|0.8|0.66|6|254|669;_eAED=0.04
superscaffold18	maker	exon	905165	905441	.	-	.	ID=CLUMA_CG002603-RA:exon:67207;Name=no_name;Parent=CLUMA_CG002603-RA
superscaffold18	maker	exon	904137	904497	.	-	.	ID=CLUMA_CG002603-RA:exon:67208;Name=no_name;Parent=CLUMA_CG002603-RA
superscaffold18	maker	exon	903501	903736	.	-	.	ID=CLUMA_CG002603-RA:exon:67209;Name=no_name;Parent=CLUMA_CG002603-RA
superscaffold18	maker	exon	902764	903438	.	-	.	ID=CLUMA_CG002603-RA:exon:67210;Name=no_name;Parent=CLUMA_CG002603-RA
superscaffold18	maker	exon	901993	902611	.	-	.	ID=CLUMA_CG002603-RA:exon:67211;Name=no_name;Parent=CLUMA_CG002603-RA
superscaffold18	maker	exon	901482	901920	.	-	.	ID=CLUMA_CG002603-RA:exon:67212;Name=no_name;Parent=CLUMA_CG002603-RA
superscaffold18	maker	CDS	904137	904431	.	-	0	ID=CLUMA_CG002603-RA:exon:67208-cds;Name=no_name-cds;Parent=CLUMA_CG002603-RA
superscaffold18	maker	CDS	903501	903736	.	-	1	ID=CLUMA_CG002603-RA:exon:67209-cds;Name=no_name-cds;Parent=CLUMA_CG002603-RA
superscaffold18	maker	CDS	902764	903438	.	-	0	ID=CLUMA_CG002603-RA:exon:67210-cds;Name=no_name-cds;Parent=CLUMA_CG002603-RA
superscaffold18	maker	CDS	901993	902611	.	-	0	ID=CLUMA_CG002603-RA:exon:67211-cds;Name=no_name-cds;Parent=CLUMA_CG002603-RA
superscaffold18	maker	CDS	901736	901920	.	-	1	ID=CLUMA_CG002603-RA:exon:67212-cds;Name=no_name-cds;Parent=CLUMA_CG002603-RA
superscaffold18	maker	gene	905982	910230	.	-	.	ID=CLUMA_CG002635;Name=(sp)_putative_Adenylosuccinate_synthetase
superscaffold18	maker	mRNA	905982	910230	.	-	.	ID=CLUMA_CG002635-RA;Name=CLUMA_CG002635-RA;Parent=CLUMA_CG002635;_AED=0.17;_QI=114|1|1|1|1|1|6|551|460;_eAED=0.17
superscaffold18	maker	exon	909910	910230	.	-	.	ID=CLUMA_CG002635-RA:exon:67394;Name=no_name;Parent=CLUMA_CG002635-RA
superscaffold18	maker	exon	908299	908401	.	-	.	ID=CLUMA_CG002635-RA:exon:67395;Name=no_name;Parent=CLUMA_CG002635-RA
superscaffold18	maker	exon	907523	907808	.	-	.	ID=CLUMA_CG002635-RA:exon:67396;Name=no_name;Parent=CLUMA_CG002635-RA
superscaffold18	maker	exon	907102	907462	.	-	.	ID=CLUMA_CG002635-RA:exon:67397;Name=no_name;Parent=CLUMA_CG002635-RA
superscaffold18	maker	exon	906828	907012	.	-	.	ID=CLUMA_CG002635-RA:exon:67398;Name=no_name;Parent=CLUMA_CG002635-RA
superscaffold18	maker	exon	905982	906773	.	-	.	ID=CLUMA_CG002635-RA:exon:67399;Name=no_name;Parent=CLUMA_CG002635-RA
superscaffold18	maker	CDS	909910	910116	.	-	0	ID=CLUMA_CG002635-RA:exon:67394-cds;Name=no_name-cds;Parent=CLUMA_CG002635-RA
superscaffold18	maker	CDS	908299	908401	.	-	0	ID=CLUMA_CG002635-RA:exon:67395-cds;Name=no_name-cds;Parent=CLUMA_CG002635-RA
superscaffold18	maker	CDS	907523	907808	.	-	1	ID=CLUMA_CG002635-RA:exon:67396-cds;Name=no_name-cds;Parent=CLUMA_CG002635-RA
superscaffold18	maker	CDS	907102	907462	.	-	2	ID=CLUMA_CG002635-RA:exon:67397-cds;Name=no_name-cds;Parent=CLUMA_CG002635-RA
superscaffold18	maker	CDS	906828	907012	.	-	0	ID=CLUMA_CG002635-RA:exon:67398-cds;Name=no_name-cds;Parent=CLUMA_CG002635-RA
superscaffold18	maker	CDS	906533	906773	.	-	2	ID=CLUMA_CG002635-RA:exon:67399-cds;Name=no_name-cds;Parent=CLUMA_CG002635-RA
superscaffold18	maker	gene	910426	911112	.	-	.	ID=CLUMA_CG002680;Name=(sp)_putative_Zinc_finger_C2HC_domain-containing_protein_1C
superscaffold18	maker	mRNA	910426	911112	.	-	.	ID=CLUMA_CG002680-RA;Name=CLUMA_CG002680-RA;Parent=CLUMA_CG002680;_AED=0.44;_QI=0|0|0|1|1|1|2|0|207;_eAED=0.67
superscaffold18	maker	exon	910873	911112	.	-	.	ID=CLUMA_CG002680-RA:exon:67616;Name=no_name;Parent=CLUMA_CG002680-RA
superscaffold18	maker	exon	910426	910809	.	-	.	ID=CLUMA_CG002680-RA:exon:67615;Name=no_name;Parent=CLUMA_CG002680-RA
superscaffold18	maker	CDS	910873	911112	.	-	0	ID=CLUMA_CG002680-RA:exon:67616-cds;Name=no_name-cds;Parent=CLUMA_CG002680-RA
superscaffold18	maker	CDS	910426	910809	.	-	0	ID=CLUMA_CG002680-RA:exon:67615-cds;Name=no_name-cds;Parent=CLUMA_CG002680-RA
superscaffold18	maker	gene	912232	914837	.	+	.	ID=CLUMA_CG002571;Name=(sp)_similar_to_Sodium/potassium/calcium_exchanger_5
superscaffold18	maker	mRNA	912232	914837	.	+	.	ID=CLUMA_CG002571-RA;Name=CLUMA_CG002571-RA;Alias=CLUMA_CG002577-RA;Parent=CLUMA_CG002571;_AED=0.51;_QI=113|1|0.5|1|1|1|2|0|97;_eAED=0.51;date=Wed Oct 28 14:07:28 CET 2015
superscaffold18	maker	exon	912232	912423	.	+	.	ID=CLUMA_CG002571:912232-912423;Name=no_name;Parent=CLUMA_CG002571-RA
superscaffold18	maker	exon	912587	912763	.	+	.	ID=CLUMA_CG002571:912587-912763;Name=no_name;Parent=CLUMA_CG002571-RA
superscaffold18	.	exon	912936	913072	.	+	.	ID=CLUMA_CG002571:912936-913072;Name=no_name;Parent=CLUMA_CG002571-RA
superscaffold18	maker	exon	913436	913521	.	+	.	ID=CLUMA_CG002571:913436-913521;Name=no_name;Parent=CLUMA_CG002571-RA
superscaffold18	maker	exon	913598	914837	.	+	.	ID=CLUMA_CG002571:913598-914837;Name=no_name;Parent=CLUMA_CG002571-RA
superscaffold18	maker	CDS	912345	912423	.	+	0	ID=CLUMA_CG002571:912232-912423-cds;Name=no_name-cds;Parent=CLUMA_CG002571-RA
superscaffold18	maker	CDS	912587	912763	.	+	1	ID=CLUMA_CG002571:912587-912763-cds;Name=no_name-cds;Parent=CLUMA_CG002571-RA
superscaffold18	.	CDS	912936	913072	.	+	1	ID=CLUMA_CG002571:912936-913072-cds;Name=no_name-cds;Parent=CLUMA_CG002571-RA
superscaffold18	maker	CDS	913436	913521	.	+	0	ID=CLUMA_CG002571:913436-913521-cds;Name=no_name-cds;Parent=CLUMA_CG002571-RA
superscaffold18	maker	CDS	913598	914837	.	+	2	ID=CLUMA_CG002571:913598-914837-cds;Name=no_name-cds;Parent=CLUMA_CG002571-RA
superscaffold18	maker	gene	915564	917557	.	+	.	ID=CLUMA_CG002559;Name=(sp)_similar_to_Sodium/potassium/calcium_exchanger_5
superscaffold18	maker	mRNA	915564	917557	.	+	.	ID=CLUMA_CG002559-RA;Name=CLUMA_CG002559-RA;Parent=CLUMA_CG002559;_AED=0.37;_QI=0|0.75|0.4|1|1|1|5|0|448;_eAED=0.37;date=Wed Oct 28 14:04:31 CET 2015
superscaffold18	maker	exon	915564	915762	.	+	.	ID=CLUMA_CG002559-RA:exon:67059;Name=no_name;Parent=CLUMA_CG002559-RA
superscaffold18	maker	exon	915822	915958	.	+	.	ID=CLUMA_CG002559-RA:exon:67060;Name=no_name;Parent=CLUMA_CG002559-RA
superscaffold18	maker	exon	916150	916244	.	+	.	ID=CLUMA_CG002559-RA:exon:67061;Name=no_name;Parent=CLUMA_CG002559-RA
superscaffold18	maker	exon	916303	917557	.	+	.	ID=CLUMA_CG002559:916303-917557;Name=no_name;Parent=CLUMA_CG002559-RA
superscaffold18	maker	CDS	915564	915762	.	+	0	ID=CLUMA_CG002559-RA:exon:67059-cds;Name=no_name-cds;Parent=CLUMA_CG002559-RA
superscaffold18	maker	CDS	915822	915958	.	+	1	ID=CLUMA_CG002559-RA:exon:67060-cds;Name=no_name-cds;Parent=CLUMA_CG002559-RA
superscaffold18	maker	CDS	916150	916244	.	+	0	ID=CLUMA_CG002559-RA:exon:67061-cds;Name=no_name-cds;Parent=CLUMA_CG002559-RA
superscaffold18	maker	CDS	916303	917557	.	+	2	ID=CLUMA_CG002559:916303-917557-cds;Name=no_name-cds;Parent=CLUMA_CG002559-RA
superscaffold18	maker	gene	917621	930613	.	-	.	ID=CLUMA_CG002609;Name=(nr)_putative_PREDICTED:_uncharacterized_protein_LOC101891610
superscaffold18	maker	mRNA	917621	930613	.	-	.	ID=CLUMA_CG002609-RA;Name=CLUMA_CG002609-RA;Parent=CLUMA_CG002609;_AED=0.07;_QI=876|1|0.93|1|0.73|0.62|16|1436|1667;_eAED=0.07
superscaffold18	maker	exon	929864	930613	.	-	.	ID=CLUMA_CG002609-RA:exon:67229;Name=no_name;Parent=CLUMA_CG002609-RA
superscaffold18	maker	exon	926863	927663	.	-	.	ID=CLUMA_CG002609-RA:exon:67230;Name=no_name;Parent=CLUMA_CG002609-RA
superscaffold18	maker	exon	926065	926409	.	-	.	ID=CLUMA_CG002609-RA:exon:67231;Name=no_name;Parent=CLUMA_CG002609-RA
superscaffold18	maker	exon	925457	925991	.	-	.	ID=CLUMA_CG002609-RA:exon:67232;Name=no_name;Parent=CLUMA_CG002609-RA
superscaffold18	maker	exon	925052	925386	.	-	.	ID=CLUMA_CG002609-RA:exon:67233;Name=no_name;Parent=CLUMA_CG002609-RA
superscaffold18	maker	exon	924562	924942	.	-	.	ID=CLUMA_CG002609-RA:exon:67234;Name=no_name;Parent=CLUMA_CG002609-RA
superscaffold18	maker	exon	923057	924496	.	-	.	ID=CLUMA_CG002609-RA:exon:67235;Name=no_name;Parent=CLUMA_CG002609-RA
superscaffold18	maker	exon	922887	923002	.	-	.	ID=CLUMA_CG002609-RA:exon:67236;Name=no_name;Parent=CLUMA_CG002609-RA
superscaffold18	maker	exon	922400	922484	.	-	.	ID=CLUMA_CG002609-RA:exon:67237;Name=no_name;Parent=CLUMA_CG002609-RA
superscaffold18	maker	exon	921698	921971	.	-	.	ID=CLUMA_CG002609-RA:exon:67238;Name=no_name;Parent=CLUMA_CG002609-RA
superscaffold18	maker	exon	921454	921639	.	-	.	ID=CLUMA_CG002609-RA:exon:67239;Name=no_name;Parent=CLUMA_CG002609-RA
superscaffold18	maker	exon	921139	921402	.	-	.	ID=CLUMA_CG002609-RA:exon:67240;Name=no_name;Parent=CLUMA_CG002609-RA
superscaffold18	maker	exon	920941	921070	.	-	.	ID=CLUMA_CG002609-RA:exon:67241;Name=no_name;Parent=CLUMA_CG002609-RA
superscaffold18	maker	exon	920624	920786	.	-	.	ID=CLUMA_CG002609-RA:exon:67242;Name=no_name;Parent=CLUMA_CG002609-RA
superscaffold18	maker	exon	919632	920543	.	-	.	ID=CLUMA_CG002609-RA:exon:67243;Name=no_name;Parent=CLUMA_CG002609-RA
superscaffold18	maker	exon	917621	918219	.	-	.	ID=CLUMA_CG002609-RA:exon:67244;Name=no_name;Parent=CLUMA_CG002609-RA
superscaffold18	maker	CDS	926863	927537	.	-	0	ID=CLUMA_CG002609-RA:exon:67230-cds;Name=no_name-cds;Parent=CLUMA_CG002609-RA
superscaffold18	maker	CDS	926065	926409	.	-	0	ID=CLUMA_CG002609-RA:exon:67231-cds;Name=no_name-cds;Parent=CLUMA_CG002609-RA
superscaffold18	maker	CDS	925457	925991	.	-	0	ID=CLUMA_CG002609-RA:exon:67232-cds;Name=no_name-cds;Parent=CLUMA_CG002609-RA
superscaffold18	maker	CDS	925052	925386	.	-	1	ID=CLUMA_CG002609-RA:exon:67233-cds;Name=no_name-cds;Parent=CLUMA_CG002609-RA
superscaffold18	maker	CDS	924562	924942	.	-	0	ID=CLUMA_CG002609-RA:exon:67234-cds;Name=no_name-cds;Parent=CLUMA_CG002609-RA
superscaffold18	maker	CDS	923057	924496	.	-	0	ID=CLUMA_CG002609-RA:exon:67235-cds;Name=no_name-cds;Parent=CLUMA_CG002609-RA
superscaffold18	maker	CDS	922887	923002	.	-	0	ID=CLUMA_CG002609-RA:exon:67236-cds;Name=no_name-cds;Parent=CLUMA_CG002609-RA
superscaffold18	maker	CDS	922400	922484	.	-	2	ID=CLUMA_CG002609-RA:exon:67237-cds;Name=no_name-cds;Parent=CLUMA_CG002609-RA
superscaffold18	maker	CDS	921698	921971	.	-	0	ID=CLUMA_CG002609-RA:exon:67238-cds;Name=no_name-cds;Parent=CLUMA_CG002609-RA
superscaffold18	maker	CDS	921454	921639	.	-	1	ID=CLUMA_CG002609-RA:exon:67239-cds;Name=no_name-cds;Parent=CLUMA_CG002609-RA
superscaffold18	maker	CDS	921139	921402	.	-	1	ID=CLUMA_CG002609-RA:exon:67240-cds;Name=no_name-cds;Parent=CLUMA_CG002609-RA
superscaffold18	maker	CDS	920941	921070	.	-	1	ID=CLUMA_CG002609-RA:exon:67241-cds;Name=no_name-cds;Parent=CLUMA_CG002609-RA
superscaffold18	maker	CDS	920624	920786	.	-	2	ID=CLUMA_CG002609-RA:exon:67242-cds;Name=no_name-cds;Parent=CLUMA_CG002609-RA
superscaffold18	maker	CDS	920469	920543	.	-	0	ID=CLUMA_CG002609-RA:exon:67243-cds;Name=no_name-cds;Parent=CLUMA_CG002609-RA
superscaffold18	maker	gene	918960	919202	.	+	.	ID=CLUMA_CG002568;Name=CLUMA_CG002568
superscaffold18	maker	mRNA	918960	919202	.	+	.	ID=CLUMA_CG002568-RA;Name=CLUMA_CG002568-RA;Parent=CLUMA_CG002568;_AED=0.48;_QI=0|-1|0|1|-1|1|1|0|80;_eAED=0.48
superscaffold18	maker	exon	918960	919202	.	+	.	ID=CLUMA_CG002568-RA:exon:67090;Name=no_name;Parent=CLUMA_CG002568-RA
superscaffold18	maker	CDS	918960	919202	.	+	0	ID=CLUMA_CG002568-RA:exon:67090-cds;Name=no_name-cds;Parent=CLUMA_CG002568-RA
superscaffold18	maker	gene	931506	932117	.	-	.	ID=CLUMA_CG002655;Name=(sp)_similar_to_Homeobox_protein_MSH-A
superscaffold18	maker	mRNA	931506	932117	.	-	.	ID=CLUMA_CG002655-RA;Name=CLUMA_CG002655-RA;Parent=CLUMA_CG002655;_AED=0.25;_QI=0|1|0|1|1|1|2|0|182;_eAED=0.37
superscaffold18	maker	exon	931850	932117	.	-	.	ID=CLUMA_CG002655-RA:exon:67508;Name=no_name;Parent=CLUMA_CG002655-RA
superscaffold18	maker	exon	931506	931786	.	-	.	ID=CLUMA_CG002655-RA:exon:67507;Name=no_name;Parent=CLUMA_CG002655-RA
superscaffold18	maker	CDS	931850	932117	.	-	0	ID=CLUMA_CG002655-RA:exon:67508-cds;Name=no_name-cds;Parent=CLUMA_CG002655-RA
superscaffold18	maker	CDS	931506	931786	.	-	1	ID=CLUMA_CG002655-RA:exon:67507-cds;Name=no_name-cds;Parent=CLUMA_CG002655-RA
superscaffold18	maker	gene	935591	937313	.	+	.	ID=CLUMA_CG002511;Name=(sp)_similar_to_Alcohol_dehydrogenase_[NADP(+)]
superscaffold18	maker	mRNA	935591	937313	.	+	.	ID=CLUMA_CG002511-RA;Name=CLUMA_CG002511-RA;Parent=CLUMA_CG002511;_AED=0.08;_QI=228|1|1|1|1|1|4|237|322;_eAED=0.08
superscaffold18	maker	exon	935591	936253	.	+	.	ID=CLUMA_CG002511-RA:exon:66768;Name=no_name;Parent=CLUMA_CG002511-RA
superscaffold18	maker	exon	936373	936489	.	+	.	ID=CLUMA_CG002511-RA:exon:66769;Name=no_name;Parent=CLUMA_CG002511-RA
superscaffold18	maker	exon	936596	936717	.	+	.	ID=CLUMA_CG002511-RA:exon:66770;Name=no_name;Parent=CLUMA_CG002511-RA
superscaffold18	maker	exon	936782	937313	.	+	.	ID=CLUMA_CG002511-RA:exon:66771;Name=no_name;Parent=CLUMA_CG002511-RA
superscaffold18	maker	CDS	935819	936253	.	+	0	ID=CLUMA_CG002511-RA:exon:66768-cds;Name=no_name-cds;Parent=CLUMA_CG002511-RA
superscaffold18	maker	CDS	936373	936489	.	+	0	ID=CLUMA_CG002511-RA:exon:66769-cds;Name=no_name-cds;Parent=CLUMA_CG002511-RA
superscaffold18	maker	CDS	936596	936717	.	+	0	ID=CLUMA_CG002511-RA:exon:66770-cds;Name=no_name-cds;Parent=CLUMA_CG002511-RA
superscaffold18	maker	CDS	936782	937076	.	+	2	ID=CLUMA_CG002511-RA:exon:66771-cds;Name=no_name-cds;Parent=CLUMA_CG002511-RA
superscaffold18	maker	gene	937314	938619	.	-	.	ID=CLUMA_CG002687;Name=(sp)_similar_to_Acyl-CoA_Delta(11)_desaturase
superscaffold18	maker	mRNA	937314	938619	.	-	.	ID=CLUMA_CG002687-RA;Name=CLUMA_CG002687-RA;Parent=CLUMA_CG002687;_AED=0.29;_QI=0|0|0|1|0|0|4|0|345;_eAED=0.42;date=Wed Oct 28 14:12:46 CET 2015
superscaffold18	maker	exon	938313	938619	.	-	.	ID=CLUMA_CG002687:938619-938313;Name=no_name;Parent=CLUMA_CG002687-RA
superscaffold18	maker	exon	938225	938254	.	-	.	ID=CLUMA_CG002687:938254-938225;Name=no_name;Parent=CLUMA_CG002687-RA
superscaffold18	maker	exon	937624	938166	.	-	.	ID=CLUMA_CG002687:938166-937624;Name=no_name;Parent=CLUMA_CG002687-RA
superscaffold18	maker	exon	937314	937549	.	-	.	ID=CLUMA_CG002687:937549-937314;Name=no_name;Parent=CLUMA_CG002687-RA
superscaffold18	maker	CDS	938313	938526	.	-	0	ID=CLUMA_CG002687:938619-938313-cds;Name=no_name-cds;Parent=CLUMA_CG002687-RA
superscaffold18	maker	CDS	938225	938254	.	-	1	ID=CLUMA_CG002687:938254-938225-cds;Name=no_name-cds;Parent=CLUMA_CG002687-RA
superscaffold18	maker	CDS	937624	938166	.	-	1	ID=CLUMA_CG002687:938166-937624-cds;Name=no_name-cds;Parent=CLUMA_CG002687-RA
superscaffold18	maker	CDS	937314	937549	.	-	1	ID=CLUMA_CG002687:937549-937314-cds;Name=no_name-cds;Parent=CLUMA_CG002687-RA
superscaffold18	maker	gene	938595	939784	.	-	.	ID=CLUMA_CG002647;Name=(sp)_putative_Aminoacyl_tRNA_synthase_complex-interacting_multifunctional_protein_1
superscaffold18	maker	mRNA	938595	939784	.	-	.	ID=CLUMA_CG002647-RA;Name=CLUMA_CG002647-RA;Parent=CLUMA_CG002647;_AED=0.27;_QI=10|1|1|1|1|1|2|205|304;_eAED=0.27
superscaffold18	maker	exon	939652	939784	.	-	.	ID=CLUMA_CG002647-RA:exon:67465;Name=no_name;Parent=CLUMA_CG002647-RA
superscaffold18	maker	exon	938595	939591	.	-	.	ID=CLUMA_CG002647-RA:exon:67466;Name=no_name;Parent=CLUMA_CG002647-RA
superscaffold18	maker	CDS	939652	939774	.	-	0	ID=CLUMA_CG002647-RA:exon:67465-cds;Name=no_name-cds;Parent=CLUMA_CG002647-RA
superscaffold18	maker	CDS	938800	939591	.	-	0	ID=CLUMA_CG002647-RA:exon:67466-cds;Name=no_name-cds;Parent=CLUMA_CG002647-RA
superscaffold18	maker	gene	939964	942984	.	+	.	ID=CLUMA_CG002545;Name=(sp)_putative_Tetratricopeptide_repeat_protein_7B
superscaffold18	maker	mRNA	939964	942984	.	+	.	ID=CLUMA_CG002545-RA;Name=CLUMA_CG002545-RA;Parent=CLUMA_CG002545;_AED=0.18;_QI=0|1|0.83|1|0.8|0.66|6|2350|842;_eAED=0.18;date=Wed Oct 28 14:14:15 CET 2015
superscaffold18	maker	exon	939964	940171	.	+	.	ID=CLUMA_CG002545-RA:exon:66979;Name=no_name;Parent=CLUMA_CG002545-RA
superscaffold18	maker	exon	940238	940632	.	+	.	ID=CLUMA_CG002545-RA:exon:66980;Name=no_name;Parent=CLUMA_CG002545-RA
superscaffold18	maker	exon	940686	942042	.	+	.	ID=CLUMA_CG002545-RA:exon:66981;Name=no_name;Parent=CLUMA_CG002545-RA
superscaffold18	maker	exon	942097	942532	.	+	.	ID=CLUMA_CG002545-RA:exon:66982;Name=no_name;Parent=CLUMA_CG002545-RA
superscaffold18	maker	exon	942591	942984	.	+	.	ID=CLUMA_CG002545:942591-942984;Name=no_name;Parent=CLUMA_CG002545-RA
superscaffold18	maker	CDS	939964	940171	.	+	0	ID=CLUMA_CG002545-RA:exon:66979-cds;Name=no_name-cds;Parent=CLUMA_CG002545-RA
superscaffold18	maker	CDS	940238	940632	.	+	1	ID=CLUMA_CG002545-RA:exon:66980-cds;Name=no_name-cds;Parent=CLUMA_CG002545-RA
superscaffold18	maker	CDS	940686	942042	.	+	0	ID=CLUMA_CG002545-RA:exon:66981-cds;Name=no_name-cds;Parent=CLUMA_CG002545-RA
superscaffold18	maker	CDS	942097	942532	.	+	1	ID=CLUMA_CG002545-RA:exon:66982-cds;Name=no_name-cds;Parent=CLUMA_CG002545-RA
superscaffold18	maker	CDS	942591	942723	.	+	2	ID=CLUMA_CG002545:942591-942984-cds;Name=no_name-cds;Parent=CLUMA_CG002545-RA
superscaffold18	maker	gene	943278	945229	.	-	.	ID=CLUMA_CG002675;Name=(sp)_putative_Serendipity_locus_protein_alpha
superscaffold18	maker	mRNA	943278	945229	.	-	.	ID=CLUMA_CG002675-RA;Name=CLUMA_CG002675-RA;Parent=CLUMA_CG002675;_AED=0.62;_QI=95|1|0.5|1|1|1|2|0|599;_eAED=0.62
superscaffold18	maker	exon	945042	945229	.	-	.	ID=CLUMA_CG002675-RA:exon:67605;Name=no_name;Parent=CLUMA_CG002675-RA
superscaffold18	maker	exon	943278	944984	.	-	.	ID=CLUMA_CG002675-RA:exon:67606;Name=no_name;Parent=CLUMA_CG002675-RA
superscaffold18	maker	CDS	945042	945134	.	-	0	ID=CLUMA_CG002675-RA:exon:67605-cds;Name=no_name-cds;Parent=CLUMA_CG002675-RA
superscaffold18	maker	CDS	943278	944984	.	-	0	ID=CLUMA_CG002675-RA:exon:67606-cds;Name=no_name-cds;Parent=CLUMA_CG002675-RA
superscaffold18	maker	gene	945263	946707	.	+	.	ID=CLUMA_CG002565;Name=(sp)_putative_Serine_protease_HTRA2
superscaffold18	maker	mRNA	945263	946707	.	+	.	ID=CLUMA_CG002565-RA;Name=CLUMA_CG002565-RA;Parent=CLUMA_CG002565;_AED=0.41;_QI=58|1|0.75|1|1|1|4|0|407;_eAED=0.41
superscaffold18	maker	exon	945263	945680	.	+	.	ID=CLUMA_CG002565-RA:exon:67078;Name=no_name;Parent=CLUMA_CG002565-RA
superscaffold18	maker	exon	945733	945789	.	+	.	ID=CLUMA_CG002565-RA:exon:67079;Name=no_name;Parent=CLUMA_CG002565-RA
superscaffold18	maker	exon	945847	946057	.	+	.	ID=CLUMA_CG002565-RA:exon:67080;Name=no_name;Parent=CLUMA_CG002565-RA
superscaffold18	maker	exon	946112	946707	.	+	.	ID=CLUMA_CG002565-RA:exon:67081;Name=no_name;Parent=CLUMA_CG002565-RA
superscaffold18	maker	CDS	945321	945680	.	+	0	ID=CLUMA_CG002565-RA:exon:67078-cds;Name=no_name-cds;Parent=CLUMA_CG002565-RA
superscaffold18	maker	CDS	945733	945789	.	+	0	ID=CLUMA_CG002565-RA:exon:67079-cds;Name=no_name-cds;Parent=CLUMA_CG002565-RA
superscaffold18	maker	CDS	945847	946057	.	+	0	ID=CLUMA_CG002565-RA:exon:67080-cds;Name=no_name-cds;Parent=CLUMA_CG002565-RA
superscaffold18	maker	CDS	946112	946707	.	+	1	ID=CLUMA_CG002565-RA:exon:67081-cds;Name=no_name-cds;Parent=CLUMA_CG002565-RA
superscaffold18	maker	gene	946831	950273	.	-	.	ID=CLUMA_CG002638;Name=(sp)_putative_N-acetyl-D-glucosamine_kinase
superscaffold18	maker	mRNA	946831	950273	.	-	.	ID=CLUMA_CG002638-RA;Name=CLUMA_CG002638-RA;Parent=CLUMA_CG002638;_AED=0.23;_QI=0|0.5|0|0.66|1|1|3|0|352;_eAED=0.23;date=Wed Oct 28 14:15:27 CET 2015
superscaffold18	.	exon	950137	950273	.	-	.	ID=CLUMA_CG002638:950273-950137;Name=no_name;Parent=CLUMA_CG002638-RA
superscaffold18	maker	exon	948996	949068	.	-	.	ID=CLUMA_CG002638:949068-948996;Name=no_name;Parent=CLUMA_CG002638-RA
superscaffold18	maker	exon	947537	947922	.	-	.	ID=CLUMA_CG002638-RA:exon:67416;Name=no_name;Parent=CLUMA_CG002638-RA
superscaffold18	maker	exon	946831	947471	.	-	.	ID=CLUMA_CG002638-RA:exon:67415;Name=no_name;Parent=CLUMA_CG002638-RA
superscaffold18	maker	CDS	948996	949027	.	-	0	ID=CLUMA_CG002638:949068-948996-cds;Name=no_name-cds;Parent=CLUMA_CG002638-RA
superscaffold18	maker	CDS	947537	947922	.	-	2	ID=CLUMA_CG002638-RA:exon:67416-cds;Name=no_name-cds;Parent=CLUMA_CG002638-RA
superscaffold18	maker	CDS	946831	947471	.	-	1	ID=CLUMA_CG002638-RA:exon:67415-cds;Name=no_name-cds;Parent=CLUMA_CG002638-RA
superscaffold18	maker	gene	949984	951292	.	+	.	ID=CLUMA_CG002564;Name=(sp)_putative_Vesicle_transport_protein_SEC20
superscaffold18	maker	mRNA	949984	951292	.	+	.	ID=CLUMA_CG002564-RA;Name=CLUMA_CG002564-RA;Parent=CLUMA_CG002564;_AED=0.43;_QI=104|1|1|1|1|1|2|238|216;_eAED=0.43
superscaffold18	maker	exon	949984	950156	.	+	.	ID=CLUMA_CG002564-RA:exon:67076;Name=no_name;Parent=CLUMA_CG002564-RA
superscaffold18	maker	exon	950473	951292	.	+	.	ID=CLUMA_CG002564-RA:exon:67077;Name=no_name;Parent=CLUMA_CG002564-RA
superscaffold18	maker	CDS	950088	950156	.	+	0	ID=CLUMA_CG002564-RA:exon:67076-cds;Name=no_name-cds;Parent=CLUMA_CG002564-RA
superscaffold18	maker	CDS	950473	951054	.	+	0	ID=CLUMA_CG002564-RA:exon:67077-cds;Name=no_name-cds;Parent=CLUMA_CG002564-RA
superscaffold18	maker	gene	952132	953634	.	+	.	ID=CLUMA_CG002558;Name=(sp)_similar_to_Decaprenyl-diphosphate_synthase_subunit_2
superscaffold18	maker	mRNA	952132	953634	.	+	.	ID=CLUMA_CG002558-RA;Name=CLUMA_CG002558-RA;Parent=CLUMA_CG002558;_AED=0.19;_QI=0|0.5|0|0.66|1|0.66|3|0|383;_eAED=0.40;date=Wed Oct 28 14:16:35 CET 2015
superscaffold18	maker	exon	952132	952394	.	+	.	ID=CLUMA_CG002558:952132-952394;Name=no_name;Parent=CLUMA_CG002558-RA
superscaffold18	maker	exon	952446	952739	.	+	.	ID=CLUMA_CG002558-RA:exon:67057;Name=no_name;Parent=CLUMA_CG002558-RA
superscaffold18	maker	exon	952800	953634	.	+	.	ID=CLUMA_CG002558:952800-953634;Name=no_name;Parent=CLUMA_CG002558-RA
superscaffold18	maker	CDS	952132	952394	.	+	0	ID=CLUMA_CG002558:952132-952394-cds;Name=no_name-cds;Parent=CLUMA_CG002558-RA
superscaffold18	maker	CDS	952446	952739	.	+	2	ID=CLUMA_CG002558-RA:exon:67057-cds;Name=no_name-cds;Parent=CLUMA_CG002558-RA
superscaffold18	maker	CDS	952800	953445	.	+	2	ID=CLUMA_CG002558:952800-953634-cds;Name=no_name-cds;Parent=CLUMA_CG002558-RA
superscaffold18	maker	gene	953722	954728	.	-	.	ID=CLUMA_CG002595;Name=(sp)_similar_to_Clavesin-1
superscaffold18	maker	mRNA	953722	954728	.	-	.	ID=CLUMA_CG002595-RA;Name=CLUMA_CG002595-RA;Parent=CLUMA_CG002595;_AED=0.00;_QI=35|1|0.5|1|1|1|2|0|289;_eAED=0.00;date=Wed Oct 28 14:17:05 CET 2015
superscaffold18	maker	exon	954561	954728	.	-	.	ID=CLUMA_CG002595-RA:exon:67179;Name=no_name;Parent=CLUMA_CG002595-RA
superscaffold18	maker	exon	953722	954496	.	-	.	ID=CLUMA_CG002595:954496-953722;Name=no_name;Parent=CLUMA_CG002595-RA
superscaffold18	maker	CDS	954561	954693	.	-	0	ID=CLUMA_CG002595-RA:exon:67179-cds;Name=no_name-cds;Parent=CLUMA_CG002595-RA
superscaffold18	maker	CDS	953760	954496	.	-	1	ID=CLUMA_CG002595:954496-953722-cds;Name=no_name-cds;Parent=CLUMA_CG002595-RA
superscaffold18	maker	gene	956678	957337	.	+	.	ID=CLUMA_CG002548;Name=CLUMA_CG002548
superscaffold18	maker	mRNA	956678	957337	.	+	.	ID=CLUMA_CG002548-RA;Name=CLUMA_CG002548-RA;Parent=CLUMA_CG002548;_AED=0.29;_QI=0|-1|0|1|-1|1|1|0|92;_eAED=0.29;date=Wed Oct 28 14:17:58 CET 2015
superscaffold18	maker	exon	956678	957337	.	+	.	ID=CLUMA_CG002548:956678-957337;Name=no_name;Parent=CLUMA_CG002548-RA
superscaffold18	maker	CDS	956831	957109	.	+	0	ID=CLUMA_CG002548:956678-957337-cds;Name=no_name-cds;Parent=CLUMA_CG002548-RA
superscaffold18	maker	gene	957235	961754	.	-	.	ID=CLUMA_CG002618;Name=(sp)_putative_Phosphoinositide_3-kinase_regulatory_subunit_4
superscaffold18	maker	mRNA	957235	961754	.	-	.	ID=CLUMA_CG002618-RA;Name=CLUMA_CG002618-RA;Parent=CLUMA_CG002618;_AED=0.12;_QI=0|0.75|0.6|1|1|1|5|705|995;_eAED=0.14;date=Wed Oct 28 14:18:32 CET 2015
superscaffold18	maker	exon	961336	961754	.	-	.	ID=CLUMA_CG002618:961754-961336;Name=no_name;Parent=CLUMA_CG002618-RA
superscaffold18	maker	exon	959915	961274	.	-	.	ID=CLUMA_CG002618:961274-959915;Name=no_name;Parent=CLUMA_CG002618-RA
superscaffold18	maker	exon	959260	959858	.	-	.	ID=CLUMA_CG002618-RA:exon:67284;Name=no_name;Parent=CLUMA_CG002618-RA
superscaffold18	maker	exon	957658	959135	.	-	.	ID=CLUMA_CG002618-RA:exon:67285;Name=no_name;Parent=CLUMA_CG002618-RA
superscaffold18	maker	exon	957235	957600	.	-	.	ID=CLUMA_CG002618:957600-957235;Name=no_name;Parent=CLUMA_CG002618-RA
superscaffold18	maker	CDS	961336	961608	.	-	0	ID=CLUMA_CG002618:961754-961336-cds;Name=no_name-cds;Parent=CLUMA_CG002618-RA
superscaffold18	maker	CDS	959915	961274	.	-	0	ID=CLUMA_CG002618:961274-959915-cds;Name=no_name-cds;Parent=CLUMA_CG002618-RA
superscaffold18	maker	CDS	959260	959858	.	-	1	ID=CLUMA_CG002618-RA:exon:67284-cds;Name=no_name-cds;Parent=CLUMA_CG002618-RA
superscaffold18	maker	CDS	957658	959135	.	-	0	ID=CLUMA_CG002618-RA:exon:67285-cds;Name=no_name-cds;Parent=CLUMA_CG002618-RA
superscaffold18	maker	CDS	957366	957600	.	-	2	ID=CLUMA_CG002618:957600-957235-cds;Name=no_name-cds;Parent=CLUMA_CG002618-RA
superscaffold18	maker	gene	966628	969038	.	+	.	ID=CLUMA_CG002512;Name=(sp)_similar_to_Probable_cytochrome_P450_12a5
superscaffold18	maker	mRNA	966628	969038	.	+	.	ID=CLUMA_CG002512-RA;Name=CLUMA_CG002512-RA;Parent=CLUMA_CG002512;_AED=0.09;_QI=34|1|1|1|1|1|6|144|523;_eAED=0.09
superscaffold18	maker	exon	966628	966854	.	+	.	ID=CLUMA_CG002512-RA:exon:66772;Name=no_name;Parent=CLUMA_CG002512-RA
superscaffold18	maker	exon	966920	967163	.	+	.	ID=CLUMA_CG002512-RA:exon:66773;Name=no_name;Parent=CLUMA_CG002512-RA
superscaffold18	maker	exon	967222	967614	.	+	.	ID=CLUMA_CG002512-RA:exon:66774;Name=no_name;Parent=CLUMA_CG002512-RA
superscaffold18	maker	exon	967972	968131	.	+	.	ID=CLUMA_CG002512-RA:exon:66775;Name=no_name;Parent=CLUMA_CG002512-RA
superscaffold18	maker	exon	968256	968504	.	+	.	ID=CLUMA_CG002512-RA:exon:66776;Name=no_name;Parent=CLUMA_CG002512-RA
superscaffold18	maker	exon	968562	969038	.	+	.	ID=CLUMA_CG002512-RA:exon:66777;Name=no_name;Parent=CLUMA_CG002512-RA
superscaffold18	maker	CDS	966662	966854	.	+	0	ID=CLUMA_CG002512-RA:exon:66772-cds;Name=no_name-cds;Parent=CLUMA_CG002512-RA
superscaffold18	maker	CDS	966920	967163	.	+	1	ID=CLUMA_CG002512-RA:exon:66773-cds;Name=no_name-cds;Parent=CLUMA_CG002512-RA
superscaffold18	maker	CDS	967222	967614	.	+	2	ID=CLUMA_CG002512-RA:exon:66774-cds;Name=no_name-cds;Parent=CLUMA_CG002512-RA
superscaffold18	maker	CDS	967972	968131	.	+	2	ID=CLUMA_CG002512-RA:exon:66775-cds;Name=no_name-cds;Parent=CLUMA_CG002512-RA
superscaffold18	maker	CDS	968256	968504	.	+	0	ID=CLUMA_CG002512-RA:exon:66776-cds;Name=no_name-cds;Parent=CLUMA_CG002512-RA
superscaffold18	maker	CDS	968562	968894	.	+	0	ID=CLUMA_CG002512-RA:exon:66777-cds;Name=no_name-cds;Parent=CLUMA_CG002512-RA
superscaffold18	maker	gene	969055	969547	.	-	.	ID=CLUMA_CG002853;Name=CLUMA_CG002853
superscaffold18	maker	mRNA	969055	969547	.	-	.	ID=CLUMA_CG002853-RA;Name=CLUMA_CG002853-RA;Parent=CLUMA_CG002853;_AED=1.00;_QI=0|0|0|0|1|1|2|0|74;_eAED=1.00
superscaffold18	maker	exon	969395	969547	.	-	.	ID=CLUMA_CG002853-RA:exon:68117;Name=no_name;Parent=CLUMA_CG002853-RA
superscaffold18	maker	exon	969055	969126	.	-	.	ID=CLUMA_CG002853-RA:exon:68116;Name=no_name;Parent=CLUMA_CG002853-RA
superscaffold18	maker	CDS	969395	969547	.	-	0	ID=CLUMA_CG002853-RA:exon:68117-cds;Name=no_name-cds;Parent=CLUMA_CG002853-RA
superscaffold18	maker	CDS	969055	969126	.	-	0	ID=CLUMA_CG002853-RA:exon:68116-cds;Name=no_name-cds;Parent=CLUMA_CG002853-RA
superscaffold18	maker	gene	969964	971112	.	-	.	ID=CLUMA_CG002641;Name=(sp)_similar_to_Photoreceptor-specific_nuclear_receptor
superscaffold18	maker	mRNA	969964	971112	.	-	.	ID=CLUMA_CG002641-RA;Name=CLUMA_CG002641-RA;Parent=CLUMA_CG002641;_AED=0.03;_QI=0|0.5|0|0.66|1|1|3|0|334;_eAED=0.20
superscaffold18	maker	exon	971100	971112	.	-	.	ID=CLUMA_CG002641-RA:exon:67425;Name=no_name;Parent=CLUMA_CG002641-RA
superscaffold18	maker	exon	970859	971023	.	-	.	ID=CLUMA_CG002641-RA:exon:67424;Name=no_name;Parent=CLUMA_CG002641-RA
superscaffold18	maker	exon	969964	970790	.	-	.	ID=CLUMA_CG002641-RA:exon:67423;Name=no_name;Parent=CLUMA_CG002641-RA
superscaffold18	maker	CDS	971100	971112	.	-	0	ID=CLUMA_CG002641-RA:exon:67425-cds;Name=no_name-cds;Parent=CLUMA_CG002641-RA
superscaffold18	maker	CDS	970859	971023	.	-	1	ID=CLUMA_CG002641-RA:exon:67424-cds;Name=no_name-cds;Parent=CLUMA_CG002641-RA
superscaffold18	maker	CDS	969964	970790	.	-	1	ID=CLUMA_CG002641-RA:exon:67423-cds;Name=no_name-cds;Parent=CLUMA_CG002641-RA
superscaffold18	maker	gene	974634	976559	.	+	.	ID=CLUMA_CG002773;Name=(nr)_similar_to_GF12292_[Drosophila_ananassae]
superscaffold18	maker	mRNA	974634	976559	.	+	.	ID=CLUMA_CG002773-RA;Name=CLUMA_CG002773-RA;Parent=CLUMA_CG002773;_AED=0.35;_QI=0|0|0|0.66|1|1|3|0|504;_eAED=1.00;date=Wed Oct 28 14:20:07 CET 2015
superscaffold18	maker	exon	974634	975260	.	+	.	ID=CLUMA_CG002773:974634-975260;Name=no_name;Parent=CLUMA_CG002773-RA
superscaffold18	maker	exon	975312	975915	.	+	.	ID=CLUMA_CG002773-RA:exon:67888;Name=no_name;Parent=CLUMA_CG002773-RA
superscaffold18	maker	exon	975984	976559	.	+	.	ID=CLUMA_CG002773:975984-976559;Name=no_name;Parent=CLUMA_CG002773-RA
superscaffold18	maker	CDS	974669	975260	.	+	0	ID=CLUMA_CG002773:974634-975260-cds;Name=no_name-cds;Parent=CLUMA_CG002773-RA
superscaffold18	maker	CDS	975312	975915	.	+	1	ID=CLUMA_CG002773-RA:exon:67888-cds;Name=no_name-cds;Parent=CLUMA_CG002773-RA
superscaffold18	maker	CDS	975984	976302	.	+	2	ID=CLUMA_CG002773:975984-976559-cds;Name=no_name-cds;Parent=CLUMA_CG002773-RA
superscaffold18	maker	gene	980170	984722	.	+	.	ID=CLUMA_CG002543;Name=(sp)_putative_Peptidoglycan-recognition_protein_LB
superscaffold18	maker	mRNA	980170	984722	.	+	.	ID=CLUMA_CG002543-RA;Name=CLUMA_CG002543-RA;Parent=CLUMA_CG002543;_AED=0.16;_QI=187|1|1|1|0.5|0.2|5|182|220;_eAED=0.16
superscaffold18	maker	exon	980170	980346	.	+	.	ID=CLUMA_CG002543-RA:exon:66971;Name=no_name;Parent=CLUMA_CG002543-RA
superscaffold18	maker	exon	980411	980544	.	+	.	ID=CLUMA_CG002543-RA:exon:66972;Name=no_name;Parent=CLUMA_CG002543-RA
superscaffold18	maker	exon	981302	981625	.	+	.	ID=CLUMA_CG002543-RA:exon:66973;Name=no_name;Parent=CLUMA_CG002543-RA
superscaffold18	maker	exon	981822	982086	.	+	.	ID=CLUMA_CG002543-RA:exon:66974;Name=no_name;Parent=CLUMA_CG002543-RA
superscaffold18	maker	exon	984591	984722	.	+	.	ID=CLUMA_CG002543-RA:exon:66975;Name=no_name;Parent=CLUMA_CG002543-RA
superscaffold18	maker	CDS	980421	980544	.	+	0	ID=CLUMA_CG002543-RA:exon:66972-cds;Name=no_name-cds;Parent=CLUMA_CG002543-RA
superscaffold18	maker	CDS	981302	981625	.	+	1	ID=CLUMA_CG002543-RA:exon:66973-cds;Name=no_name-cds;Parent=CLUMA_CG002543-RA
superscaffold18	maker	CDS	981822	982036	.	+	1	ID=CLUMA_CG002543-RA:exon:66974-cds;Name=no_name-cds;Parent=CLUMA_CG002543-RA
superscaffold18	maker	gene	986495	987545	.	+	.	ID=CLUMA_CG002514;Name=(sp)_similar_to_Photoreceptor-specific_nuclear_receptor
superscaffold18	maker	mRNA	986495	987545	.	+	.	ID=CLUMA_CG002514-RA;Name=CLUMA_CG002514-RA;Parent=CLUMA_CG002514;_AED=0.01;_QI=36|0|0|1|0|0.5|2|0|316;_eAED=0.02
superscaffold18	maker	exon	986495	986663	.	+	.	ID=CLUMA_CG002514-RA:exon:66785;Name=no_name;Parent=CLUMA_CG002514-RA
superscaffold18	maker	exon	986728	987545	.	+	.	ID=CLUMA_CG002514-RA:exon:66786;Name=no_name;Parent=CLUMA_CG002514-RA
superscaffold18	maker	CDS	986531	986663	.	+	0	ID=CLUMA_CG002514-RA:exon:66785-cds;Name=no_name-cds;Parent=CLUMA_CG002514-RA
superscaffold18	maker	CDS	986728	987545	.	+	1	ID=CLUMA_CG002514-RA:exon:66786-cds;Name=no_name-cds;Parent=CLUMA_CG002514-RA
superscaffold18	maker	gene	996620	1001291	.	+	.	ID=CLUMA_CG002690;Name=(nr)_similar_to_AGAP006068-PC_[Anopheles_gambiae_str._PEST]
superscaffold18	maker	mRNA	996620	1001291	.	+	.	ID=CLUMA_CG002690-RA;Name=CLUMA_CG002690-RA;Parent=CLUMA_CG002690;_AED=0.15;_QI=0|0|0|0.14|1|1|7|0|738;_eAED=0.15
superscaffold18	maker	exon	996620	996678	.	+	.	ID=CLUMA_CG002690-RA:exon:67641;Name=no_name;Parent=CLUMA_CG002690-RA
superscaffold18	maker	exon	996902	996953	.	+	.	ID=CLUMA_CG002690-RA:exon:67642;Name=no_name;Parent=CLUMA_CG002690-RA
superscaffold18	maker	exon	997758	997860	.	+	.	ID=CLUMA_CG002690-RA:exon:67643;Name=no_name;Parent=CLUMA_CG002690-RA
superscaffold18	maker	exon	998272	998345	.	+	.	ID=CLUMA_CG002690-RA:exon:67644;Name=no_name;Parent=CLUMA_CG002690-RA
superscaffold18	maker	exon	999162	999219	.	+	.	ID=CLUMA_CG002690-RA:exon:67645;Name=no_name;Parent=CLUMA_CG002690-RA
superscaffold18	maker	exon	999363	999655	.	+	.	ID=CLUMA_CG002690-RA:exon:67646;Name=no_name;Parent=CLUMA_CG002690-RA
superscaffold18	maker	exon	999714	1001291	.	+	.	ID=CLUMA_CG002690-RA:exon:67647;Name=no_name;Parent=CLUMA_CG002690-RA
superscaffold18	maker	CDS	996620	996678	.	+	0	ID=CLUMA_CG002690-RA:exon:67641-cds;Name=no_name-cds;Parent=CLUMA_CG002690-RA
superscaffold18	maker	CDS	996902	996953	.	+	2	ID=CLUMA_CG002690-RA:exon:67642-cds;Name=no_name-cds;Parent=CLUMA_CG002690-RA
superscaffold18	maker	CDS	997758	997860	.	+	0	ID=CLUMA_CG002690-RA:exon:67643-cds;Name=no_name-cds;Parent=CLUMA_CG002690-RA
superscaffold18	maker	CDS	998272	998345	.	+	1	ID=CLUMA_CG002690-RA:exon:67644-cds;Name=no_name-cds;Parent=CLUMA_CG002690-RA
superscaffold18	maker	CDS	999162	999219	.	+	0	ID=CLUMA_CG002690-RA:exon:67645-cds;Name=no_name-cds;Parent=CLUMA_CG002690-RA
superscaffold18	maker	CDS	999363	999655	.	+	1	ID=CLUMA_CG002690-RA:exon:67646-cds;Name=no_name-cds;Parent=CLUMA_CG002690-RA
superscaffold18	maker	CDS	999714	1001291	.	+	0	ID=CLUMA_CG002690-RA:exon:67647-cds;Name=no_name-cds;Parent=CLUMA_CG002690-RA
superscaffold18	maker	gene	1006501	1011144	.	+	.	ID=CLUMA_CG002487;Name=(sp)_similar_to_Aminopeptidase_N
superscaffold18	maker	mRNA	1006501	1011144	.	+	.	ID=CLUMA_CG002487-RA;Name=CLUMA_CG002487-RA;Parent=CLUMA_CG002487;_AED=0.02;_QI=42|0.9|1|1|1|1|11|115|932;_eAED=0.02;date=Wed Oct 28 14:21:34 CET 2015
superscaffold18	maker	exon	1006501	1007066	.	+	.	ID=CLUMA_CG002487-RA:exon:66661;Name=no_name;Parent=CLUMA_CG002487-RA
superscaffold18	maker	exon	1007121	1007279	.	+	.	ID=CLUMA_CG002487-RA:exon:66662;Name=no_name;Parent=CLUMA_CG002487-RA
superscaffold18	maker	exon	1007335	1007668	.	+	.	ID=CLUMA_CG002487-RA:exon:66663;Name=no_name;Parent=CLUMA_CG002487-RA
superscaffold18	maker	exon	1008019	1008069	.	+	.	ID=CLUMA_CG002487-RA:exon:66664;Name=no_name;Parent=CLUMA_CG002487-RA
superscaffold18	maker	exon	1008130	1008148	.	+	.	ID=CLUMA_CG002487-RA:exon:66665;Name=no_name;Parent=CLUMA_CG002487-RA
superscaffold18	maker	exon	1008237	1008294	.	+	.	ID=CLUMA_CG002487-RA:exon:66666;Name=no_name;Parent=CLUMA_CG002487-RA
superscaffold18	maker	exon	1008366	1008550	.	+	.	ID=CLUMA_CG002487-RA:exon:66667;Name=no_name;Parent=CLUMA_CG002487-RA
superscaffold18	maker	exon	1008628	1008902	.	+	.	ID=CLUMA_CG002487-RA:exon:66668;Name=no_name;Parent=CLUMA_CG002487-RA
superscaffold18	maker	exon	1008981	1009361	.	+	.	ID=CLUMA_CG002487:1008981-1009361;Name=no_name;Parent=CLUMA_CG002487-RA
superscaffold18	.	exon	1009499	1009594	.	+	.	ID=CLUMA_CG002487:1009499-1009594;Name=no_name;Parent=CLUMA_CG002487-RA
superscaffold18	maker	exon	1010006	1010511	.	+	.	ID=CLUMA_CG002487-RA:exon:66670;Name=no_name;Parent=CLUMA_CG002487-RA
superscaffold18	maker	exon	1010723	1011144	.	+	.	ID=CLUMA_CG002487-RA:exon:66671;Name=no_name;Parent=CLUMA_CG002487-RA
superscaffold18	maker	CDS	1006543	1007066	.	+	0	ID=CLUMA_CG002487-RA:exon:66661-cds;Name=no_name-cds;Parent=CLUMA_CG002487-RA
superscaffold18	maker	CDS	1007121	1007279	.	+	2	ID=CLUMA_CG002487-RA:exon:66662-cds;Name=no_name-cds;Parent=CLUMA_CG002487-RA
superscaffold18	maker	CDS	1007335	1007668	.	+	2	ID=CLUMA_CG002487-RA:exon:66663-cds;Name=no_name-cds;Parent=CLUMA_CG002487-RA
superscaffold18	maker	CDS	1008019	1008069	.	+	0	ID=CLUMA_CG002487-RA:exon:66664-cds;Name=no_name-cds;Parent=CLUMA_CG002487-RA
superscaffold18	maker	CDS	1008130	1008148	.	+	0	ID=CLUMA_CG002487-RA:exon:66665-cds;Name=no_name-cds;Parent=CLUMA_CG002487-RA
superscaffold18	maker	CDS	1008237	1008294	.	+	1	ID=CLUMA_CG002487-RA:exon:66666-cds;Name=no_name-cds;Parent=CLUMA_CG002487-RA
superscaffold18	maker	CDS	1008366	1008550	.	+	2	ID=CLUMA_CG002487-RA:exon:66667-cds;Name=no_name-cds;Parent=CLUMA_CG002487-RA
superscaffold18	maker	CDS	1008628	1008902	.	+	1	ID=CLUMA_CG002487-RA:exon:66668-cds;Name=no_name-cds;Parent=CLUMA_CG002487-RA
superscaffold18	maker	CDS	1008981	1009361	.	+	0	ID=CLUMA_CG002487:1008981-1009361-cds;Name=no_name-cds;Parent=CLUMA_CG002487-RA
superscaffold18	.	CDS	1009499	1009594	.	+	0	ID=CLUMA_CG002487:1009499-1009594-cds;Name=no_name-cds;Parent=CLUMA_CG002487-RA
superscaffold18	maker	CDS	1010006	1010511	.	+	0	ID=CLUMA_CG002487-RA:exon:66670-cds;Name=no_name-cds;Parent=CLUMA_CG002487-RA
superscaffold18	maker	CDS	1010723	1011029	.	+	2	ID=CLUMA_CG002487-RA:exon:66671-cds;Name=no_name-cds;Parent=CLUMA_CG002487-RA
superscaffold18	maker	gene	1021442	1022292	.	+	.	ID=CLUMA_CG002525;Name=(sp)_similar_to_Alpha-2C_adrenergic_receptor
superscaffold18	maker	mRNA	1021442	1022292	.	+	.	ID=CLUMA_CG002525-RA;Name=CLUMA_CG002525-RA;Parent=CLUMA_CG002525;_AED=0.13;_QI=0|0|0|1|1|1|2|0|261;_eAED=0.16
superscaffold18	maker	exon	1021442	1022089	.	+	.	ID=CLUMA_CG002525-RA:exon:66844;Name=no_name;Parent=CLUMA_CG002525-RA
superscaffold18	maker	exon	1022155	1022292	.	+	.	ID=CLUMA_CG002525-RA:exon:66845;Name=no_name;Parent=CLUMA_CG002525-RA
superscaffold18	maker	CDS	1021442	1022089	.	+	0	ID=CLUMA_CG002525-RA:exon:66844-cds;Name=no_name-cds;Parent=CLUMA_CG002525-RA
superscaffold18	maker	CDS	1022155	1022292	.	+	0	ID=CLUMA_CG002525-RA:exon:66845-cds;Name=no_name-cds;Parent=CLUMA_CG002525-RA
superscaffold18	maker	gene	1042124	1047947	.	-	.	ID=CLUMA_CG002632;Name=(sp)_similar_to_Organic_cation_transporter_1
superscaffold18	maker	mRNA	1042124	1047947	.	-	.	ID=CLUMA_CG002632-RA;Name=CLUMA_CG002632-RA;Parent=CLUMA_CG002632;_AED=0.14;_QI=0|0.6|0.5|0.83|1|1|6|246|593;_eAED=0.17;date=Wed Oct 28 14:22:43 CET 2015
superscaffold18	maker	exon	1047900	1047947	.	-	.	ID=CLUMA_CG002632-RA:exon:67374;Name=no_name;Parent=CLUMA_CG002632-RA
superscaffold18	maker	exon	1046176	1046311	.	-	.	ID=CLUMA_CG002632-RA:exon:67375;Name=no_name;Parent=CLUMA_CG002632-RA
superscaffold18	maker	exon	1045707	1045798	.	-	.	ID=CLUMA_CG002632-RA:exon:67376;Name=no_name;Parent=CLUMA_CG002632-RA
superscaffold18	maker	exon	1044686	1044859	.	-	.	ID=CLUMA_CG002632-RA:exon:67377;Name=no_name;Parent=CLUMA_CG002632-RA
superscaffold18	.	exon	1044216	1044474	.	-	.	ID=CLUMA_CG002632:1044474-1044216;Name=no_name;Parent=CLUMA_CG002632-RA
superscaffold18	maker	exon	1043722	1044091	.	-	.	ID=CLUMA_CG002632:1044091-1043722;Name=no_name;Parent=CLUMA_CG002632-RA
superscaffold18	maker	exon	1042124	1043213	.	-	.	ID=CLUMA_CG002632-RA:exon:67379;Name=no_name;Parent=CLUMA_CG002632-RA
superscaffold18	maker	CDS	1047900	1047947	.	-	0	ID=CLUMA_CG002632-RA:exon:67374-cds;Name=no_name-cds;Parent=CLUMA_CG002632-RA
superscaffold18	maker	CDS	1046176	1046311	.	-	0	ID=CLUMA_CG002632-RA:exon:67375-cds;Name=no_name-cds;Parent=CLUMA_CG002632-RA
superscaffold18	maker	CDS	1045707	1045798	.	-	1	ID=CLUMA_CG002632-RA:exon:67376-cds;Name=no_name-cds;Parent=CLUMA_CG002632-RA
superscaffold18	maker	CDS	1044686	1044859	.	-	0	ID=CLUMA_CG002632-RA:exon:67377-cds;Name=no_name-cds;Parent=CLUMA_CG002632-RA
superscaffold18	.	CDS	1044216	1044474	.	-	0	ID=CLUMA_CG002632:1044474-1044216-cds;Name=no_name-cds;Parent=CLUMA_CG002632-RA
superscaffold18	maker	CDS	1043722	1044091	.	-	1	ID=CLUMA_CG002632:1044091-1043722-cds;Name=no_name-cds;Parent=CLUMA_CG002632-RA
superscaffold18	maker	CDS	1042370	1043213	.	-	2	ID=CLUMA_CG002632-RA:exon:67379-cds;Name=no_name-cds;Parent=CLUMA_CG002632-RA
superscaffold18	maker	gene	1056823	1060492	.	+	.	ID=CLUMA_CG002534;Name=(sp)_similar_to_Octopamine_receptor
superscaffold18	maker	mRNA	1056823	1060492	.	+	.	ID=CLUMA_CG002534-RA;Name=CLUMA_CG002534-RA;Parent=CLUMA_CG002534;_AED=0.14;_QI=66|1|0|1|0|0.5|2|0|367;_eAED=0.14;date=Sun Sep 27 13:52:45 CEST 2015
superscaffold18	maker	exon	1056823	1056981	.	+	.	ID=CLUMA_CG002534-RA:exon:66922;Name=no_name;Parent=CLUMA_CG002534-RA
superscaffold18	maker	exon	1059270	1060492	.	+	.	ID=CLUMA_CG002534:1059270-1060492;Name=no_name;Parent=CLUMA_CG002534-RA
superscaffold18	maker	CDS	1056889	1056981	.	+	0	ID=CLUMA_CG002534-RA:exon:66922-cds;Name=no_name-cds;Parent=CLUMA_CG002534-RA
superscaffold18	maker	CDS	1059270	1060280	.	+	0	ID=CLUMA_CG002534:1059270-1060492-cds;Name=no_name-cds;Parent=CLUMA_CG002534-RA
superscaffold18	maker	gene	1063054	1063724	.	+	.	ID=CLUMA_CG002702;Name=CLUMA_CG002702
superscaffold18	maker	mRNA	1063054	1063724	.	+	.	ID=CLUMA_CG002702-RA;Name=CLUMA_CG002702-RA;Parent=CLUMA_CG002702;_AED=0.77;_QI=0|0|0|0.66|1|1|3|0|86;_eAED=1.00
superscaffold18	maker	exon	1063054	1063116	.	+	.	ID=CLUMA_CG002702-RA:exon:67679;Name=no_name;Parent=CLUMA_CG002702-RA
superscaffold18	maker	exon	1063412	1063524	.	+	.	ID=CLUMA_CG002702-RA:exon:67680;Name=no_name;Parent=CLUMA_CG002702-RA
superscaffold18	maker	exon	1063640	1063724	.	+	.	ID=CLUMA_CG002702-RA:exon:67681;Name=no_name;Parent=CLUMA_CG002702-RA
superscaffold18	maker	CDS	1063054	1063116	.	+	0	ID=CLUMA_CG002702-RA:exon:67679-cds;Name=no_name-cds;Parent=CLUMA_CG002702-RA
superscaffold18	maker	CDS	1063412	1063524	.	+	0	ID=CLUMA_CG002702-RA:exon:67680-cds;Name=no_name-cds;Parent=CLUMA_CG002702-RA
superscaffold18	maker	CDS	1063640	1063724	.	+	2	ID=CLUMA_CG002702-RA:exon:67681-cds;Name=no_name-cds;Parent=CLUMA_CG002702-RA
superscaffold18	maker	gene	1068262	1074290	.	+	.	ID=CLUMA_CG002489;Name=(sp)_similar_to_Sodium-coupled_monocarboxylate_transporter_1
superscaffold18	maker	mRNA	1068262	1074290	.	+	.	ID=CLUMA_CG002489-RA;Name=CLUMA_CG002489-RA;Parent=CLUMA_CG002489;_AED=0.03;_QI=103|1|1|1|0.8|0.83|6|290|669;_eAED=0.03
superscaffold18	maker	exon	1068262	1068364	.	+	.	ID=CLUMA_CG002489-RA:exon:66676;Name=no_name;Parent=CLUMA_CG002489-RA
superscaffold18	maker	exon	1071754	1071964	.	+	.	ID=CLUMA_CG002489-RA:exon:66677;Name=no_name;Parent=CLUMA_CG002489-RA
superscaffold18	maker	exon	1072025	1072162	.	+	.	ID=CLUMA_CG002489-RA:exon:66678;Name=no_name;Parent=CLUMA_CG002489-RA
superscaffold18	maker	exon	1072223	1072703	.	+	.	ID=CLUMA_CG002489-RA:exon:66679;Name=no_name;Parent=CLUMA_CG002489-RA
superscaffold18	maker	exon	1072762	1073210	.	+	.	ID=CLUMA_CG002489-RA:exon:66680;Name=no_name;Parent=CLUMA_CG002489-RA
superscaffold18	maker	exon	1073270	1074290	.	+	.	ID=CLUMA_CG002489-RA:exon:66681;Name=no_name;Parent=CLUMA_CG002489-RA
superscaffold18	maker	CDS	1071754	1071964	.	+	0	ID=CLUMA_CG002489-RA:exon:66677-cds;Name=no_name-cds;Parent=CLUMA_CG002489-RA
superscaffold18	maker	CDS	1072025	1072162	.	+	1	ID=CLUMA_CG002489-RA:exon:66678-cds;Name=no_name-cds;Parent=CLUMA_CG002489-RA
superscaffold18	maker	CDS	1072223	1072703	.	+	1	ID=CLUMA_CG002489-RA:exon:66679-cds;Name=no_name-cds;Parent=CLUMA_CG002489-RA
superscaffold18	maker	CDS	1072762	1073210	.	+	2	ID=CLUMA_CG002489-RA:exon:66680-cds;Name=no_name-cds;Parent=CLUMA_CG002489-RA
superscaffold18	maker	CDS	1073270	1074000	.	+	1	ID=CLUMA_CG002489-RA:exon:66681-cds;Name=no_name-cds;Parent=CLUMA_CG002489-RA
superscaffold18	maker	gene	1075084	1075549	.	-	.	ID=CLUMA_CG002831;Name=(pfam)_Kunitz_BPTI_domain_containing_protein
superscaffold18	maker	mRNA	1075084	1075549	.	-	.	ID=CLUMA_CG002831-RA;Name=CLUMA_CG002831-RA;Parent=CLUMA_CG002831;_AED=1.00;_QI=0|0|0|0|1|1|2|0|95;_eAED=1.00
superscaffold18	maker	exon	1075415	1075549	.	-	.	ID=CLUMA_CG002831-RA:exon:68070;Name=no_name;Parent=CLUMA_CG002831-RA
superscaffold18	maker	exon	1075084	1075236	.	-	.	ID=CLUMA_CG002831-RA:exon:68069;Name=no_name;Parent=CLUMA_CG002831-RA
superscaffold18	maker	CDS	1075415	1075549	.	-	0	ID=CLUMA_CG002831-RA:exon:68070-cds;Name=no_name-cds;Parent=CLUMA_CG002831-RA
superscaffold18	maker	CDS	1075084	1075236	.	-	0	ID=CLUMA_CG002831-RA:exon:68069-cds;Name=no_name-cds;Parent=CLUMA_CG002831-RA
superscaffold18	maker	gene	1082905	1085374	.	+	.	ID=CLUMA_CG002505;Name=(sp)_similar_to_Cuticle_protein_6
superscaffold18	maker	mRNA	1082905	1085374	.	+	.	ID=CLUMA_CG002505-RA;Name=CLUMA_CG002505-RA;Parent=CLUMA_CG002505;_AED=0.07;_QI=96|1|1|1|1|1|4|424|359;_eAED=0.07
superscaffold18	maker	exon	1082905	1083012	.	+	.	ID=CLUMA_CG002505-RA:exon:66733;Name=no_name;Parent=CLUMA_CG002505-RA
superscaffold18	maker	exon	1083702	1083808	.	+	.	ID=CLUMA_CG002505-RA:exon:66734;Name=no_name;Parent=CLUMA_CG002505-RA
superscaffold18	maker	exon	1083924	1084546	.	+	.	ID=CLUMA_CG002505-RA:exon:66735;Name=no_name;Parent=CLUMA_CG002505-RA
superscaffold18	maker	exon	1084613	1085374	.	+	.	ID=CLUMA_CG002505-RA:exon:66736;Name=no_name;Parent=CLUMA_CG002505-RA
superscaffold18	maker	CDS	1083001	1083012	.	+	0	ID=CLUMA_CG002505-RA:exon:66733-cds;Name=no_name-cds;Parent=CLUMA_CG002505-RA
superscaffold18	maker	CDS	1083702	1083808	.	+	0	ID=CLUMA_CG002505-RA:exon:66734-cds;Name=no_name-cds;Parent=CLUMA_CG002505-RA
superscaffold18	maker	CDS	1083924	1084546	.	+	2	ID=CLUMA_CG002505-RA:exon:66735-cds;Name=no_name-cds;Parent=CLUMA_CG002505-RA
superscaffold18	maker	CDS	1084613	1084950	.	+	1	ID=CLUMA_CG002505-RA:exon:66736-cds;Name=no_name-cds;Parent=CLUMA_CG002505-RA
superscaffold18	maker	gene	1087324	1088541	.	+	.	ID=CLUMA_CG002484;Name=CLUMA_CG002484
superscaffold18	maker	mRNA	1087324	1088541	.	+	.	ID=CLUMA_CG002484-RA;Name=CLUMA_CG002484-RA;Parent=CLUMA_CG002484;_AED=0.00;_QI=23|1|1|1|1|1|2|156|316;_eAED=0.00
superscaffold18	maker	exon	1087324	1087401	.	+	.	ID=CLUMA_CG002484-RA:exon:66649;Name=no_name;Parent=CLUMA_CG002484-RA
superscaffold18	maker	exon	1087490	1088541	.	+	.	ID=CLUMA_CG002484-RA:exon:66650;Name=no_name;Parent=CLUMA_CG002484-RA
superscaffold18	maker	CDS	1087347	1087401	.	+	0	ID=CLUMA_CG002484-RA:exon:66649-cds;Name=no_name-cds;Parent=CLUMA_CG002484-RA
superscaffold18	maker	CDS	1087490	1088385	.	+	1	ID=CLUMA_CG002484-RA:exon:66650-cds;Name=no_name-cds;Parent=CLUMA_CG002484-RA
superscaffold18	maker	gene	1093783	1101547	.	+	.	ID=CLUMA_CG002519;Name=(sp)_similar_to_Facilitated_trehalose_transporter_Tret1
superscaffold18	maker	mRNA	1093783	1101547	.	+	.	ID=CLUMA_CG002519-RA;Name=CLUMA_CG002519-RA;Parent=CLUMA_CG002519;_AED=0.11;_QI=135|1|1|1|1|1|6|1749|504;_eAED=0.11
superscaffold18	maker	exon	1093783	1094041	.	+	.	ID=CLUMA_CG002519-RA:exon:66801;Name=no_name;Parent=CLUMA_CG002519-RA
superscaffold18	maker	exon	1094335	1094423	.	+	.	ID=CLUMA_CG002519-RA:exon:66802;Name=no_name;Parent=CLUMA_CG002519-RA
superscaffold18	maker	exon	1094525	1094688	.	+	.	ID=CLUMA_CG002519-RA:exon:66803;Name=no_name;Parent=CLUMA_CG002519-RA
superscaffold18	maker	exon	1094778	1094953	.	+	.	ID=CLUMA_CG002519-RA:exon:66804;Name=no_name;Parent=CLUMA_CG002519-RA
superscaffold18	maker	exon	1098327	1098647	.	+	.	ID=CLUMA_CG002519-RA:exon:66805;Name=no_name;Parent=CLUMA_CG002519-RA
superscaffold18	maker	exon	1099158	1101547	.	+	.	ID=CLUMA_CG002519-RA:exon:66806;Name=no_name;Parent=CLUMA_CG002519-RA
superscaffold18	maker	CDS	1093918	1094041	.	+	0	ID=CLUMA_CG002519-RA:exon:66801-cds;Name=no_name-cds;Parent=CLUMA_CG002519-RA
superscaffold18	maker	CDS	1094335	1094423	.	+	1	ID=CLUMA_CG002519-RA:exon:66802-cds;Name=no_name-cds;Parent=CLUMA_CG002519-RA
superscaffold18	maker	CDS	1094525	1094688	.	+	0	ID=CLUMA_CG002519-RA:exon:66803-cds;Name=no_name-cds;Parent=CLUMA_CG002519-RA
superscaffold18	maker	CDS	1094778	1094953	.	+	2	ID=CLUMA_CG002519-RA:exon:66804-cds;Name=no_name-cds;Parent=CLUMA_CG002519-RA
superscaffold18	maker	CDS	1098327	1098647	.	+	1	ID=CLUMA_CG002519-RA:exon:66805-cds;Name=no_name-cds;Parent=CLUMA_CG002519-RA
superscaffold18	maker	CDS	1099158	1099798	.	+	1	ID=CLUMA_CG002519-RA:exon:66806-cds;Name=no_name-cds;Parent=CLUMA_CG002519-RA
superscaffold18	maker	gene	1102347	1126637	.	-	.	ID=CLUMA_CG002666;Name=(sp)_putative_Probable_G-protein_coupled_receptor_No9
superscaffold18	maker	mRNA	1102347	1126637	.	-	.	ID=CLUMA_CG002666-RA;Name=CLUMA_CG002666-RA;Parent=CLUMA_CG002666;_AED=0.25;_QI=641|0.88|0.9|1|0.66|0.6|10|394|742;_eAED=0.27;date=Sun Aug 09 13:21:39 CEST 2015
superscaffold18	maker	exon	1126409	1126637	.	-	.	ID=CLUMA_CG002666-RA:exon:67568;Name=no_name;Parent=CLUMA_CG002666-RA
superscaffold18	maker	exon	1117281	1117613	.	-	.	ID=CLUMA_CG002666-RA:exon:67569;Name=no_name;Parent=CLUMA_CG002666-RA
superscaffold18	maker	exon	1116258	1116514	.	-	.	ID=CLUMA_CG002666-RA:exon:67570;Name=no_name;Parent=CLUMA_CG002666-RA
superscaffold18	maker	exon	1116107	1116180	.	-	.	ID=CLUMA_CG002666-RA:exon:67571;Name=no_name;Parent=CLUMA_CG002666-RA
superscaffold18	maker	exon	1115055	1115110	.	-	.	ID=CLUMA_CG002666-RA:exon:67572;Name=no_name;Parent=CLUMA_CG002666-RA
superscaffold18	maker	exon	1114776	1114971	.	-	.	ID=CLUMA_CG002666-RA:exon:67573;Name=no_name;Parent=CLUMA_CG002666-RA
superscaffold18	maker	exon	1113175	1113430	.	-	.	ID=CLUMA_CG002666-RA:exon:67574;Name=no_name;Parent=CLUMA_CG002666-RA
superscaffold18	maker	exon	1104324	1104824	.	-	.	ID=CLUMA_CG002666:1104824-1104324;Name=no_name;Parent=CLUMA_CG002666-RA
superscaffold18	maker	exon	1102347	1103584	.	-	.	ID=CLUMA_CG002666:1103584-1102347;Name=no_name;Parent=CLUMA_CG002666-RA
superscaffold18	maker	CDS	1116258	1116435	.	-	0	ID=CLUMA_CG002666-RA:exon:67570-cds;Name=no_name-cds;Parent=CLUMA_CG002666-RA
superscaffold18	maker	CDS	1116107	1116180	.	-	1	ID=CLUMA_CG002666-RA:exon:67571-cds;Name=no_name-cds;Parent=CLUMA_CG002666-RA
superscaffold18	maker	CDS	1115055	1115110	.	-	0	ID=CLUMA_CG002666-RA:exon:67572-cds;Name=no_name-cds;Parent=CLUMA_CG002666-RA
superscaffold18	maker	CDS	1114776	1114971	.	-	2	ID=CLUMA_CG002666-RA:exon:67573-cds;Name=no_name-cds;Parent=CLUMA_CG002666-RA
superscaffold18	maker	CDS	1113175	1113430	.	-	0	ID=CLUMA_CG002666-RA:exon:67574-cds;Name=no_name-cds;Parent=CLUMA_CG002666-RA
superscaffold18	maker	CDS	1104324	1104824	.	-	1	ID=CLUMA_CG002666:1104824-1104324-cds;Name=no_name-cds;Parent=CLUMA_CG002666-RA
superscaffold18	maker	CDS	1103196	1103584	.	-	1	ID=CLUMA_CG002666:1103584-1102347-cds;Name=no_name-cds;Parent=CLUMA_CG002666-RA
superscaffold18	maker	mRNA	1108909	1126574	.	-	.	ID=CLUMA_CG002666-RB;Name=CLUMA_CG002666-RB;Parent=CLUMA_CG002666;_AED=0.26;_QI=641|0.88|1|1|0.66|0.6|10|394|715;_eAED=0.26;date=Sun Aug 09 13:21:23 CEST 2015
superscaffold18	.	exon	1126409	1126574	.	-	.	ID=CLUMA_CG002666:1126574-1126409;Name=maker-superscaffold18-exonerate_est2genome-gene-0.139-mRNA-1;Parent=CLUMA_CG002666-RB
superscaffold18	.	exon	1117281	1117613	.	-	.	ID=CLUMA_CG002666:1117613-1117281;Name=maker-superscaffold18-exonerate_est2genome-gene-0.139-mRNA-1;Parent=CLUMA_CG002666-RB
superscaffold18	.	exon	1116258	1116514	.	-	.	ID=CLUMA_CG002666:1116514-1116258;Name=maker-superscaffold18-exonerate_est2genome-gene-0.139-mRNA-1;Parent=CLUMA_CG002666-RB
superscaffold18	.	exon	1116107	1116180	.	-	.	ID=CLUMA_CG002666:1116180-1116107;Name=maker-superscaffold18-exonerate_est2genome-gene-0.139-mRNA-1;Parent=CLUMA_CG002666-RB
superscaffold18	.	exon	1115055	1115110	.	-	.	ID=CLUMA_CG002666:1115110-1115055;Name=maker-superscaffold18-exonerate_est2genome-gene-0.139-mRNA-1;Parent=CLUMA_CG002666-RB
superscaffold18	.	exon	1114776	1114971	.	-	.	ID=CLUMA_CG002666:1114971-1114776;Name=maker-superscaffold18-exonerate_est2genome-gene-0.139-mRNA-1;Parent=CLUMA_CG002666-RB
superscaffold18	.	exon	1113175	1113430	.	-	.	ID=CLUMA_CG002666:1113430-1113175;Name=maker-superscaffold18-exonerate_est2genome-gene-0.139-mRNA-1;Parent=CLUMA_CG002666-RB
superscaffold18	.	exon	1110515	1111012	.	-	.	ID=CLUMA_CG002666:1111012-1110515;Name=no_name;Parent=CLUMA_CG002666-RB
superscaffold18	.	exon	1108909	1109972	.	-	.	ID=CLUMA_CG002666:1109972-1108909;Name=maker-superscaffold18-exonerate_est2genome-gene-0.139-mRNA-1;Parent=CLUMA_CG002666-RB
superscaffold18	.	CDS	1116258	1116435	.	-	0	ID=CLUMA_CG002666:1116514-1116258-cds;Name=maker-superscaffold18-exonerate_est2genome-gene-0.139-mRNA-1-cds;Parent=CLUMA_CG002666-RB
superscaffold18	.	CDS	1116107	1116180	.	-	1	ID=CLUMA_CG002666:1116180-1116107-cds;Name=maker-superscaffold18-exonerate_est2genome-gene-0.139-mRNA-1-cds;Parent=CLUMA_CG002666-RB
superscaffold18	.	CDS	1115055	1115110	.	-	0	ID=CLUMA_CG002666:1115110-1115055-cds;Name=maker-superscaffold18-exonerate_est2genome-gene-0.139-mRNA-1-cds;Parent=CLUMA_CG002666-RB
superscaffold18	.	CDS	1114776	1114971	.	-	2	ID=CLUMA_CG002666:1114971-1114776-cds;Name=maker-superscaffold18-exonerate_est2genome-gene-0.139-mRNA-1-cds;Parent=CLUMA_CG002666-RB
superscaffold18	.	CDS	1113175	1113430	.	-	0	ID=CLUMA_CG002666:1113430-1113175-cds;Name=maker-superscaffold18-exonerate_est2genome-gene-0.139-mRNA-1-cds;Parent=CLUMA_CG002666-RB
superscaffold18	.	CDS	1110515	1111012	.	-	1	ID=CLUMA_CG002666:1111012-1110515-cds;Name=no_name-cds;Parent=CLUMA_CG002666-RB
superscaffold18	.	CDS	1109653	1109972	.	-	1	ID=CLUMA_CG002666:1109972-1108909-cds;Name=maker-superscaffold18-exonerate_est2genome-gene-0.139-mRNA-1-cds;Parent=CLUMA_CG002666-RB
superscaffold18	maker	gene	1135628	1136821	.	-	.	ID=CLUMA_CG002593;Name=(sp)_putative_Mediator_of_RNA_polymerase_II_transcription_subunit_19
superscaffold18	maker	mRNA	1135628	1136821	.	-	.	ID=CLUMA_CG002593-RA;Name=CLUMA_CG002593-RA;Parent=CLUMA_CG002593;_AED=0.00;_QI=119|1|1|1|1|1|4|188|231;_eAED=0.00
superscaffold18	maker	exon	1136500	1136821	.	-	.	ID=CLUMA_CG002593-RA:exon:67170;Name=no_name;Parent=CLUMA_CG002593-RA
superscaffold18	maker	exon	1136312	1136429	.	-	.	ID=CLUMA_CG002593-RA:exon:67171;Name=no_name;Parent=CLUMA_CG002593-RA
superscaffold18	maker	exon	1136144	1136254	.	-	.	ID=CLUMA_CG002593-RA:exon:67172;Name=no_name;Parent=CLUMA_CG002593-RA
superscaffold18	maker	exon	1135628	1136079	.	-	.	ID=CLUMA_CG002593-RA:exon:67173;Name=no_name;Parent=CLUMA_CG002593-RA
superscaffold18	maker	CDS	1136500	1136702	.	-	0	ID=CLUMA_CG002593-RA:exon:67170-cds;Name=no_name-cds;Parent=CLUMA_CG002593-RA
superscaffold18	maker	CDS	1136312	1136429	.	-	2	ID=CLUMA_CG002593-RA:exon:67171-cds;Name=no_name-cds;Parent=CLUMA_CG002593-RA
superscaffold18	maker	CDS	1136144	1136254	.	-	0	ID=CLUMA_CG002593-RA:exon:67172-cds;Name=no_name-cds;Parent=CLUMA_CG002593-RA
superscaffold18	maker	CDS	1135816	1136079	.	-	0	ID=CLUMA_CG002593-RA:exon:67173-cds;Name=no_name-cds;Parent=CLUMA_CG002593-RA
superscaffold18	maker	gene	1137019	1137937	.	+	.	ID=CLUMA_CG002497;Name=(sp)_putative_Transmembrane_protein_223
superscaffold18	maker	mRNA	1137019	1137937	.	+	.	ID=CLUMA_CG002497-RA;Name=CLUMA_CG002497-RA;Parent=CLUMA_CG002497;_AED=0.02;_QI=65|1|1|1|1|1|3|52|229;_eAED=0.02
superscaffold18	maker	exon	1137019	1137339	.	+	.	ID=CLUMA_CG002497-RA:exon:66707;Name=no_name;Parent=CLUMA_CG002497-RA
superscaffold18	maker	exon	1137392	1137532	.	+	.	ID=CLUMA_CG002497-RA:exon:66708;Name=no_name;Parent=CLUMA_CG002497-RA
superscaffold18	maker	exon	1137593	1137937	.	+	.	ID=CLUMA_CG002497-RA:exon:66709;Name=no_name;Parent=CLUMA_CG002497-RA
superscaffold18	maker	CDS	1137084	1137339	.	+	0	ID=CLUMA_CG002497-RA:exon:66707-cds;Name=no_name-cds;Parent=CLUMA_CG002497-RA
superscaffold18	maker	CDS	1137392	1137532	.	+	1	ID=CLUMA_CG002497-RA:exon:66708-cds;Name=no_name-cds;Parent=CLUMA_CG002497-RA
superscaffold18	maker	CDS	1137593	1137885	.	+	1	ID=CLUMA_CG002497-RA:exon:66709-cds;Name=no_name-cds;Parent=CLUMA_CG002497-RA
superscaffold18	maker	gene	1138460	1141089	.	+	.	ID=CLUMA_CG002556;Name=(sp)_similar_to_Membrane_metallo-endopeptidase-like_1
superscaffold18	maker	mRNA	1138460	1141089	.	+	.	ID=CLUMA_CG002556-RA;Name=CLUMA_CG002556-RA;Parent=CLUMA_CG002556;_AED=0.06;_QI=50|0.66|0.57|1|0.66|0.71|7|2160|813;_eAED=0.23;date=Wed Oct 28 14:26:12 CET 2015
superscaffold18	maker	exon	1138460	1140631	.	+	.	ID=CLUMA_CG002556-RA:exon:67046;Name=no_name;Parent=CLUMA_CG002556-RA
superscaffold18	maker	exon	1140697	1141089	.	+	.	ID=CLUMA_CG002556:1140697-1141089;Name=no_name;Parent=CLUMA_CG002556-RA
superscaffold18	maker	CDS	1138510	1140631	.	+	0	ID=CLUMA_CG002556-RA:exon:67046-cds;Name=no_name-cds;Parent=CLUMA_CG002556-RA
superscaffold18	maker	CDS	1140697	1141028	.	+	1	ID=CLUMA_CG002556:1140697-1141089-cds;Name=no_name-cds;Parent=CLUMA_CG002556-RA
superscaffold18	.	gene	1141201	1142415	.	+	.	ID=CLUMA_CG022691;Name=CLUMA_CG022691
superscaffold18	.	mRNA	1141201	1142415	.	+	.	ID=CLUMA_CG022691-RA;Name=CLUMA_CG022691-RA;Parent=CLUMA_CG022691;date=Wed Oct 28 14:26:23 CET 2015
superscaffold18	.	exon	1141201	1142415	.	+	.	ID=CLUMA_CG022691-RA:exon:1141201-1142415;Name=snap_masked-superscaffold18-abinit-gene-0.640-mRNA-1;Parent=CLUMA_CG022691-RA
superscaffold18	.	CDS	1141201	1142343	.	+	0	ID=CLUMA_CG022691-RA:exon:1141201-1142415-cds;Name=snap_masked-superscaffold18-abinit-gene-0.640-mRNA-1-cds;Parent=CLUMA_CG022691-RA
superscaffold18	.	gene	1142657	1144003	.	+	.	ID=CLUMA_CG022692;Name=CLUMA_CG022692
superscaffold18	.	mRNA	1142657	1144003	.	+	.	ID=CLUMA_CG022692-RA;Name=CLUMA_CG022692-RA;Parent=CLUMA_CG022692;date=Wed Oct 28 14:26:28 CET 2015
superscaffold18	.	exon	1142657	1143097	.	+	.	ID=CLUMA_CG022692-RA:exon:1142657-1143097;Name=maker-superscaffold18-exonerate_est2genome-gene-0.61-mRNA-1;Parent=CLUMA_CG022692-RA
superscaffold18	.	exon	1143174	1143230	.	+	.	ID=CLUMA_CG022692-RA:exon:1143174-1143230;Name=maker-superscaffold18-exonerate_est2genome-gene-0.61-mRNA-1;Parent=CLUMA_CG022692-RA
superscaffold18	.	exon	1143290	1143685	.	+	.	ID=CLUMA_CG022692-RA:exon:1143290-1143685;Name=maker-superscaffold18-exonerate_est2genome-gene-0.61-mRNA-1;Parent=CLUMA_CG022692-RA
superscaffold18	.	exon	1143740	1144003	.	+	.	ID=CLUMA_CG022692-RA:exon:1143740-1144003;Name=maker-superscaffold18-exonerate_est2genome-gene-0.61-mRNA-1;Parent=CLUMA_CG022692-RA
superscaffold18	.	CDS	1142708	1143097	.	+	0	ID=CLUMA_CG022692-RA:exon:1142657-1143097-cds;Name=maker-superscaffold18-exonerate_est2genome-gene-0.61-mRNA-1-cds;Parent=CLUMA_CG022692-RA
superscaffold18	.	CDS	1143174	1143230	.	+	0	ID=CLUMA_CG022692-RA:exon:1143174-1143230-cds;Name=maker-superscaffold18-exonerate_est2genome-gene-0.61-mRNA-1-cds;Parent=CLUMA_CG022692-RA
superscaffold18	.	CDS	1143290	1143685	.	+	0	ID=CLUMA_CG022692-RA:exon:1143290-1143685-cds;Name=maker-superscaffold18-exonerate_est2genome-gene-0.61-mRNA-1-cds;Parent=CLUMA_CG022692-RA
superscaffold18	.	CDS	1143740	1143991	.	+	0	ID=CLUMA_CG022692-RA:exon:1143740-1144003-cds;Name=maker-superscaffold18-exonerate_est2genome-gene-0.61-mRNA-1-cds;Parent=CLUMA_CG022692-RA
superscaffold18	maker	gene	1143979	1145531	.	-	.	ID=CLUMA_CG002789;Name=(sp)_putative_Caspase-8
superscaffold18	maker	mRNA	1143979	1145531	.	-	.	ID=CLUMA_CG002789-RA;Name=CLUMA_CG002789-RA;Parent=CLUMA_CG002789;_AED=0.04;_QI=0|-1|0|1|-1|1|1|0|471;_eAED=0.77;date=Wed Oct 28 14:28:57 CET 2015
superscaffold18	maker	exon	1143979	1145531	.	-	.	ID=CLUMA_CG002789:1145531-1143979;Name=no_name;Parent=CLUMA_CG002789-RA
superscaffold18	maker	CDS	1144020	1145435	.	-	0	ID=CLUMA_CG002789:1145531-1143979-cds;Name=no_name-cds;Parent=CLUMA_CG002789-RA
superscaffold18	maker	gene	1146405	1147253	.	+	.	ID=CLUMA_CG002693;Name=(nr)_similar_to_PREDICTED:_uncharacterized_protein_LOC101745936_[Bombyx_mori]
superscaffold18	maker	mRNA	1146405	1147253	.	+	.	ID=CLUMA_CG002693-RA;Name=CLUMA_CG002693-RA;Parent=CLUMA_CG002693;_AED=0.20;_QI=0|0|0|0.33|1|1|3|0|195;_eAED=1.00
superscaffold18	maker	exon	1146405	1146521	.	+	.	ID=CLUMA_CG002693-RA:exon:67653;Name=no_name;Parent=CLUMA_CG002693-RA
superscaffold18	maker	exon	1146707	1146761	.	+	.	ID=CLUMA_CG002693-RA:exon:67654;Name=no_name;Parent=CLUMA_CG002693-RA
superscaffold18	maker	exon	1146838	1147253	.	+	.	ID=CLUMA_CG002693-RA:exon:67655;Name=no_name;Parent=CLUMA_CG002693-RA
superscaffold18	maker	CDS	1146405	1146521	.	+	0	ID=CLUMA_CG002693-RA:exon:67653-cds;Name=no_name-cds;Parent=CLUMA_CG002693-RA
superscaffold18	maker	CDS	1146707	1146761	.	+	0	ID=CLUMA_CG002693-RA:exon:67654-cds;Name=no_name-cds;Parent=CLUMA_CG002693-RA
superscaffold18	maker	CDS	1146838	1147253	.	+	1	ID=CLUMA_CG002693-RA:exon:67655-cds;Name=no_name-cds;Parent=CLUMA_CG002693-RA
superscaffold18	maker	gene	1155770	1157157	.	+	.	ID=CLUMA_CG002498;Name=(sp)_similar_to_Senecionine_N-oxygenase
superscaffold18	maker	mRNA	1155770	1157157	.	+	.	ID=CLUMA_CG002498-RA;Name=CLUMA_CG002498-RA;Parent=CLUMA_CG002498;_AED=0.05;_QI=0|-1|0|1|-1|1|1|0|419;_eAED=0.05;date=Wed Oct 28 14:30:31 CET 2015
superscaffold18	maker	exon	1155770	1157157	.	+	.	ID=CLUMA_CG002498:1155770-1157157;Name=no_name;Parent=CLUMA_CG002498-RA
superscaffold18	maker	CDS	1155770	1157029	.	+	0	ID=CLUMA_CG002498:1155770-1157157-cds;Name=no_name-cds;Parent=CLUMA_CG002498-RA
superscaffold18	maker	gene	1161513	1163851	.	-	.	ID=CLUMA_CG002674;Name=(sp)_putative_Knirps-related_protein
superscaffold18	maker	mRNA	1161513	1163851	.	-	.	ID=CLUMA_CG002674-RA;Name=CLUMA_CG002674-RA;Parent=CLUMA_CG002674;_AED=0.02;_QI=0|1|0.5|1|1|1|2|0|485;_eAED=0.60
superscaffold18	maker	exon	1163774	1163851	.	-	.	ID=CLUMA_CG002674-RA:exon:67604;Name=no_name;Parent=CLUMA_CG002674-RA
superscaffold18	maker	exon	1161513	1162892	.	-	.	ID=CLUMA_CG002674-RA:exon:67603;Name=no_name;Parent=CLUMA_CG002674-RA
superscaffold18	maker	CDS	1163774	1163851	.	-	0	ID=CLUMA_CG002674-RA:exon:67604-cds;Name=no_name-cds;Parent=CLUMA_CG002674-RA
superscaffold18	maker	CDS	1161513	1162892	.	-	0	ID=CLUMA_CG002674-RA:exon:67603-cds;Name=no_name-cds;Parent=CLUMA_CG002674-RA
superscaffold18	maker	gene	1176103	1177789	.	-	.	ID=CLUMA_CG002592;Name=(sp)_putative_Aprataxin_and_PNK-like_factor
superscaffold18	maker	mRNA	1176103	1177789	.	-	.	ID=CLUMA_CG002592-RA;Name=CLUMA_CG002592-RA;Parent=CLUMA_CG002592;_AED=0.00;_QI=74|1|1|1|1|1|5|73|430;_eAED=0.00
superscaffold18	maker	exon	1177623	1177789	.	-	.	ID=CLUMA_CG002592-RA:exon:67165;Name=no_name;Parent=CLUMA_CG002592-RA
superscaffold18	maker	exon	1177486	1177557	.	-	.	ID=CLUMA_CG002592-RA:exon:67166;Name=no_name;Parent=CLUMA_CG002592-RA
superscaffold18	maker	exon	1176512	1177421	.	-	.	ID=CLUMA_CG002592-RA:exon:67167;Name=no_name;Parent=CLUMA_CG002592-RA
superscaffold18	maker	exon	1176319	1176449	.	-	.	ID=CLUMA_CG002592-RA:exon:67168;Name=no_name;Parent=CLUMA_CG002592-RA
superscaffold18	maker	exon	1176103	1176262	.	-	.	ID=CLUMA_CG002592-RA:exon:67169;Name=no_name;Parent=CLUMA_CG002592-RA
superscaffold18	maker	CDS	1177623	1177715	.	-	0	ID=CLUMA_CG002592-RA:exon:67165-cds;Name=no_name-cds;Parent=CLUMA_CG002592-RA
superscaffold18	maker	CDS	1177486	1177557	.	-	0	ID=CLUMA_CG002592-RA:exon:67166-cds;Name=no_name-cds;Parent=CLUMA_CG002592-RA
superscaffold18	maker	CDS	1176512	1177421	.	-	0	ID=CLUMA_CG002592-RA:exon:67167-cds;Name=no_name-cds;Parent=CLUMA_CG002592-RA
superscaffold18	maker	CDS	1176319	1176449	.	-	1	ID=CLUMA_CG002592-RA:exon:67168-cds;Name=no_name-cds;Parent=CLUMA_CG002592-RA
superscaffold18	maker	CDS	1176176	1176262	.	-	0	ID=CLUMA_CG002592-RA:exon:67169-cds;Name=no_name-cds;Parent=CLUMA_CG002592-RA
superscaffold18	.	gene	1177864	1179528	.	+	.	ID=CLUMA_CG022177;Name=CLUMA_CG022177
superscaffold18	.	mRNA	1177864	1179528	.	+	.	ID=CLUMA_CG022177-RA;Name=CLUMA_CG022177-RA;Parent=CLUMA_CG022177;date=Tue Aug 11 20:07:43 CEST 2015
superscaffold18	.	exon	1177864	1178021	.	+	.	ID=CLUMA_CG022177-RA:exon:1177864-1178021;Name=maker-superscaffold18-exonerate_est2genome-gene-0.62-mRNA-1;Parent=CLUMA_CG022177-RA
superscaffold18	.	exon	1178098	1179528	.	+	.	ID=CLUMA_CG022177-RA:exon:1178098-1179528;Name=maker-superscaffold18-exonerate_est2genome-gene-0.62-mRNA-1;Parent=CLUMA_CG022177-RA
superscaffold18	.	CDS	1177998	1178021	.	+	0	ID=CLUMA_CG022177-RA:exon:1177864-1178021-cds;Name=maker-superscaffold18-exonerate_est2genome-gene-0.62-mRNA-1-cds;Parent=CLUMA_CG022177-RA
superscaffold18	.	CDS	1178098	1179501	.	+	0	ID=CLUMA_CG022177-RA:exon:1178098-1179528-cds;Name=maker-superscaffold18-exonerate_est2genome-gene-0.62-mRNA-1-cds;Parent=CLUMA_CG022177-RA
superscaffold18	maker	gene	1179517	1183133	.	+	.	ID=CLUMA_CG002523;Name=(sp)_putative_Prosaposin
superscaffold18	maker	mRNA	1179517	1183133	.	+	.	ID=CLUMA_CG002523-RA;Name=CLUMA_CG002523-RA;Parent=CLUMA_CG002523;_AED=0.06;_QI=1716|0.4|0.5|1|0.6|0.5|6|239|700;_eAED=0.06;date=Tue Aug 11 20:07:33 CEST 2015
superscaffold18	maker	exon	1179517	1179672	.	+	.	ID=CLUMA_CG002523:1179517-1179672;Name=no_name;Parent=CLUMA_CG002523-RA
superscaffold18	.	exon	1179812	1179884	.	+	.	ID=CLUMA_CG002523:1179812-1179884;Name=no_name;Parent=CLUMA_CG002523-RA
superscaffold18	maker	exon	1180312	1182787	.	+	.	ID=CLUMA_CG002523:1180312-1182787;Name=no_name;Parent=CLUMA_CG002523-RA
superscaffold18	maker	exon	1182850	1183133	.	+	.	ID=CLUMA_CG002523-RA:exon:66832;Name=no_name;Parent=CLUMA_CG002523-RA
superscaffold18	maker	CDS	1179633	1179672	.	+	0	ID=CLUMA_CG002523:1179517-1179672-cds;Name=no_name-cds;Parent=CLUMA_CG002523-RA
superscaffold18	.	CDS	1179812	1179884	.	+	1	ID=CLUMA_CG002523:1179812-1179884-cds;Name=no_name-cds;Parent=CLUMA_CG002523-RA
superscaffold18	maker	CDS	1180312	1182787	.	+	2	ID=CLUMA_CG002523:1180312-1182787-cds;Name=no_name-cds;Parent=CLUMA_CG002523-RA
superscaffold18	maker	CDS	1182850	1182894	.	+	0	ID=CLUMA_CG002523-RA:exon:66832-cds;Name=no_name-cds;Parent=CLUMA_CG002523-RA
superscaffold18	.	gene	1182973	1183787	.	-	.	ID=CLUMA_CG022693;Name=CLUMA_CG022693
superscaffold18	.	mRNA	1182973	1183787	.	-	.	ID=CLUMA_CG022693-RA;Name=CLUMA_CG022693-RA;Parent=CLUMA_CG022693;date=Wed Oct 28 14:32:35 CET 2015
superscaffold18	.	exon	1183482	1183787	.	-	.	ID=CLUMA_CG022693-RA:exon:1183787-1183482;Name=LIII-frFM-HiSeq_184569_c1_seq1_557_2609_0-124_2_125-556;Parent=CLUMA_CG022693-RA
superscaffold18	.	exon	1183352	1183414	.	-	.	ID=CLUMA_CG022693-RA:exon:1183414-1183352;Name=LIII-frFM-HiSeq_184569_c1_seq1_557_2609_0-124_2_125-556;Parent=CLUMA_CG022693-RA
superscaffold18	.	exon	1182973	1183293	.	-	.	ID=CLUMA_CG022693-RA:exon:1183293-1182973;Name=AllNorm454-IT_Contig_15346;Parent=CLUMA_CG022693-RA
superscaffold18	.	CDS	1183482	1183583	.	-	0	ID=CLUMA_CG022693-RA:exon:1183787-1183482-cds;Name=LIII-frFM-HiSeq_184569_c1_seq1_557_2609_0-124_2_125-556-cds;Parent=CLUMA_CG022693-RA
superscaffold18	.	CDS	1183352	1183414	.	-	0	ID=CLUMA_CG022693-RA:exon:1183414-1183352-cds;Name=LIII-frFM-HiSeq_184569_c1_seq1_557_2609_0-124_2_125-556-cds;Parent=CLUMA_CG022693-RA
superscaffold18	.	CDS	1183222	1183293	.	-	0	ID=CLUMA_CG022693-RA:exon:1183293-1182973-cds;Name=AllNorm454-IT_Contig_15346-cds;Parent=CLUMA_CG022693-RA
superscaffold18	maker	gene	1183775	1184944	.	-	.	ID=CLUMA_CG002646;Name=(sp)_putative_Calcium_and_integrin-binding_protein_1
superscaffold18	maker	mRNA	1183775	1184944	.	-	.	ID=CLUMA_CG002646-RA;Name=CLUMA_CG002646-RA;Parent=CLUMA_CG002646;_AED=0.11;_QI=0|1|1|1|1|0.8|5|943|221;_eAED=0.11;date=Wed Oct 28 14:32:56 CET 2015
superscaffold18	maker	exon	1184760	1184944	.	-	.	ID=CLUMA_CG002646-RA:exon:67460;Name=no_name;Parent=CLUMA_CG002646-RA
superscaffold18	maker	exon	1184118	1184576	.	-	.	ID=CLUMA_CG002646-RA:exon:67461;Name=no_name;Parent=CLUMA_CG002646-RA
superscaffold18	maker	exon	1183775	1184062	.	-	.	ID=CLUMA_CG002646:1184062-1183775;Name=no_name;Parent=CLUMA_CG002646-RA
superscaffold18	maker	CDS	1184760	1184845	.	-	0	ID=CLUMA_CG002646-RA:exon:67460-cds;Name=no_name-cds;Parent=CLUMA_CG002646-RA
superscaffold18	maker	CDS	1184118	1184576	.	-	2	ID=CLUMA_CG002646-RA:exon:67461-cds;Name=no_name-cds;Parent=CLUMA_CG002646-RA
superscaffold18	maker	CDS	1184041	1184062	.	-	2	ID=CLUMA_CG002646:1184062-1183775-cds;Name=no_name-cds;Parent=CLUMA_CG002646-RA
superscaffold18	maker	gene	1184992	1186490	.	+	.	ID=CLUMA_CG002481;Name=(sp)_putative_Zinc_finger_protein_277
superscaffold18	maker	mRNA	1184992	1186490	.	+	.	ID=CLUMA_CG002481-RA;Name=CLUMA_CG002481-RA;Parent=CLUMA_CG002481;_AED=0.00;_QI=75|1|1|1|1|1|2|21|448;_eAED=0.00
superscaffold18	maker	exon	1184992	1185331	.	+	.	ID=CLUMA_CG002481-RA:exon:66640;Name=no_name;Parent=CLUMA_CG002481-RA
superscaffold18	maker	exon	1185388	1186490	.	+	.	ID=CLUMA_CG002481-RA:exon:66641;Name=no_name;Parent=CLUMA_CG002481-RA
superscaffold18	maker	CDS	1185067	1185331	.	+	0	ID=CLUMA_CG002481-RA:exon:66640-cds;Name=no_name-cds;Parent=CLUMA_CG002481-RA
superscaffold18	maker	CDS	1185388	1186469	.	+	1	ID=CLUMA_CG002481-RA:exon:66641-cds;Name=no_name-cds;Parent=CLUMA_CG002481-RA
superscaffold18	maker	gene	1189698	1194358	.	-	.	ID=CLUMA_CG002617;Name=(sp)_putative_Transmembrane_channel-like_protein_1
superscaffold18	maker	mRNA	1189698	1194358	.	-	.	ID=CLUMA_CG002617-RA;Name=CLUMA_CG002617-RA;Parent=CLUMA_CG002617;_AED=0.06;_QI=0|0.87|0.66|1|0.87|0.77|9|149|955;_eAED=0.06
superscaffold18	maker	exon	1194043	1194358	.	-	.	ID=CLUMA_CG002617-RA:exon:67273;Name=no_name;Parent=CLUMA_CG002617-RA
superscaffold18	maker	exon	1192605	1192834	.	-	.	ID=CLUMA_CG002617-RA:exon:67274;Name=no_name;Parent=CLUMA_CG002617-RA
superscaffold18	maker	exon	1192403	1192548	.	-	.	ID=CLUMA_CG002617-RA:exon:67275;Name=no_name;Parent=CLUMA_CG002617-RA
superscaffold18	maker	exon	1192236	1192340	.	-	.	ID=CLUMA_CG002617-RA:exon:67276;Name=no_name;Parent=CLUMA_CG002617-RA
superscaffold18	maker	exon	1191976	1192167	.	-	.	ID=CLUMA_CG002617-RA:exon:67277;Name=no_name;Parent=CLUMA_CG002617-RA
superscaffold18	maker	exon	1190929	1191910	.	-	.	ID=CLUMA_CG002617-RA:exon:67278;Name=no_name;Parent=CLUMA_CG002617-RA
superscaffold18	maker	exon	1190767	1190871	.	-	.	ID=CLUMA_CG002617-RA:exon:67279;Name=no_name;Parent=CLUMA_CG002617-RA
superscaffold18	maker	exon	1190524	1190705	.	-	.	ID=CLUMA_CG002617-RA:exon:67280;Name=no_name;Parent=CLUMA_CG002617-RA
superscaffold18	maker	exon	1189698	1190456	.	-	.	ID=CLUMA_CG002617-RA:exon:67281;Name=no_name;Parent=CLUMA_CG002617-RA
superscaffold18	maker	CDS	1194043	1194358	.	-	0	ID=CLUMA_CG002617-RA:exon:67273-cds;Name=no_name-cds;Parent=CLUMA_CG002617-RA
superscaffold18	maker	CDS	1192605	1192834	.	-	1	ID=CLUMA_CG002617-RA:exon:67274-cds;Name=no_name-cds;Parent=CLUMA_CG002617-RA
superscaffold18	maker	CDS	1192403	1192548	.	-	0	ID=CLUMA_CG002617-RA:exon:67275-cds;Name=no_name-cds;Parent=CLUMA_CG002617-RA
superscaffold18	maker	CDS	1192236	1192340	.	-	2	ID=CLUMA_CG002617-RA:exon:67276-cds;Name=no_name-cds;Parent=CLUMA_CG002617-RA
superscaffold18	maker	CDS	1191976	1192167	.	-	2	ID=CLUMA_CG002617-RA:exon:67277-cds;Name=no_name-cds;Parent=CLUMA_CG002617-RA
superscaffold18	maker	CDS	1190929	1191910	.	-	2	ID=CLUMA_CG002617-RA:exon:67278-cds;Name=no_name-cds;Parent=CLUMA_CG002617-RA
superscaffold18	maker	CDS	1190767	1190871	.	-	0	ID=CLUMA_CG002617-RA:exon:67279-cds;Name=no_name-cds;Parent=CLUMA_CG002617-RA
superscaffold18	maker	CDS	1190524	1190705	.	-	0	ID=CLUMA_CG002617-RA:exon:67280-cds;Name=no_name-cds;Parent=CLUMA_CG002617-RA
superscaffold18	maker	CDS	1189847	1190456	.	-	2	ID=CLUMA_CG002617-RA:exon:67281-cds;Name=no_name-cds;Parent=CLUMA_CG002617-RA
superscaffold18	maker	gene	1193039	1193714	.	+	.	ID=CLUMA_CG002500;Name=CLUMA_CG002500
superscaffold18	maker	mRNA	1193039	1193714	.	+	.	ID=CLUMA_CG002500-RA;Name=CLUMA_CG002500-RA;Parent=CLUMA_CG002500;_AED=0.04;_QI=63|1|1|1|1|1|2|92|155;_eAED=0.04
superscaffold18	maker	exon	1193039	1193144	.	+	.	ID=CLUMA_CG002500-RA:exon:66714;Name=no_name;Parent=CLUMA_CG002500-RA
superscaffold18	maker	exon	1193198	1193714	.	+	.	ID=CLUMA_CG002500-RA:exon:66715;Name=no_name;Parent=CLUMA_CG002500-RA
superscaffold18	maker	CDS	1193102	1193144	.	+	0	ID=CLUMA_CG002500-RA:exon:66714-cds;Name=no_name-cds;Parent=CLUMA_CG002500-RA
superscaffold18	maker	CDS	1193198	1193622	.	+	1	ID=CLUMA_CG002500-RA:exon:66715-cds;Name=no_name-cds;Parent=CLUMA_CG002500-RA
superscaffold18	maker	gene	1197697	1237381	.	+	.	ID=CLUMA_CG002529;Name=(sp)_similar_to_Dystonin
superscaffold18	maker	mRNA	1197697	1237381	.	+	.	ID=CLUMA_CG002529-RA;Name=CLUMA_CG002529-RA;Parent=CLUMA_CG002529;_AED=0.07;_QI=3|0.75|0.76|0.96|0.87|0.84|25|488|8046;_eAED=0.08;date=Sun Aug 09 12:59:44 CEST 2015
superscaffold18	maker	exon	1197697	1197883	.	+	.	ID=CLUMA_CG002529:1197697-1197883;Name=no_name;Parent=CLUMA_CG002529-RA
superscaffold18	maker	exon	1200688	1200839	.	+	.	ID=CLUMA_CG002529-RA:exon:66867;Name=no_name;Parent=CLUMA_CG002529-RA
superscaffold18	maker	exon	1200903	1201073	.	+	.	ID=CLUMA_CG002529-RA:exon:66868;Name=no_name;Parent=CLUMA_CG002529-RA
superscaffold18	maker	exon	1204404	1205392	.	+	.	ID=CLUMA_CG002529-RA:exon:66870;Name=no_name;Parent=CLUMA_CG002529-RA
superscaffold18	maker	exon	1205452	1205617	.	+	.	ID=CLUMA_CG002529-RA:exon:66871;Name=no_name;Parent=CLUMA_CG002529-RA
superscaffold18	maker	exon	1205686	1206964	.	+	.	ID=CLUMA_CG002529-RA:exon:66872;Name=no_name;Parent=CLUMA_CG002529-RA
superscaffold18	maker	exon	1207935	1208565	.	+	.	ID=CLUMA_CG002529-RA:exon:66873;Name=no_name;Parent=CLUMA_CG002529-RA
superscaffold18	maker	exon	1208635	1208770	.	+	.	ID=CLUMA_CG002529-RA:exon:66874;Name=no_name;Parent=CLUMA_CG002529-RA
superscaffold18	maker	exon	1209601	1209687	.	+	.	ID=CLUMA_CG002529-RA:exon:66875;Name=no_name;Parent=CLUMA_CG002529-RA
superscaffold18	maker	exon	1209751	1209948	.	+	.	ID=CLUMA_CG002529-RA:exon:66876;Name=no_name;Parent=CLUMA_CG002529-RA
superscaffold18	maker	exon	1214784	1214881	.	+	.	ID=CLUMA_CG002529-RA:exon:66879;Name=no_name;Parent=CLUMA_CG002529-RA
superscaffold18	maker	exon	1214965	1223419	.	+	.	ID=CLUMA_CG002529-RA:exon:66880;Name=no_name;Parent=CLUMA_CG002529-RA
superscaffold18	maker	exon	1223918	1224064	.	+	.	ID=CLUMA_CG002529-RA:exon:66881;Name=no_name;Parent=CLUMA_CG002529-RA
superscaffold18	maker	exon	1224129	1233835	.	+	.	ID=CLUMA_CG002529-RA:exon:66882;Name=no_name;Parent=CLUMA_CG002529-RA
superscaffold18	maker	exon	1233951	1234034	.	+	.	ID=CLUMA_CG002529-RA:exon:66883;Name=no_name;Parent=CLUMA_CG002529-RA
superscaffold18	maker	exon	1234120	1234409	.	+	.	ID=CLUMA_CG002529-RA:exon:66884;Name=no_name;Parent=CLUMA_CG002529-RA
superscaffold18	maker	exon	1234469	1234689	.	+	.	ID=CLUMA_CG002529-RA:exon:66885;Name=no_name;Parent=CLUMA_CG002529-RA
superscaffold18	maker	exon	1234833	1234950	.	+	.	ID=CLUMA_CG002529-RA:exon:66886;Name=no_name;Parent=CLUMA_CG002529-RA
superscaffold18	maker	exon	1235611	1235726	.	+	.	ID=CLUMA_CG002529:1235611-1235726;Name=no_name;Parent=CLUMA_CG002529-RA
superscaffold18	maker	exon	1236206	1236537	.	+	.	ID=CLUMA_CG002529-RA:exon:66889;Name=no_name;Parent=CLUMA_CG002529-RA
superscaffold18	maker	exon	1236863	1237381	.	+	.	ID=CLUMA_CG002529-RA:exon:66890;Name=no_name;Parent=CLUMA_CG002529-RA
superscaffold18	maker	CDS	1200819	1200839	.	+	0	ID=CLUMA_CG002529-RA:exon:66867-cds;Name=no_name-cds;Parent=CLUMA_CG002529-RA
superscaffold18	maker	CDS	1200903	1201073	.	+	0	ID=CLUMA_CG002529-RA:exon:66868-cds;Name=no_name-cds;Parent=CLUMA_CG002529-RA
superscaffold18	maker	CDS	1204404	1205392	.	+	0	ID=CLUMA_CG002529-RA:exon:66870-cds;Name=no_name-cds;Parent=CLUMA_CG002529-RA
superscaffold18	maker	CDS	1205452	1205617	.	+	2	ID=CLUMA_CG002529-RA:exon:66871-cds;Name=no_name-cds;Parent=CLUMA_CG002529-RA
superscaffold18	maker	CDS	1205686	1206964	.	+	0	ID=CLUMA_CG002529-RA:exon:66872-cds;Name=no_name-cds;Parent=CLUMA_CG002529-RA
superscaffold18	maker	CDS	1207935	1208565	.	+	1	ID=CLUMA_CG002529-RA:exon:66873-cds;Name=no_name-cds;Parent=CLUMA_CG002529-RA
superscaffold18	maker	CDS	1208635	1208770	.	+	2	ID=CLUMA_CG002529-RA:exon:66874-cds;Name=no_name-cds;Parent=CLUMA_CG002529-RA
superscaffold18	maker	CDS	1209601	1209687	.	+	0	ID=CLUMA_CG002529-RA:exon:66875-cds;Name=no_name-cds;Parent=CLUMA_CG002529-RA
superscaffold18	maker	CDS	1209751	1209948	.	+	0	ID=CLUMA_CG002529-RA:exon:66876-cds;Name=no_name-cds;Parent=CLUMA_CG002529-RA
superscaffold18	maker	CDS	1214784	1214881	.	+	0	ID=CLUMA_CG002529-RA:exon:66879-cds;Name=no_name-cds;Parent=CLUMA_CG002529-RA
superscaffold18	maker	CDS	1214965	1223419	.	+	2	ID=CLUMA_CG002529-RA:exon:66880-cds;Name=no_name-cds;Parent=CLUMA_CG002529-RA
superscaffold18	maker	CDS	1223918	1224064	.	+	0	ID=CLUMA_CG002529-RA:exon:66881-cds;Name=no_name-cds;Parent=CLUMA_CG002529-RA
superscaffold18	maker	CDS	1224129	1233835	.	+	0	ID=CLUMA_CG002529-RA:exon:66882-cds;Name=no_name-cds;Parent=CLUMA_CG002529-RA
superscaffold18	maker	CDS	1233951	1234034	.	+	2	ID=CLUMA_CG002529-RA:exon:66883-cds;Name=no_name-cds;Parent=CLUMA_CG002529-RA
superscaffold18	maker	CDS	1234120	1234409	.	+	2	ID=CLUMA_CG002529-RA:exon:66884-cds;Name=no_name-cds;Parent=CLUMA_CG002529-RA
superscaffold18	maker	CDS	1234469	1234689	.	+	1	ID=CLUMA_CG002529-RA:exon:66885-cds;Name=no_name-cds;Parent=CLUMA_CG002529-RA
superscaffold18	maker	CDS	1234833	1234950	.	+	0	ID=CLUMA_CG002529-RA:exon:66886-cds;Name=no_name-cds;Parent=CLUMA_CG002529-RA
superscaffold18	maker	CDS	1235611	1235726	.	+	1	ID=CLUMA_CG002529:1235611-1235726-cds;Name=no_name-cds;Parent=CLUMA_CG002529-RA
superscaffold18	maker	CDS	1236206	1236537	.	+	0	ID=CLUMA_CG002529-RA:exon:66889-cds;Name=no_name-cds;Parent=CLUMA_CG002529-RA
superscaffold18	maker	CDS	1236863	1236893	.	+	2	ID=CLUMA_CG002529-RA:exon:66890-cds;Name=no_name-cds;Parent=CLUMA_CG002529-RA
superscaffold18	.	mRNA	1197697	1237381	.	+	.	ID=CLUMA_CG002529-RB;Name=CLUMA_CG002529-RB;Alias=CLUMA_CG002529-RA;Parent=CLUMA_CG002529;date=Sun Aug 09 12:58:53 CEST 2015
superscaffold18	.	exon	1197697	1197883	.	+	.	ID=CLUMA_CG002529:1197697-1197883-2;Name=no_name;Parent=CLUMA_CG002529-RB
superscaffold18	.	exon	1200688	1200839	.	+	.	ID=CLUMA_CG002529:1200688-1200839;Name=no_name;Parent=CLUMA_CG002529-RB
superscaffold18	.	exon	1200903	1201073	.	+	.	ID=CLUMA_CG002529:1200903-1201073;Name=no_name;Parent=CLUMA_CG002529-RB
superscaffold18	.	exon	1204404	1205392	.	+	.	ID=CLUMA_CG002529:1204404-1205392;Name=no_name;Parent=CLUMA_CG002529-RB
superscaffold18	.	exon	1205452	1205617	.	+	.	ID=CLUMA_CG002529:1205452-1205617;Name=no_name;Parent=CLUMA_CG002529-RB
superscaffold18	.	exon	1205686	1206964	.	+	.	ID=CLUMA_CG002529:1205686-1206964;Name=no_name;Parent=CLUMA_CG002529-RB
superscaffold18	.	exon	1207935	1208565	.	+	.	ID=CLUMA_CG002529:1207935-1208565;Name=no_name;Parent=CLUMA_CG002529-RB
superscaffold18	.	exon	1208635	1208770	.	+	.	ID=CLUMA_CG002529:1208635-1208770;Name=no_name;Parent=CLUMA_CG002529-RB
superscaffold18	.	exon	1209601	1209687	.	+	.	ID=CLUMA_CG002529:1209601-1209687;Name=no_name;Parent=CLUMA_CG002529-RB
superscaffold18	.	exon	1209751	1209948	.	+	.	ID=CLUMA_CG002529:1209751-1209948;Name=no_name;Parent=CLUMA_CG002529-RB
superscaffold18	.	exon	1214784	1214881	.	+	.	ID=CLUMA_CG002529:1214784-1214881;Name=no_name;Parent=CLUMA_CG002529-RB
superscaffold18	.	exon	1214965	1223419	.	+	.	ID=CLUMA_CG002529:1214965-1223419;Name=no_name;Parent=CLUMA_CG002529-RB
superscaffold18	.	exon	1223918	1224064	.	+	.	ID=CLUMA_CG002529:1223918-1224064;Name=no_name;Parent=CLUMA_CG002529-RB
superscaffold18	.	exon	1224129	1233835	.	+	.	ID=CLUMA_CG002529:1224129-1233835;Name=no_name;Parent=CLUMA_CG002529-RB
superscaffold18	.	exon	1233951	1234034	.	+	.	ID=CLUMA_CG002529:1233951-1234034;Name=no_name;Parent=CLUMA_CG002529-RB
superscaffold18	.	exon	1234120	1234409	.	+	.	ID=CLUMA_CG002529:1234120-1234409;Name=no_name;Parent=CLUMA_CG002529-RB
superscaffold18	.	exon	1234469	1234689	.	+	.	ID=CLUMA_CG002529:1234469-1234689;Name=no_name;Parent=CLUMA_CG002529-RB
superscaffold18	.	exon	1234833	1234950	.	+	.	ID=CLUMA_CG002529:1234833-1234950;Name=no_name;Parent=CLUMA_CG002529-RB
superscaffold18	.	exon	1235934	1236100	.	+	.	ID=CLUMA_CG002529:1235934-1236100;Name=no_name;Parent=CLUMA_CG002529-RB
superscaffold18	.	exon	1236206	1236537	.	+	.	ID=CLUMA_CG002529:1236206-1236537;Name=no_name;Parent=CLUMA_CG002529-RB
superscaffold18	.	exon	1236863	1237381	.	+	.	ID=CLUMA_CG002529:1236863-1237381;Name=no_name;Parent=CLUMA_CG002529-RB
superscaffold18	.	CDS	1200819	1200839	.	+	0	ID=CLUMA_CG002529:1200688-1200839-cds;Name=no_name-cds;Parent=CLUMA_CG002529-RB
superscaffold18	.	CDS	1200903	1201073	.	+	0	ID=CLUMA_CG002529:1200903-1201073-cds;Name=no_name-cds;Parent=CLUMA_CG002529-RB
superscaffold18	.	CDS	1204404	1205392	.	+	0	ID=CLUMA_CG002529:1204404-1205392-cds;Name=no_name-cds;Parent=CLUMA_CG002529-RB
superscaffold18	.	CDS	1205452	1205617	.	+	2	ID=CLUMA_CG002529:1205452-1205617-cds;Name=no_name-cds;Parent=CLUMA_CG002529-RB
superscaffold18	.	CDS	1205686	1206964	.	+	0	ID=CLUMA_CG002529:1205686-1206964-cds;Name=no_name-cds;Parent=CLUMA_CG002529-RB
superscaffold18	.	CDS	1207935	1208565	.	+	1	ID=CLUMA_CG002529:1207935-1208565-cds;Name=no_name-cds;Parent=CLUMA_CG002529-RB
superscaffold18	.	CDS	1208635	1208770	.	+	2	ID=CLUMA_CG002529:1208635-1208770-cds;Name=no_name-cds;Parent=CLUMA_CG002529-RB
superscaffold18	.	CDS	1209601	1209687	.	+	0	ID=CLUMA_CG002529:1209601-1209687-cds;Name=no_name-cds;Parent=CLUMA_CG002529-RB
superscaffold18	.	CDS	1209751	1209948	.	+	0	ID=CLUMA_CG002529:1209751-1209948-cds;Name=no_name-cds;Parent=CLUMA_CG002529-RB
superscaffold18	.	CDS	1214784	1214881	.	+	0	ID=CLUMA_CG002529:1214784-1214881-cds;Name=no_name-cds;Parent=CLUMA_CG002529-RB
superscaffold18	.	CDS	1214965	1223419	.	+	2	ID=CLUMA_CG002529:1214965-1223419-cds;Name=no_name-cds;Parent=CLUMA_CG002529-RB
superscaffold18	.	CDS	1223918	1224064	.	+	0	ID=CLUMA_CG002529:1223918-1224064-cds;Name=no_name-cds;Parent=CLUMA_CG002529-RB
superscaffold18	.	CDS	1224129	1233835	.	+	0	ID=CLUMA_CG002529:1224129-1233835-cds;Name=no_name-cds;Parent=CLUMA_CG002529-RB
superscaffold18	.	CDS	1233951	1234034	.	+	2	ID=CLUMA_CG002529:1233951-1234034-cds;Name=no_name-cds;Parent=CLUMA_CG002529-RB
superscaffold18	.	CDS	1234120	1234409	.	+	2	ID=CLUMA_CG002529:1234120-1234409-cds;Name=no_name-cds;Parent=CLUMA_CG002529-RB
superscaffold18	.	CDS	1234469	1234689	.	+	1	ID=CLUMA_CG002529:1234469-1234689-cds;Name=no_name-cds;Parent=CLUMA_CG002529-RB
superscaffold18	.	CDS	1234833	1234950	.	+	0	ID=CLUMA_CG002529:1234833-1234950-cds;Name=no_name-cds;Parent=CLUMA_CG002529-RB
superscaffold18	.	CDS	1235934	1236100	.	+	1	ID=CLUMA_CG002529:1235934-1236100-cds;Name=no_name-cds;Parent=CLUMA_CG002529-RB
superscaffold18	.	CDS	1236206	1236537	.	+	0	ID=CLUMA_CG002529:1236206-1236537-cds;Name=no_name-cds;Parent=CLUMA_CG002529-RB
superscaffold18	.	CDS	1236863	1236893	.	+	2	ID=CLUMA_CG002529:1236863-1237381-cds;Name=no_name-cds;Parent=CLUMA_CG002529-RB
superscaffold18	.	mRNA	1197697	1237381	.	+	.	ID=CLUMA_CG002529-RC;Name=CLUMA_CG002529-RC;Parent=CLUMA_CG002529;date=Sun Aug 09 12:59:27 CEST 2015
superscaffold18	.	exon	1197697	1197883	.	+	.	ID=CLUMA_CG002529:1197697-1197883-3;Name=no_name;Parent=CLUMA_CG002529-RC
superscaffold18	.	exon	1200688	1200839	.	+	.	ID=CLUMA_CG002529:1200688-1200839-2;Name=no_name;Parent=CLUMA_CG002529-RC
superscaffold18	.	exon	1200903	1201073	.	+	.	ID=CLUMA_CG002529:1200903-1201073-2;Name=no_name;Parent=CLUMA_CG002529-RC
superscaffold18	.	exon	1204404	1205392	.	+	.	ID=CLUMA_CG002529:1204404-1205392-2;Name=no_name;Parent=CLUMA_CG002529-RC
superscaffold18	.	exon	1205452	1205617	.	+	.	ID=CLUMA_CG002529:1205452-1205617-2;Name=no_name;Parent=CLUMA_CG002529-RC
superscaffold18	.	exon	1205686	1206964	.	+	.	ID=CLUMA_CG002529:1205686-1206964-2;Name=no_name;Parent=CLUMA_CG002529-RC
superscaffold18	.	exon	1207935	1208565	.	+	.	ID=CLUMA_CG002529:1207935-1208565-2;Name=no_name;Parent=CLUMA_CG002529-RC
superscaffold18	.	exon	1208635	1208770	.	+	.	ID=CLUMA_CG002529:1208635-1208770-2;Name=no_name;Parent=CLUMA_CG002529-RC
superscaffold18	.	exon	1209601	1209687	.	+	.	ID=CLUMA_CG002529:1209601-1209687-2;Name=no_name;Parent=CLUMA_CG002529-RC
superscaffold18	.	exon	1209751	1209948	.	+	.	ID=CLUMA_CG002529:1209751-1209948-2;Name=no_name;Parent=CLUMA_CG002529-RC
superscaffold18	.	exon	1214784	1214881	.	+	.	ID=CLUMA_CG002529:1214784-1214881-2;Name=no_name;Parent=CLUMA_CG002529-RC
superscaffold18	.	exon	1214965	1223419	.	+	.	ID=CLUMA_CG002529:1214965-1223419-2;Name=no_name;Parent=CLUMA_CG002529-RC
superscaffold18	.	exon	1223918	1224064	.	+	.	ID=CLUMA_CG002529:1223918-1224064-2;Name=no_name;Parent=CLUMA_CG002529-RC
superscaffold18	.	exon	1224129	1233835	.	+	.	ID=CLUMA_CG002529:1224129-1233835-2;Name=no_name;Parent=CLUMA_CG002529-RC
superscaffold18	.	exon	1233951	1234034	.	+	.	ID=CLUMA_CG002529:1233951-1234034-2;Name=no_name;Parent=CLUMA_CG002529-RC
superscaffold18	.	exon	1234120	1234409	.	+	.	ID=CLUMA_CG002529:1234120-1234409-2;Name=no_name;Parent=CLUMA_CG002529-RC
superscaffold18	.	exon	1234469	1234689	.	+	.	ID=CLUMA_CG002529:1234469-1234689-2;Name=no_name;Parent=CLUMA_CG002529-RC
superscaffold18	.	exon	1236206	1236537	.	+	.	ID=CLUMA_CG002529:1236206-1236537-2;Name=no_name;Parent=CLUMA_CG002529-RC
superscaffold18	.	exon	1236863	1237381	.	+	.	ID=CLUMA_CG002529:1236863-1237381-2;Name=no_name;Parent=CLUMA_CG002529-RC
superscaffold18	.	CDS	1200819	1200839	.	+	0	ID=CLUMA_CG002529:1200688-1200839-2-cds;Name=no_name-cds;Parent=CLUMA_CG002529-RC
superscaffold18	.	CDS	1200903	1201073	.	+	0	ID=CLUMA_CG002529:1200903-1201073-2-cds;Name=no_name-cds;Parent=CLUMA_CG002529-RC
superscaffold18	.	CDS	1204404	1205392	.	+	0	ID=CLUMA_CG002529:1204404-1205392-2-cds;Name=no_name-cds;Parent=CLUMA_CG002529-RC
superscaffold18	.	CDS	1205452	1205617	.	+	2	ID=CLUMA_CG002529:1205452-1205617-2-cds;Name=no_name-cds;Parent=CLUMA_CG002529-RC
superscaffold18	.	CDS	1205686	1206964	.	+	0	ID=CLUMA_CG002529:1205686-1206964-2-cds;Name=no_name-cds;Parent=CLUMA_CG002529-RC
superscaffold18	.	CDS	1207935	1208565	.	+	1	ID=CLUMA_CG002529:1207935-1208565-2-cds;Name=no_name-cds;Parent=CLUMA_CG002529-RC
superscaffold18	.	CDS	1208635	1208770	.	+	2	ID=CLUMA_CG002529:1208635-1208770-2-cds;Name=no_name-cds;Parent=CLUMA_CG002529-RC
superscaffold18	.	CDS	1209601	1209687	.	+	0	ID=CLUMA_CG002529:1209601-1209687-2-cds;Name=no_name-cds;Parent=CLUMA_CG002529-RC
superscaffold18	.	CDS	1209751	1209948	.	+	0	ID=CLUMA_CG002529:1209751-1209948-2-cds;Name=no_name-cds;Parent=CLUMA_CG002529-RC
superscaffold18	.	CDS	1214784	1214881	.	+	0	ID=CLUMA_CG002529:1214784-1214881-2-cds;Name=no_name-cds;Parent=CLUMA_CG002529-RC
superscaffold18	.	CDS	1214965	1223419	.	+	2	ID=CLUMA_CG002529:1214965-1223419-2-cds;Name=no_name-cds;Parent=CLUMA_CG002529-RC
superscaffold18	.	CDS	1223918	1224064	.	+	0	ID=CLUMA_CG002529:1223918-1224064-2-cds;Name=no_name-cds;Parent=CLUMA_CG002529-RC
superscaffold18	.	CDS	1224129	1233835	.	+	0	ID=CLUMA_CG002529:1224129-1233835-2-cds;Name=no_name-cds;Parent=CLUMA_CG002529-RC
superscaffold18	.	CDS	1233951	1234034	.	+	2	ID=CLUMA_CG002529:1233951-1234034-2-cds;Name=no_name-cds;Parent=CLUMA_CG002529-RC
superscaffold18	.	CDS	1234120	1234409	.	+	2	ID=CLUMA_CG002529:1234120-1234409-2-cds;Name=no_name-cds;Parent=CLUMA_CG002529-RC
superscaffold18	.	CDS	1234469	1234689	.	+	1	ID=CLUMA_CG002529:1234469-1234689-2-cds;Name=no_name-cds;Parent=CLUMA_CG002529-RC
superscaffold18	.	CDS	1236206	1236537	.	+	0	ID=CLUMA_CG002529:1236206-1236537-2-cds;Name=no_name-cds;Parent=CLUMA_CG002529-RC
superscaffold18	.	CDS	1236863	1236893	.	+	2	ID=CLUMA_CG002529:1236863-1237381-2-cds;Name=no_name-cds;Parent=CLUMA_CG002529-RC
superscaffold18	maker	gene	1235025	1235216	.	-	.	ID=CLUMA_CG002792;Name=CLUMA_CG002792
superscaffold18	maker	mRNA	1235025	1235216	.	-	.	ID=CLUMA_CG002792-RA;Name=CLUMA_CG002792-RA;Parent=CLUMA_CG002792;_AED=0.35;_QI=0|-1|0|1|-1|1|1|0|63;_eAED=1.00
superscaffold18	maker	exon	1235025	1235216	.	-	.	ID=CLUMA_CG002792-RA:exon:67934;Name=no_name;Parent=CLUMA_CG002792-RA
superscaffold18	maker	CDS	1235025	1235216	.	-	0	ID=CLUMA_CG002792-RA:exon:67934-cds;Name=no_name-cds;Parent=CLUMA_CG002792-RA
superscaffold18	maker	gene	1237447	1239387	.	-	.	ID=CLUMA_CG002793;Name=(sp)_putative_Putative_RNA-binding_protein_EEED8.10
superscaffold18	maker	mRNA	1237447	1239387	.	-	.	ID=CLUMA_CG002793-RA;Name=CLUMA_CG002793-RA;Parent=CLUMA_CG002793;_AED=0.40;_QI=0|0|0|0.33|1|1|3|0|606;_eAED=1.00
superscaffold18	maker	exon	1239333	1239387	.	-	.	ID=CLUMA_CG002793-RA:exon:67937;Name=no_name;Parent=CLUMA_CG002793-RA
superscaffold18	maker	exon	1237576	1239267	.	-	.	ID=CLUMA_CG002793-RA:exon:67936;Name=no_name;Parent=CLUMA_CG002793-RA
superscaffold18	maker	exon	1237447	1237520	.	-	.	ID=CLUMA_CG002793-RA:exon:67935;Name=no_name;Parent=CLUMA_CG002793-RA
superscaffold18	maker	CDS	1239333	1239387	.	-	0	ID=CLUMA_CG002793-RA:exon:67937-cds;Name=no_name-cds;Parent=CLUMA_CG002793-RA
superscaffold18	maker	CDS	1237576	1239267	.	-	1	ID=CLUMA_CG002793-RA:exon:67936-cds;Name=no_name-cds;Parent=CLUMA_CG002793-RA
superscaffold18	maker	CDS	1237447	1237520	.	-	1	ID=CLUMA_CG002793-RA:exon:67935-cds;Name=no_name-cds;Parent=CLUMA_CG002793-RA
superscaffold18	maker	gene	1239764	1240279	.	-	.	ID=CLUMA_CG002644;Name=CLUMA_CG002644
superscaffold18	maker	mRNA	1239764	1240279	.	-	.	ID=CLUMA_CG002644-RA;Name=CLUMA_CG002644-RA;Parent=CLUMA_CG002644;_AED=0.26;_QI=0|-1|0|1|-1|1|1|0|83;_eAED=0.26;date=Wed Oct 28 14:39:01 CET 2015
superscaffold18	maker	exon	1239764	1240279	.	-	.	ID=CLUMA_CG002644:1240279-1239764;Name=no_name;Parent=CLUMA_CG002644-RA
superscaffold18	maker	CDS	1239986	1240237	.	-	0	ID=CLUMA_CG002644:1240279-1239764-cds;Name=no_name-cds;Parent=CLUMA_CG002644-RA
superscaffold18	maker	gene	1240686	1242002	.	-	.	ID=CLUMA_CG002670;Name=CLUMA_CG002670
superscaffold18	maker	mRNA	1240686	1242002	.	-	.	ID=CLUMA_CG002670-RA;Name=CLUMA_CG002670-RA;Parent=CLUMA_CG002670;_AED=0.08;_QI=0|0.5|0.33|1|0.5|0.33|3|28|383;_eAED=0.54
superscaffold18	maker	exon	1241423	1242002	.	-	.	ID=CLUMA_CG002670-RA:exon:67593;Name=no_name;Parent=CLUMA_CG002670-RA
superscaffold18	maker	exon	1241238	1241351	.	-	.	ID=CLUMA_CG002670-RA:exon:67594;Name=no_name;Parent=CLUMA_CG002670-RA
superscaffold18	maker	exon	1240686	1241171	.	-	.	ID=CLUMA_CG002670-RA:exon:67595;Name=no_name;Parent=CLUMA_CG002670-RA
superscaffold18	maker	CDS	1241423	1242002	.	-	0	ID=CLUMA_CG002670-RA:exon:67593-cds;Name=no_name-cds;Parent=CLUMA_CG002670-RA
superscaffold18	maker	CDS	1241238	1241351	.	-	1	ID=CLUMA_CG002670-RA:exon:67594-cds;Name=no_name-cds;Parent=CLUMA_CG002670-RA
superscaffold18	maker	CDS	1240714	1241171	.	-	1	ID=CLUMA_CG002670-RA:exon:67595-cds;Name=no_name-cds;Parent=CLUMA_CG002670-RA
superscaffold18	maker	gene	1243996	1246293	.	-	.	ID=CLUMA_CG002667;Name=CLUMA_CG002667
superscaffold18	maker	mRNA	1243996	1246293	.	-	.	ID=CLUMA_CG002667-RA;Name=CLUMA_CG002667-RA;Parent=CLUMA_CG002667;_AED=0.46;_QI=0|0.33|0.25|0.5|0.66|0.5|4|119|639;_eAED=0.46;date=Wed Oct 28 14:40:17 CET 2015
superscaffold18	maker	exon	1245075	1246293	.	-	.	ID=CLUMA_CG002667-RA:exon:67579;Name=no_name;Parent=CLUMA_CG002667-RA
superscaffold18	maker	exon	1244892	1245002	.	-	.	ID=CLUMA_CG002667:1245002-1244892;Name=no_name;Parent=CLUMA_CG002667-RA
superscaffold18	maker	exon	1244710	1244820	.	-	.	ID=CLUMA_CG002667:1244820-1244710;Name=no_name;Parent=CLUMA_CG002667-RA
superscaffold18	maker	exon	1243996	1244638	.	-	.	ID=CLUMA_CG002667-RA:exon:67582;Name=no_name;Parent=CLUMA_CG002667-RA
superscaffold18	maker	CDS	1245075	1246293	.	-	0	ID=CLUMA_CG002667-RA:exon:67579-cds;Name=no_name-cds;Parent=CLUMA_CG002667-RA
superscaffold18	maker	CDS	1244892	1245002	.	-	1	ID=CLUMA_CG002667:1245002-1244892-cds;Name=no_name-cds;Parent=CLUMA_CG002667-RA
superscaffold18	maker	CDS	1244710	1244820	.	-	1	ID=CLUMA_CG002667:1244820-1244710-cds;Name=no_name-cds;Parent=CLUMA_CG002667-RA
superscaffold18	maker	CDS	1244115	1244638	.	-	1	ID=CLUMA_CG002667-RA:exon:67582-cds;Name=no_name-cds;Parent=CLUMA_CG002667-RA
superscaffold18	maker	gene	1247548	1249878	.	+	.	ID=CLUMA_CG002533;Name=(sp)_putative_DDB1-_and_CUL4-associated_factor_6
superscaffold18	maker	mRNA	1247548	1249878	.	+	.	ID=CLUMA_CG002533-RA;Name=CLUMA_CG002533-RA;Parent=CLUMA_CG002533;_AED=0.19;_QI=90|0.75|0.6|1|0.75|0.6|5|169|556;_eAED=0.19;date=Wed Oct 28 14:40:52 CET 2015
superscaffold18	maker	exon	1247548	1247734	.	+	.	ID=CLUMA_CG002533-RA:exon:66917;Name=no_name;Parent=CLUMA_CG002533-RA
superscaffold18	maker	exon	1247799	1249174	.	+	.	ID=CLUMA_CG002533:1247799-1249174;Name=no_name;Parent=CLUMA_CG002533-RA
superscaffold18	maker	exon	1249233	1249445	.	+	.	ID=CLUMA_CG002533-RA:exon:66920;Name=no_name;Parent=CLUMA_CG002533-RA
superscaffold18	maker	exon	1249506	1249878	.	+	.	ID=CLUMA_CG002533-RA:exon:66921;Name=no_name;Parent=CLUMA_CG002533-RA
superscaffold18	maker	CDS	1247638	1247734	.	+	0	ID=CLUMA_CG002533-RA:exon:66917-cds;Name=no_name-cds;Parent=CLUMA_CG002533-RA
superscaffold18	maker	CDS	1247799	1249174	.	+	1	ID=CLUMA_CG002533:1247799-1249174-cds;Name=no_name-cds;Parent=CLUMA_CG002533-RA
superscaffold18	maker	CDS	1249233	1249445	.	+	0	ID=CLUMA_CG002533-RA:exon:66920-cds;Name=no_name-cds;Parent=CLUMA_CG002533-RA
superscaffold18	maker	CDS	1249506	1249709	.	+	0	ID=CLUMA_CG002533-RA:exon:66921-cds;Name=no_name-cds;Parent=CLUMA_CG002533-RA
superscaffold18	maker	gene	1250182	1251159	.	+	.	ID=CLUMA_CG002580;Name=CLUMA_CG002580
superscaffold18	maker	mRNA	1250182	1251159	.	+	.	ID=CLUMA_CG002580-RA;Name=CLUMA_CG002580-RA;Parent=CLUMA_CG002580;_AED=0.43;_QI=164|0|0.5|1|0|0|2|0|95;_eAED=0.65;date=Wed Oct 28 14:41:26 CET 2015
superscaffold18	maker	exon	1250182	1250459	.	+	.	ID=CLUMA_CG002580-RA:exon:67131;Name=no_name;Parent=CLUMA_CG002580-RA
superscaffold18	maker	exon	1250527	1251159	.	+	.	ID=CLUMA_CG002580:1250527-1251159;Name=no_name;Parent=CLUMA_CG002580-RA
superscaffold18	maker	CDS	1250346	1250459	.	+	0	ID=CLUMA_CG002580-RA:exon:67131-cds;Name=no_name-cds;Parent=CLUMA_CG002580-RA
superscaffold18	maker	CDS	1250527	1251054	.	+	0	ID=CLUMA_CG002580:1250527-1251159-cds;Name=no_name-cds;Parent=CLUMA_CG002580-RA
superscaffold18	maker	gene	1251165	1252596	.	-	.	ID=CLUMA_CG002596;Name=(sp)_similar_to_Chymotrypsin-like_protease_CTRL-1
superscaffold18	maker	mRNA	1251165	1252596	.	-	.	ID=CLUMA_CG002596-RA;Name=CLUMA_CG002596-RA;Parent=CLUMA_CG002596;_AED=0.00;_QI=56|0.8|1|1|0.8|0.66|6|1001|303;_eAED=0.00;date=Wed Oct 28 14:42:40 CET 2015
superscaffold18	maker	exon	1252208	1252596	.	-	.	ID=CLUMA_CG002596-RA:exon:67181;Name=no_name;Parent=CLUMA_CG002596-RA
superscaffold18	maker	exon	1251974	1252151	.	-	.	ID=CLUMA_CG002596-RA:exon:67182;Name=no_name;Parent=CLUMA_CG002596-RA
superscaffold18	maker	exon	1251747	1251913	.	-	.	ID=CLUMA_CG002596-RA:exon:67183;Name=no_name;Parent=CLUMA_CG002596-RA
superscaffold18	maker	exon	1251640	1251691	.	-	.	ID=CLUMA_CG002596-RA:exon:67184;Name=no_name;Parent=CLUMA_CG002596-RA
superscaffold18	.	exon	1251562	1251579	.	-	.	ID=CLUMA_CG002596:1251579-1251562;Name=no_name;Parent=CLUMA_CG002596-RA
superscaffold18	maker	exon	1251165	1251503	.	-	.	ID=CLUMA_CG002596:1251503-1251165;Name=no_name;Parent=CLUMA_CG002596-RA
superscaffold18	maker	CDS	1252208	1252540	.	-	0	ID=CLUMA_CG002596-RA:exon:67181-cds;Name=no_name-cds;Parent=CLUMA_CG002596-RA
superscaffold18	maker	CDS	1251974	1252151	.	-	0	ID=CLUMA_CG002596-RA:exon:67182-cds;Name=no_name-cds;Parent=CLUMA_CG002596-RA
superscaffold18	maker	CDS	1251747	1251913	.	-	1	ID=CLUMA_CG002596-RA:exon:67183-cds;Name=no_name-cds;Parent=CLUMA_CG002596-RA
superscaffold18	maker	CDS	1251640	1251691	.	-	0	ID=CLUMA_CG002596-RA:exon:67184-cds;Name=no_name-cds;Parent=CLUMA_CG002596-RA
superscaffold18	.	CDS	1251562	1251579	.	-	1	ID=CLUMA_CG002596:1251579-1251562-cds;Name=no_name-cds;Parent=CLUMA_CG002596-RA
superscaffold18	maker	CDS	1251322	1251503	.	-	1	ID=CLUMA_CG002596:1251503-1251165-cds;Name=no_name-cds;Parent=CLUMA_CG002596-RA
superscaffold18	maker	gene	1253158	1255108	.	+	.	ID=CLUMA_CG002496;Name=(sp)_similar_to_Aromatic-L-amino-acid_decarboxylase
superscaffold18	maker	mRNA	1253158	1255108	.	+	.	ID=CLUMA_CG002496-RA;Name=CLUMA_CG002496-RA;Parent=CLUMA_CG002496;_AED=0.01;_QI=0|1|0.75|1|1|1|4|129|550;_eAED=0.01
superscaffold18	maker	exon	1253158	1253481	.	+	.	ID=CLUMA_CG002496-RA:exon:66703;Name=no_name;Parent=CLUMA_CG002496-RA
superscaffold18	maker	exon	1253537	1254492	.	+	.	ID=CLUMA_CG002496-RA:exon:66704;Name=no_name;Parent=CLUMA_CG002496-RA
superscaffold18	maker	exon	1254552	1254863	.	+	.	ID=CLUMA_CG002496-RA:exon:66705;Name=no_name;Parent=CLUMA_CG002496-RA
superscaffold18	maker	exon	1254919	1255108	.	+	.	ID=CLUMA_CG002496-RA:exon:66706;Name=no_name;Parent=CLUMA_CG002496-RA
superscaffold18	maker	CDS	1253158	1253481	.	+	0	ID=CLUMA_CG002496-RA:exon:66703-cds;Name=no_name-cds;Parent=CLUMA_CG002496-RA
superscaffold18	maker	CDS	1253537	1254492	.	+	0	ID=CLUMA_CG002496-RA:exon:66704-cds;Name=no_name-cds;Parent=CLUMA_CG002496-RA
superscaffold18	maker	CDS	1254552	1254863	.	+	2	ID=CLUMA_CG002496-RA:exon:66705-cds;Name=no_name-cds;Parent=CLUMA_CG002496-RA
superscaffold18	maker	CDS	1254919	1254979	.	+	2	ID=CLUMA_CG002496-RA:exon:66706-cds;Name=no_name-cds;Parent=CLUMA_CG002496-RA
superscaffold18	maker	gene	1260828	1262730	.	-	.	ID=CLUMA_CG002672;Name=(nr)_similar_to_disconnected_protein_[Culex_quinquefasciatus]
superscaffold18	maker	mRNA	1260828	1262730	.	-	.	ID=CLUMA_CG002672-RA;Name=CLUMA_CG002672-RA;Parent=CLUMA_CG002672;_AED=0.43;_QI=0|0|0|0.5|1|1|2|0|160;_eAED=0.43
superscaffold18	maker	exon	1262723	1262730	.	-	.	ID=CLUMA_CG002672-RA:exon:67601;Name=no_name;Parent=CLUMA_CG002672-RA
superscaffold18	maker	exon	1260828	1261302	.	-	.	ID=CLUMA_CG002672-RA:exon:67600;Name=no_name;Parent=CLUMA_CG002672-RA
superscaffold18	maker	CDS	1262723	1262730	.	-	0	ID=CLUMA_CG002672-RA:exon:67601-cds;Name=no_name-cds;Parent=CLUMA_CG002672-RA
superscaffold18	maker	CDS	1260828	1261302	.	-	2	ID=CLUMA_CG002672-RA:exon:67600-cds;Name=no_name-cds;Parent=CLUMA_CG002672-RA
superscaffold18	maker	gene	1261346	1262786	.	+	.	ID=CLUMA_CG002696;Name=(nr)_similar_to_PREDICTED:_uncharacterized_protein_LOC101893234_[Musca_domestica]
superscaffold18	maker	mRNA	1261346	1262786	.	+	.	ID=CLUMA_CG002696-RA;Name=CLUMA_CG002696-RA;Parent=CLUMA_CG002696;_AED=0.49;_QI=0|0|0|0.75|1|1|4|0|403;_eAED=1.00
superscaffold18	maker	exon	1261346	1261436	.	+	.	ID=CLUMA_CG002696-RA:exon:67659;Name=no_name;Parent=CLUMA_CG002696-RA
superscaffold18	maker	exon	1261534	1261692	.	+	.	ID=CLUMA_CG002696-RA:exon:67660;Name=no_name;Parent=CLUMA_CG002696-RA
superscaffold18	maker	exon	1261772	1262679	.	+	.	ID=CLUMA_CG002696-RA:exon:67661;Name=no_name;Parent=CLUMA_CG002696-RA
superscaffold18	maker	exon	1262733	1262786	.	+	.	ID=CLUMA_CG002696-RA:exon:67662;Name=no_name;Parent=CLUMA_CG002696-RA
superscaffold18	maker	CDS	1261346	1261436	.	+	0	ID=CLUMA_CG002696-RA:exon:67659-cds;Name=no_name-cds;Parent=CLUMA_CG002696-RA
superscaffold18	maker	CDS	1261534	1261692	.	+	1	ID=CLUMA_CG002696-RA:exon:67660-cds;Name=no_name-cds;Parent=CLUMA_CG002696-RA
superscaffold18	maker	CDS	1261772	1262679	.	+	1	ID=CLUMA_CG002696-RA:exon:67661-cds;Name=no_name-cds;Parent=CLUMA_CG002696-RA
superscaffold18	maker	CDS	1262733	1262786	.	+	0	ID=CLUMA_CG002696-RA:exon:67662-cds;Name=no_name-cds;Parent=CLUMA_CG002696-RA
superscaffold18	maker	gene	1262922	1264617	.	+	.	ID=CLUMA_CG002697;Name=(nr)_similar_to_reverse_transcriptase_[Aedes_aegypti]
superscaffold18	maker	mRNA	1262922	1264617	.	+	.	ID=CLUMA_CG002697-RA;Name=CLUMA_CG002697-RA;Parent=CLUMA_CG002697;_AED=0.49;_QI=0|0|0|0.5|1|1|2|0|198;_eAED=1.00
superscaffold18	maker	exon	1262922	1262956	.	+	.	ID=CLUMA_CG002697-RA:exon:67663;Name=no_name;Parent=CLUMA_CG002697-RA
superscaffold18	maker	exon	1264056	1264617	.	+	.	ID=CLUMA_CG002697-RA:exon:67664;Name=no_name;Parent=CLUMA_CG002697-RA
superscaffold18	maker	CDS	1262922	1262956	.	+	0	ID=CLUMA_CG002697-RA:exon:67663-cds;Name=no_name-cds;Parent=CLUMA_CG002697-RA
superscaffold18	maker	CDS	1264056	1264617	.	+	2	ID=CLUMA_CG002697-RA:exon:67664-cds;Name=no_name-cds;Parent=CLUMA_CG002697-RA
superscaffold18	maker	gene	1265020	1265235	.	-	.	ID=CLUMA_CG002799;Name=CLUMA_CG002799
superscaffold18	maker	mRNA	1265020	1265235	.	-	.	ID=CLUMA_CG002799-RA;Name=CLUMA_CG002799-RA;Parent=CLUMA_CG002799;_AED=0.64;_QI=0|-1|0|1|-1|1|1|0|71;_eAED=1.00
superscaffold18	maker	exon	1265020	1265235	.	-	.	ID=CLUMA_CG002799-RA:exon:67952;Name=no_name;Parent=CLUMA_CG002799-RA
superscaffold18	maker	CDS	1265020	1265235	.	-	0	ID=CLUMA_CG002799-RA:exon:67952-cds;Name=no_name-cds;Parent=CLUMA_CG002799-RA
superscaffold18	maker	gene	1265243	1265676	.	-	.	ID=CLUMA_CG002795;Name=CLUMA_CG002795
superscaffold18	maker	mRNA	1265243	1265676	.	-	.	ID=CLUMA_CG002795-RA;Name=CLUMA_CG002795-RA;Parent=CLUMA_CG002795;_AED=0.45;_QI=0|0|0|1|1|1|2|0|105;_eAED=1.00
superscaffold18	maker	exon	1265599	1265676	.	-	.	ID=CLUMA_CG002795-RA:exon:67941;Name=no_name;Parent=CLUMA_CG002795-RA
superscaffold18	maker	exon	1265243	1265482	.	-	.	ID=CLUMA_CG002795-RA:exon:67940;Name=no_name;Parent=CLUMA_CG002795-RA
superscaffold18	maker	CDS	1265599	1265676	.	-	0	ID=CLUMA_CG002795-RA:exon:67941-cds;Name=no_name-cds;Parent=CLUMA_CG002795-RA
superscaffold18	maker	CDS	1265243	1265482	.	-	0	ID=CLUMA_CG002795-RA:exon:67940-cds;Name=no_name-cds;Parent=CLUMA_CG002795-RA
superscaffold18	maker	gene	1265695	1267494	.	-	.	ID=CLUMA_CG002790;Name=(sp)_similar_to_Protein_disconnected
superscaffold18	maker	mRNA	1265695	1267494	.	-	.	ID=CLUMA_CG002790-RA;Name=CLUMA_CG002790-RA;Parent=CLUMA_CG002790;_AED=0.19;_QI=0|-1|0|1|-1|1|1|0|599;_eAED=1.00
superscaffold18	maker	exon	1265695	1267494	.	-	.	ID=CLUMA_CG002790-RA:exon:67932;Name=no_name;Parent=CLUMA_CG002790-RA
superscaffold18	maker	CDS	1265695	1267494	.	-	0	ID=CLUMA_CG002790-RA:exon:67932-cds;Name=no_name-cds;Parent=CLUMA_CG002790-RA
superscaffold18	maker	gene	1274142	1276157	.	+	.	ID=CLUMA_CG002482;Name=(sp)_similar_to_Aromatic-L-amino-acid_decarboxylase
superscaffold18	maker	mRNA	1274142	1276157	.	+	.	ID=CLUMA_CG002482-RA;Name=CLUMA_CG002482-RA;Parent=CLUMA_CG002482;_AED=0.00;_QI=48|1|1|1|0.66|0.5|4|111|560;_eAED=0.00
superscaffold18	maker	exon	1274142	1274519	.	+	.	ID=CLUMA_CG002482-RA:exon:66642;Name=no_name;Parent=CLUMA_CG002482-RA
superscaffold18	maker	exon	1274571	1275508	.	+	.	ID=CLUMA_CG002482-RA:exon:66643;Name=no_name;Parent=CLUMA_CG002482-RA
superscaffold18	maker	exon	1275563	1275883	.	+	.	ID=CLUMA_CG002482-RA:exon:66644;Name=no_name;Parent=CLUMA_CG002482-RA
superscaffold18	maker	exon	1275953	1276157	.	+	.	ID=CLUMA_CG002482-RA:exon:66645;Name=no_name;Parent=CLUMA_CG002482-RA
superscaffold18	maker	CDS	1274190	1274519	.	+	0	ID=CLUMA_CG002482-RA:exon:66642-cds;Name=no_name-cds;Parent=CLUMA_CG002482-RA
superscaffold18	maker	CDS	1274571	1275508	.	+	0	ID=CLUMA_CG002482-RA:exon:66643-cds;Name=no_name-cds;Parent=CLUMA_CG002482-RA
superscaffold18	maker	CDS	1275563	1275883	.	+	2	ID=CLUMA_CG002482-RA:exon:66644-cds;Name=no_name-cds;Parent=CLUMA_CG002482-RA
superscaffold18	maker	CDS	1275953	1276046	.	+	2	ID=CLUMA_CG002482-RA:exon:66645-cds;Name=no_name-cds;Parent=CLUMA_CG002482-RA
superscaffold18	maker	gene	1276441	1278677	.	-	.	ID=CLUMA_CG002614;Name=(sp)_putative_Histone_acetyltransferase_Tip60
superscaffold18	maker	mRNA	1276441	1278677	.	-	.	ID=CLUMA_CG002614-RA;Name=CLUMA_CG002614-RA;Parent=CLUMA_CG002614;_AED=0.07;_QI=228|0.85|0.75|1|0.85|0.87|8|374|729;_eAED=0.07;date=Sun Oct 25 23:42:18 CET 2015
superscaffold18	maker	exon	1278555	1278677	.	-	.	ID=CLUMA_CG002614:1278677-1278555;Name=no_name;Parent=CLUMA_CG002614-RA
superscaffold18	maker	exon	1278253	1278379	.	-	.	ID=CLUMA_CG002614-RA:exon:67266;Name=no_name;Parent=CLUMA_CG002614-RA
superscaffold18	maker	exon	1277313	1278197	.	-	.	ID=CLUMA_CG002614-RA:exon:67267;Name=no_name;Parent=CLUMA_CG002614-RA
superscaffold18	maker	exon	1277091	1277253	.	-	.	ID=CLUMA_CG002614-RA:exon:67268;Name=no_name;Parent=CLUMA_CG002614-RA
superscaffold18	maker	exon	1276441	1277031	.	-	.	ID=CLUMA_CG002614-RA:exon:67269;Name=no_name;Parent=CLUMA_CG002614-RA
superscaffold18	maker	CDS	1278555	1278632	.	-	0	ID=CLUMA_CG002614:1278677-1278555-cds;Name=no_name-cds;Parent=CLUMA_CG002614-RA
superscaffold18	maker	CDS	1278253	1278379	.	-	0	ID=CLUMA_CG002614-RA:exon:67266-cds;Name=no_name-cds;Parent=CLUMA_CG002614-RA
superscaffold18	maker	CDS	1277313	1278197	.	-	1	ID=CLUMA_CG002614-RA:exon:67267-cds;Name=no_name-cds;Parent=CLUMA_CG002614-RA
superscaffold18	maker	CDS	1277091	1277253	.	-	1	ID=CLUMA_CG002614-RA:exon:67268-cds;Name=no_name-cds;Parent=CLUMA_CG002614-RA
superscaffold18	maker	CDS	1276815	1277031	.	-	2	ID=CLUMA_CG002614-RA:exon:67269-cds;Name=no_name-cds;Parent=CLUMA_CG002614-RA
superscaffold18	.	gene	1278756	1280085	.	-	.	ID=CLUMA_CG022677;Name=CLUMA_CG022677
superscaffold18	.	mRNA	1278756	1280085	.	-	.	ID=CLUMA_CG022677-RA;Name=CLUMA_CG022677-RA;Parent=CLUMA_CG022677;date=Sun Oct 25 23:42:26 CET 2015
superscaffold18	.	exon	1279777	1280085	.	-	.	ID=CLUMA_CG022677-RA:exon:1280085-1279777;Name=AllNorm454-IT_Contig_7101;Parent=CLUMA_CG022677-RA
superscaffold18	.	exon	1279464	1279694	.	-	.	ID=CLUMA_CG022677-RA:exon:1279694-1279464;Name=AllNorm454-IT_Contig_7101;Parent=CLUMA_CG022677-RA
superscaffold18	.	exon	1278756	1279401	.	-	.	ID=CLUMA_CG022677-RA:exon:1279401-1278756;Name=AllNorm454-IT_Contig_7101;Parent=CLUMA_CG022677-RA
superscaffold18	.	CDS	1279777	1279857	.	-	0	ID=CLUMA_CG022677-RA:exon:1280085-1279777-cds;Name=AllNorm454-IT_Contig_7101-cds;Parent=CLUMA_CG022677-RA
superscaffold18	.	CDS	1279464	1279694	.	-	0	ID=CLUMA_CG022677-RA:exon:1279694-1279464-cds;Name=AllNorm454-IT_Contig_7101-cds;Parent=CLUMA_CG022677-RA
superscaffold18	.	CDS	1278994	1279401	.	-	0	ID=CLUMA_CG022677-RA:exon:1279401-1278756-cds;Name=AllNorm454-IT_Contig_7101-cds;Parent=CLUMA_CG022677-RA
superscaffold18	maker	gene	1280341	1282559	.	+	.	ID=CLUMA_CG002569;Name=(sp)_putative_Probable_ATP-dependent_RNA_helicase_DDX20
superscaffold18	maker	mRNA	1280341	1282559	.	+	.	ID=CLUMA_CG002569-RA;Name=CLUMA_CG002569-RA;Parent=CLUMA_CG002569;_AED=0.46;_QI=67|0|0.5|1|0|0.5|2|82|666;_eAED=0.46
superscaffold18	maker	exon	1280341	1280407	.	+	.	ID=CLUMA_CG002569-RA:exon:67091;Name=no_name;Parent=CLUMA_CG002569-RA
superscaffold18	maker	exon	1280477	1282559	.	+	.	ID=CLUMA_CG002569-RA:exon:67092;Name=no_name;Parent=CLUMA_CG002569-RA
superscaffold18	maker	CDS	1280477	1282477	.	+	0	ID=CLUMA_CG002569-RA:exon:67092-cds;Name=no_name-cds;Parent=CLUMA_CG002569-RA
superscaffold18	maker	gene	1282649	1304154	.	+	.	ID=CLUMA_CG002573;Name=(sp)_putative_Longitudinals_lacking_protein
superscaffold18	maker	mRNA	1282649	1304154	.	+	.	ID=CLUMA_CG002573-RA;Name=CLUMA_CG002573-RA;Parent=CLUMA_CG002573;_AED=0.48;_QI=360|0.6|0.83|1|0.8|0.66|6|0|223;_eAED=0.49;date=Fri Oct 30 13:37:32 CET 2015
superscaffold18	maker	exon	1282649	1282802	.	+	.	ID=CLUMA_CG002573-RA:exon:67107;Name=no_name;Parent=CLUMA_CG002573-RA
superscaffold18	maker	exon	1290471	1290850	.	+	.	ID=CLUMA_CG002573-RA:exon:67108;Name=no_name;Parent=CLUMA_CG002573-RA
superscaffold18	maker	exon	1290915	1291178	.	+	.	ID=CLUMA_CG002573-RA:exon:67109;Name=no_name;Parent=CLUMA_CG002573-RA
superscaffold18	maker	exon	1291244	1291400	.	+	.	ID=CLUMA_CG002573:1291244-1291400;Name=no_name;Parent=CLUMA_CG002573-RA
superscaffold18	.	exon	1291509	1291886	.	+	.	ID=CLUMA_CG002573:1291509-1291886;Name=no_name;Parent=CLUMA_CG002573-RA
superscaffold18	maker	exon	1291944	1292015	.	+	.	ID=CLUMA_CG002573-RA:exon:67111;Name=no_name;Parent=CLUMA_CG002573-RA
superscaffold18	maker	exon	1300943	1304154	.	+	.	ID=CLUMA_CG002573:1300943-1304154;Name=no_name;Parent=CLUMA_CG002573-RA
superscaffold18	maker	CDS	1290677	1290850	.	+	0	ID=CLUMA_CG002573-RA:exon:67108-cds;Name=no_name-cds;Parent=CLUMA_CG002573-RA
superscaffold18	maker	CDS	1290915	1291178	.	+	0	ID=CLUMA_CG002573-RA:exon:67109-cds;Name=no_name-cds;Parent=CLUMA_CG002573-RA
superscaffold18	maker	CDS	1291244	1291400	.	+	0	ID=CLUMA_CG002573:1291244-1291400-cds;Name=no_name-cds;Parent=CLUMA_CG002573-RA
superscaffold18	.	CDS	1291509	1291886	.	+	1	ID=CLUMA_CG002573:1291509-1291886-cds;Name=no_name-cds;Parent=CLUMA_CG002573-RA
superscaffold18	maker	CDS	1291944	1292015	.	+	1	ID=CLUMA_CG002573-RA:exon:67111-cds;Name=no_name-cds;Parent=CLUMA_CG002573-RA
superscaffold18	maker	CDS	1300943	1301112	.	+	1	ID=CLUMA_CG002573:1300943-1304154-cds;Name=no_name-cds;Parent=CLUMA_CG002573-RA
superscaffold18	.	mRNA	1282668	1292582	.	+	.	ID=CLUMA_CG002573-RB;Name=CLUMA_CG002573-RB;Parent=CLUMA_CG002573;date=Fri Oct 30 13:37:42 CET 2015
superscaffold18	.	exon	1282668	1282802	.	+	.	ID=CLUMA_CG002573:1282668-1282802;Name=LIII-frFM-HiSeq_193596_c16_seq4_1961_67618_0-564_6268_565-566_6270_567-567_6271_568-1960;Parent=CLUMA_CG002573-RB
superscaffold18	.	exon	1290471	1290850	.	+	.	ID=CLUMA_CG002573:1290471-1290850;Name=LIII-frFM-HiSeq_193596_c16_seq4_1961_67618_0-564_6268_565-566_6270_567-567_6271_568-1960;Parent=CLUMA_CG002573-RB
superscaffold18	.	exon	1290915	1291178	.	+	.	ID=CLUMA_CG002573:1290915-1291178;Name=LIII-frFM-HiSeq_193596_c16_seq4_1961_67618_0-564_6268_565-566_6270_567-567_6271_568-1960;Parent=CLUMA_CG002573-RB
superscaffold18	.	exon	1291244	1291400	.	+	.	ID=CLUMA_CG002573:1291244-1291400-2;Name=LIII-frFM-HiSeq_193596_c16_seq4_1961_67618_0-564_6268_565-566_6270_567-567_6271_568-1960;Parent=CLUMA_CG002573-RB
superscaffold18	.	exon	1291509	1291886	.	+	.	ID=CLUMA_CG002573:1291509-1291886-2;Name=LIII-frFM-HiSeq_193596_c16_seq4_1961_67618_0-564_6268_565-566_6270_567-567_6271_568-1960;Parent=CLUMA_CG002573-RB
superscaffold18	.	exon	1291944	1292582	.	+	.	ID=CLUMA_CG002573:1291944-1292582;Name=LIII-frFM-HiSeq_193596_c16_seq4_1961_67618_0-564_6268_565-566_6270_567-567_6271_568-1960;Parent=CLUMA_CG002573-RB
superscaffold18	.	CDS	1290677	1290850	.	+	0	ID=CLUMA_CG002573:1290471-1290850-cds;Name=LIII-frFM-HiSeq_193596_c16_seq4_1961_67618_0-564_6268_565-566_6270_567-567_6271_568-1960-cds;Parent=CLUMA_CG002573-RB
superscaffold18	.	CDS	1290915	1291178	.	+	0	ID=CLUMA_CG002573:1290915-1291178-cds;Name=LIII-frFM-HiSeq_193596_c16_seq4_1961_67618_0-564_6268_565-566_6270_567-567_6271_568-1960-cds;Parent=CLUMA_CG002573-RB
superscaffold18	.	CDS	1291244	1291400	.	+	0	ID=CLUMA_CG002573:1291244-1291400-2-cds;Name=LIII-frFM-HiSeq_193596_c16_seq4_1961_67618_0-564_6268_565-566_6270_567-567_6271_568-1960-cds;Parent=CLUMA_CG002573-RB
superscaffold18	.	CDS	1291509	1291886	.	+	1	ID=CLUMA_CG002573:1291509-1291886-2-cds;Name=LIII-frFM-HiSeq_193596_c16_seq4_1961_67618_0-564_6268_565-566_6270_567-567_6271_568-1960-cds;Parent=CLUMA_CG002573-RB
superscaffold18	.	CDS	1291944	1292155	.	+	1	ID=CLUMA_CG002573:1291944-1292582-cds;Name=LIII-frFM-HiSeq_193596_c16_seq4_1961_67618_0-564_6268_565-566_6270_567-567_6271_568-1960-cds;Parent=CLUMA_CG002573-RB
superscaffold18	.	mRNA	1282668	1299504	.	+	.	ID=CLUMA_CG002573-RC;Name=CLUMA_CG002573-RC;Parent=CLUMA_CG002573;date=Fri Oct 30 13:40:05 CET 2015
superscaffold18	.	exon	1282668	1282802	.	+	.	ID=CLUMA_CG002573:1282668-1282802-2;Name=no_name;Parent=CLUMA_CG002573-RC
superscaffold18	.	exon	1290471	1290850	.	+	.	ID=CLUMA_CG002573:1290471-1290850-2;Name=no_name;Parent=CLUMA_CG002573-RC
superscaffold18	.	exon	1290915	1291178	.	+	.	ID=CLUMA_CG002573:1290915-1291178-2;Name=no_name;Parent=CLUMA_CG002573-RC
superscaffold18	.	exon	1298177	1299504	.	+	.	ID=CLUMA_CG002573:1298177-1299504;Name=no_name;Parent=CLUMA_CG002573-RC
superscaffold18	.	CDS	1290677	1290850	.	+	0	ID=CLUMA_CG002573:1290471-1290850-2-cds;Name=no_name-cds;Parent=CLUMA_CG002573-RC
superscaffold18	.	CDS	1290915	1291178	.	+	0	ID=CLUMA_CG002573:1290915-1291178-2-cds;Name=no_name-cds;Parent=CLUMA_CG002573-RC
superscaffold18	.	CDS	1298177	1298712	.	+	0	ID=CLUMA_CG002573:1298177-1299504-cds;Name=no_name-cds;Parent=CLUMA_CG002573-RC
superscaffold18	maker	gene	1289172	1289369	.	-	.	ID=CLUMA_CG002663;Name=CLUMA_CG002663
superscaffold18	maker	mRNA	1289172	1289369	.	-	.	ID=CLUMA_CG002663-RA;Name=CLUMA_CG002663-RA;Parent=CLUMA_CG002663;_AED=0.44;_QI=0|-1|0|1|-1|1|1|0|65;_eAED=0.44
superscaffold18	maker	exon	1289172	1289369	.	-	.	ID=CLUMA_CG002663-RA:exon:67552;Name=no_name;Parent=CLUMA_CG002663-RA
superscaffold18	maker	CDS	1289172	1289369	.	-	0	ID=CLUMA_CG002663-RA:exon:67552-cds;Name=no_name-cds;Parent=CLUMA_CG002663-RA
superscaffold18	maker	gene	1295981	1296869	.	+	.	ID=CLUMA_CG002689;Name=(nr)_similar_to_Lola_protein_isoform_D_[Drosophila_melanogaster]
superscaffold18	maker	mRNA	1295981	1296869	.	+	.	ID=CLUMA_CG002689-RA;Name=CLUMA_CG002689-RA;Parent=CLUMA_CG002689;_AED=0.49;_QI=0|0|0|1|0|0|3|0|113;_eAED=0.91
superscaffold18	maker	exon	1295981	1296004	.	+	.	ID=CLUMA_CG002689-RA:exon:67638;Name=no_name;Parent=CLUMA_CG002689-RA
superscaffold18	maker	exon	1296248	1296285	.	+	.	ID=CLUMA_CG002689-RA:exon:67639;Name=no_name;Parent=CLUMA_CG002689-RA
superscaffold18	maker	exon	1296590	1296869	.	+	.	ID=CLUMA_CG002689-RA:exon:67640;Name=no_name;Parent=CLUMA_CG002689-RA
superscaffold18	maker	CDS	1295981	1296004	.	+	0	ID=CLUMA_CG002689-RA:exon:67638-cds;Name=no_name-cds;Parent=CLUMA_CG002689-RA
superscaffold18	maker	CDS	1296248	1296285	.	+	0	ID=CLUMA_CG002689-RA:exon:67639-cds;Name=no_name-cds;Parent=CLUMA_CG002689-RA
superscaffold18	maker	CDS	1296590	1296869	.	+	2	ID=CLUMA_CG002689-RA:exon:67640-cds;Name=no_name-cds;Parent=CLUMA_CG002689-RA
superscaffold18	maker	gene	1302820	1303444	.	+	.	ID=CLUMA_CG002786;Name=CLUMA_CG002786
superscaffold18	maker	mRNA	1302820	1303444	.	+	.	ID=CLUMA_CG002786-RA;Name=CLUMA_CG002786-RA;Parent=CLUMA_CG002786;_AED=0.49;_QI=0|0|0|1|1|1|2|0|138;_eAED=1.00
superscaffold18	maker	exon	1302820	1302912	.	+	.	ID=CLUMA_CG002786-RA:exon:67919;Name=no_name;Parent=CLUMA_CG002786-RA
superscaffold18	maker	exon	1303121	1303444	.	+	.	ID=CLUMA_CG002786-RA:exon:67920;Name=no_name;Parent=CLUMA_CG002786-RA
superscaffold18	maker	CDS	1302820	1302912	.	+	0	ID=CLUMA_CG002786-RA:exon:67919-cds;Name=no_name-cds;Parent=CLUMA_CG002786-RA
superscaffold18	maker	CDS	1303121	1303444	.	+	0	ID=CLUMA_CG002786-RA:exon:67920-cds;Name=no_name-cds;Parent=CLUMA_CG002786-RA
superscaffold18	maker	gene	1303472	1307808	.	+	.	ID=CLUMA_CG002574;Name=(sp)_similar_to_Longitudinals_lacking_protein
superscaffold18	maker	mRNA	1303472	1307808	.	+	.	ID=CLUMA_CG002574-RA;Name=CLUMA_CG002574-RA;Parent=CLUMA_CG002574;_AED=0.46;_QI=0|0.33|0.25|0.75|1|1|4|1452|375;_eAED=0.47;date=Fri Oct 30 13:49:13 CET 2015
superscaffold18	maker	exon	1303472	1303532	.	+	.	ID=CLUMA_CG002574:1303472-1303532;Name=no_name;Parent=CLUMA_CG002574-RA
superscaffold18	maker	exon	1303565	1303849	.	+	.	ID=CLUMA_CG002574:1303565-1303849;Name=no_name;Parent=CLUMA_CG002574-RA
superscaffold18	maker	exon	1304293	1304487	.	+	.	ID=CLUMA_CG002574-RA:exon:67115;Name=no_name;Parent=CLUMA_CG002574-RA
superscaffold18	maker	exon	1305485	1307808	.	+	.	ID=CLUMA_CG002574-RA:exon:67116;Name=no_name;Parent=CLUMA_CG002574-RA
superscaffold18	maker	CDS	1304367	1304487	.	+	0	ID=CLUMA_CG002574-RA:exon:67115-cds;Name=no_name-cds;Parent=CLUMA_CG002574-RA
superscaffold18	maker	CDS	1305485	1306356	.	+	1	ID=CLUMA_CG002574-RA:exon:67116-cds;Name=no_name-cds;Parent=CLUMA_CG002574-RA
superscaffold18	maker	gene	1308627	1310428	.	+	.	ID=CLUMA_CG002579;Name=(nr)_similar_to_AGAP005245-PB_[Anopheles_gambiae_str._PEST]
superscaffold18	maker	mRNA	1308627	1310428	.	+	.	ID=CLUMA_CG002579-RA;Name=CLUMA_CG002579-RA;Parent=CLUMA_CG002579;_AED=0.47;_QI=0|0|0.5|1|0|0.5|2|1382|75;_eAED=0.47;date=Fri Oct 30 13:44:57 CET 2015
superscaffold18	maker	exon	1308627	1308872	.	+	.	ID=CLUMA_CG002579:1308627-1308872;Name=no_name;Parent=CLUMA_CG002579-RA
superscaffold18	maker	exon	1309047	1310428	.	+	.	ID=CLUMA_CG002579-RA:exon:67130;Name=no_name;Parent=CLUMA_CG002579-RA
superscaffold18	maker	CDS	1308649	1308872	.	+	0	ID=CLUMA_CG002579:1308627-1308872-cds;Name=no_name-cds;Parent=CLUMA_CG002579-RA
superscaffold18	maker	CDS	1309047	1309272	.	+	2	ID=CLUMA_CG002579-RA:exon:67130-cds;Name=no_name-cds;Parent=CLUMA_CG002579-RA
superscaffold18	maker	gene	1310974	1311513	.	+	.	ID=CLUMA_CG002575;Name=(sp)_similar_to_Longitudinals_lacking_protein
superscaffold18	maker	mRNA	1310974	1311513	.	+	.	ID=CLUMA_CG002575-RA;Name=CLUMA_CG002575-RA;Parent=CLUMA_CG002575;_AED=0.49;_QI=0|-1|0|1|-1|1|1|0|179;_eAED=0.49
superscaffold18	maker	exon	1310974	1311513	.	+	.	ID=CLUMA_CG002575-RA:exon:67117;Name=no_name;Parent=CLUMA_CG002575-RA
superscaffold18	maker	CDS	1310974	1311513	.	+	0	ID=CLUMA_CG002575-RA:exon:67117-cds;Name=no_name-cds;Parent=CLUMA_CG002575-RA
superscaffold18	maker	gene	1311941	1313249	.	-	.	ID=CLUMA_CG002796;Name=CLUMA_CG002796
superscaffold18	maker	mRNA	1311941	1313249	.	-	.	ID=CLUMA_CG002796-RA;Name=CLUMA_CG002796-RA;Parent=CLUMA_CG002796;_AED=0.46;_QI=0|0|0|1|1|1|4|0|66;_eAED=1.00
superscaffold18	maker	exon	1313215	1313249	.	-	.	ID=CLUMA_CG002796-RA:exon:67945;Name=no_name;Parent=CLUMA_CG002796-RA
superscaffold18	maker	exon	1312905	1312929	.	-	.	ID=CLUMA_CG002796-RA:exon:67944;Name=no_name;Parent=CLUMA_CG002796-RA
superscaffold18	maker	exon	1312326	1312365	.	-	.	ID=CLUMA_CG002796-RA:exon:67943;Name=no_name;Parent=CLUMA_CG002796-RA
superscaffold18	maker	exon	1311941	1312041	.	-	.	ID=CLUMA_CG002796-RA:exon:67942;Name=no_name;Parent=CLUMA_CG002796-RA
superscaffold18	maker	CDS	1313215	1313249	.	-	0	ID=CLUMA_CG002796-RA:exon:67945-cds;Name=no_name-cds;Parent=CLUMA_CG002796-RA
superscaffold18	maker	CDS	1312905	1312929	.	-	2	ID=CLUMA_CG002796-RA:exon:67944-cds;Name=no_name-cds;Parent=CLUMA_CG002796-RA
superscaffold18	maker	CDS	1312326	1312365	.	-	0	ID=CLUMA_CG002796-RA:exon:67943-cds;Name=no_name-cds;Parent=CLUMA_CG002796-RA
superscaffold18	maker	CDS	1311941	1312041	.	-	1	ID=CLUMA_CG002796-RA:exon:67942-cds;Name=no_name-cds;Parent=CLUMA_CG002796-RA
superscaffold18	maker	gene	1315227	1316740	.	+	.	ID=CLUMA_CG002581;Name=CLUMA_CG002581
superscaffold18	maker	mRNA	1315227	1316740	.	+	.	ID=CLUMA_CG002581-RA;Name=CLUMA_CG002581-RA;Parent=CLUMA_CG002581;_AED=0.56;_QI=0|0|0|0.5|1|1|4|0|283;_eAED=0.58;date=Fri Oct 30 13:49:47 CET 2015
superscaffold18	maker	exon	1315227	1315998	.	+	.	ID=CLUMA_CG002581:1315227-1315998;Name=no_name;Parent=CLUMA_CG002581-RA
superscaffold18	maker	exon	1316064	1316740	.	+	.	ID=CLUMA_CG002581:1316064-1316740;Name=no_name;Parent=CLUMA_CG002581-RA
superscaffold18	maker	CDS	1315227	1315998	.	+	0	ID=CLUMA_CG002581:1315227-1315998-cds;Name=no_name-cds;Parent=CLUMA_CG002581-RA
superscaffold18	maker	CDS	1316064	1316188	.	+	1	ID=CLUMA_CG002581:1316064-1316740-cds;Name=no_name-cds;Parent=CLUMA_CG002581-RA
superscaffold18	maker	gene	1317458	1319495	.	+	.	ID=CLUMA_CG002587;Name=(nr)_similar_to_AGAP005245-PH_[Anopheles_gambiae_str._PEST]
superscaffold18	maker	mRNA	1317458	1319495	.	+	.	ID=CLUMA_CG002587-RA;Name=CLUMA_CG002587-RA;Parent=CLUMA_CG002587;_AED=0.89;_QI=0|0|0|0.2|1|1|5|0|235;_eAED=0.92
superscaffold18	maker	exon	1317458	1317619	.	+	.	ID=CLUMA_CG002587-RA:exon:67150;Name=no_name;Parent=CLUMA_CG002587-RA
superscaffold18	maker	exon	1317774	1317783	.	+	.	ID=CLUMA_CG002587-RA:exon:67151;Name=no_name;Parent=CLUMA_CG002587-RA
superscaffold18	maker	exon	1318553	1319045	.	+	.	ID=CLUMA_CG002587-RA:exon:67152;Name=no_name;Parent=CLUMA_CG002587-RA
superscaffold18	maker	exon	1319151	1319159	.	+	.	ID=CLUMA_CG002587-RA:exon:67153;Name=no_name;Parent=CLUMA_CG002587-RA
superscaffold18	maker	exon	1319462	1319495	.	+	.	ID=CLUMA_CG002587-RA:exon:67154;Name=no_name;Parent=CLUMA_CG002587-RA
superscaffold18	maker	CDS	1317458	1317619	.	+	0	ID=CLUMA_CG002587-RA:exon:67150-cds;Name=no_name-cds;Parent=CLUMA_CG002587-RA
superscaffold18	maker	CDS	1317774	1317783	.	+	0	ID=CLUMA_CG002587-RA:exon:67151-cds;Name=no_name-cds;Parent=CLUMA_CG002587-RA
superscaffold18	maker	CDS	1318553	1319045	.	+	1	ID=CLUMA_CG002587-RA:exon:67152-cds;Name=no_name-cds;Parent=CLUMA_CG002587-RA
superscaffold18	maker	CDS	1319151	1319159	.	+	2	ID=CLUMA_CG002587-RA:exon:67153-cds;Name=no_name-cds;Parent=CLUMA_CG002587-RA
superscaffold18	maker	CDS	1319462	1319495	.	+	2	ID=CLUMA_CG002587-RA:exon:67154-cds;Name=no_name-cds;Parent=CLUMA_CG002587-RA
superscaffold18	maker	gene	1324052	1324521	.	+	.	ID=CLUMA_CG002560;Name=(nr)_putative_hypothetical_protein_AND_006057_[Anopheles_darlingi]
superscaffold18	maker	mRNA	1324052	1324521	.	+	.	ID=CLUMA_CG002560-RA;Name=CLUMA_CG002560-RA;Parent=CLUMA_CG002560;_AED=0.33;_QI=1|0.5|0.2|1|0.75|0.8|5|248|356;_eAED=0.33;date=Fri Oct 30 13:53:56 CET 2015
superscaffold18	maker	exon	1324052	1324189	.	+	.	ID=CLUMA_CG002560-RA:exon:67064;Name=no_name;Parent=CLUMA_CG002560-RA
superscaffold18	maker	exon	1324251	1324521	.	+	.	ID=CLUMA_CG002560:1324251-1324521;Name=no_name;Parent=CLUMA_CG002560-RA
superscaffold18	maker	CDS	1324173	1324189	.	+	0	ID=CLUMA_CG002560-RA:exon:67064-cds;Name=no_name-cds;Parent=CLUMA_CG002560-RA
superscaffold18	maker	CDS	1324251	1324443	.	+	2	ID=CLUMA_CG002560:1324251-1324521-cds;Name=no_name-cds;Parent=CLUMA_CG002560-RA
superscaffold18	.	gene	1324762	1325816	.	+	.	ID=CLUMA_CG022694;Name=CLUMA_CG022694
superscaffold18	.	mRNA	1324762	1325816	.	+	.	ID=CLUMA_CG022694-RA;Name=CLUMA_CG022694-RA;Parent=CLUMA_CG022694;date=Fri Oct 30 13:53:23 CET 2015
superscaffold18	.	exon	1324762	1324862	.	+	.	ID=CLUMA_CG022694-RA:exon:1324762-1324862;Name=Adult-HiSeq_63813_c0_seq1_1015_993_0-1014;Parent=CLUMA_CG022694-RA
superscaffold18	.	exon	1324921	1325816	.	+	.	ID=CLUMA_CG022694-RA:exon:1324921-1325816;Name=Adult-HiSeq_63813_c0_seq1_1015_993_0-1014;Parent=CLUMA_CG022694-RA
superscaffold18	.	CDS	1324778	1324862	.	+	0	ID=CLUMA_CG022694-RA:exon:1324762-1324862-cds;Name=Adult-HiSeq_63813_c0_seq1_1015_993_0-1014-cds;Parent=CLUMA_CG022694-RA
superscaffold18	.	CDS	1324921	1325096	.	+	1	ID=CLUMA_CG022694-RA:exon:1324921-1325816-cds;Name=Adult-HiSeq_63813_c0_seq1_1015_993_0-1014-cds;Parent=CLUMA_CG022694-RA
superscaffold18	.	gene	1326000	1326803	.	+	.	ID=CLUMA_CG022695;Name=CLUMA_CG022695
superscaffold18	.	mRNA	1326000	1326803	.	+	.	ID=CLUMA_CG022695-RA;Name=CLUMA_CG022695-RA;Parent=CLUMA_CG022695;date=Fri Oct 30 13:55:44 CET 2015
superscaffold18	.	exon	1326000	1326803	.	+	.	ID=CLUMA_CG022695-RA:exon:1326000-1326803;Name=Adult-HiSeq_34016_c0_seq1_826_804_0-825;Parent=CLUMA_CG022695-RA
superscaffold18	.	CDS	1326001	1326555	.	+	0	ID=CLUMA_CG022695-RA:exon:1326000-1326803-cds;Name=Adult-HiSeq_34016_c0_seq1_826_804_0-825-cds;Parent=CLUMA_CG022695-RA
superscaffold18	maker	gene	1327297	1328660	.	+	.	ID=CLUMA_CG002688;Name=(nr)_similar_to_hypothetical_protein_AND_006057_[Anopheles_darlingi]
superscaffold18	maker	mRNA	1327297	1328660	.	+	.	ID=CLUMA_CG002688-RA;Name=CLUMA_CG002688-RA;Parent=CLUMA_CG002688;_AED=0.33;_QI=0|0|0|1|0|0|2|1027|117;_eAED=0.34;date=Fri Oct 30 13:55:00 CET 2015
superscaffold18	maker	exon	1327297	1328660	.	+	.	ID=CLUMA_CG002688:1327297-1328660;Name=no_name;Parent=CLUMA_CG002688-RA
superscaffold18	maker	CDS	1327313	1327633	.	+	0	ID=CLUMA_CG002688:1327297-1328660-cds;Name=no_name-cds;Parent=CLUMA_CG002688-RA
superscaffold18	maker	gene	1329267	1329974	.	+	.	ID=CLUMA_CG002491;Name=CLUMA_CG002491
superscaffold18	maker	mRNA	1329267	1329974	.	+	.	ID=CLUMA_CG002491-RA;Name=CLUMA_CG002491-RA;Parent=CLUMA_CG002491;_AED=0.00;_QI=1|1|1|1|1|1|2|244|133;_eAED=0.00
superscaffold18	maker	exon	1329267	1329478	.	+	.	ID=CLUMA_CG002491-RA:exon:66686;Name=no_name;Parent=CLUMA_CG002491-RA
superscaffold18	maker	exon	1329540	1329974	.	+	.	ID=CLUMA_CG002491-RA:exon:66687;Name=no_name;Parent=CLUMA_CG002491-RA
superscaffold18	maker	CDS	1329268	1329478	.	+	0	ID=CLUMA_CG002491-RA:exon:66686-cds;Name=no_name-cds;Parent=CLUMA_CG002491-RA
superscaffold18	maker	CDS	1329540	1329730	.	+	1	ID=CLUMA_CG002491-RA:exon:66687-cds;Name=no_name-cds;Parent=CLUMA_CG002491-RA
superscaffold18	maker	gene	1331171	1338714	.	+	.	ID=CLUMA_CG002531;Name=(sp)_putative_Torso-like_protein
superscaffold18	maker	mRNA	1331171	1338714	.	+	.	ID=CLUMA_CG002531-RA;Name=CLUMA_CG002531-RA;Parent=CLUMA_CG002531;_AED=0.11;_QI=323|1|1|1|0.75|1|5|389|347;_eAED=0.11
superscaffold18	maker	exon	1331171	1331455	.	+	.	ID=CLUMA_CG002531-RA:exon:66905;Name=no_name;Parent=CLUMA_CG002531-RA
superscaffold18	maker	exon	1337048	1337301	.	+	.	ID=CLUMA_CG002531-RA:exon:66906;Name=no_name;Parent=CLUMA_CG002531-RA
superscaffold18	maker	exon	1337351	1337577	.	+	.	ID=CLUMA_CG002531-RA:exon:66907;Name=no_name;Parent=CLUMA_CG002531-RA
superscaffold18	maker	exon	1337660	1337861	.	+	.	ID=CLUMA_CG002531-RA:exon:66908;Name=no_name;Parent=CLUMA_CG002531-RA
superscaffold18	maker	exon	1337927	1338714	.	+	.	ID=CLUMA_CG002531-RA:exon:66909;Name=no_name;Parent=CLUMA_CG002531-RA
superscaffold18	maker	CDS	1337086	1337301	.	+	0	ID=CLUMA_CG002531-RA:exon:66906-cds;Name=no_name-cds;Parent=CLUMA_CG002531-RA
superscaffold18	maker	CDS	1337351	1337577	.	+	0	ID=CLUMA_CG002531-RA:exon:66907-cds;Name=no_name-cds;Parent=CLUMA_CG002531-RA
superscaffold18	maker	CDS	1337660	1337861	.	+	2	ID=CLUMA_CG002531-RA:exon:66908-cds;Name=no_name-cds;Parent=CLUMA_CG002531-RA
superscaffold18	maker	CDS	1337927	1338325	.	+	0	ID=CLUMA_CG002531-RA:exon:66909-cds;Name=no_name-cds;Parent=CLUMA_CG002531-RA
superscaffold18	maker	gene	1338709	1343569	.	-	.	ID=CLUMA_CG002610;Name=(sp)_putative_Aftiphilin
superscaffold18	maker	mRNA	1338709	1343569	.	-	.	ID=CLUMA_CG002610-RA;Name=CLUMA_CG002610-RA;Parent=CLUMA_CG002610;_AED=0.11;_QI=164|0.8|0.66|1|0.8|0.83|6|0|1026;_eAED=0.11;date=Sun Aug 09 13:13:34 CEST 2015
superscaffold18	maker	exon	1343390	1343569	.	-	.	ID=CLUMA_CG002610-RA:exon:67245;Name=no_name;Parent=CLUMA_CG002610-RA
superscaffold18	maker	exon	1342014	1343320	.	-	.	ID=CLUMA_CG002610-RA:exon:67246;Name=no_name;Parent=CLUMA_CG002610-RA
superscaffold18	maker	exon	1341731	1341962	.	-	.	ID=CLUMA_CG002610-RA:exon:67247;Name=no_name;Parent=CLUMA_CG002610-RA
superscaffold18	maker	exon	1341158	1341385	.	-	.	ID=CLUMA_CG002610-RA:exon:67248;Name=no_name;Parent=CLUMA_CG002610-RA
superscaffold18	maker	exon	1338709	1340949	.	-	.	ID=CLUMA_CG002610:1340949-1338709;Name=no_name;Parent=CLUMA_CG002610-RA
superscaffold18	maker	CDS	1343390	1343405	.	-	0	ID=CLUMA_CG002610-RA:exon:67245-cds;Name=no_name-cds;Parent=CLUMA_CG002610-RA
superscaffold18	maker	CDS	1342014	1343320	.	-	1	ID=CLUMA_CG002610-RA:exon:67246-cds;Name=no_name-cds;Parent=CLUMA_CG002610-RA
superscaffold18	maker	CDS	1341731	1341962	.	-	0	ID=CLUMA_CG002610-RA:exon:67247-cds;Name=no_name-cds;Parent=CLUMA_CG002610-RA
superscaffold18	maker	CDS	1341158	1341385	.	-	1	ID=CLUMA_CG002610-RA:exon:67248-cds;Name=no_name-cds;Parent=CLUMA_CG002610-RA
superscaffold18	maker	CDS	1339445	1340949	.	-	1	ID=CLUMA_CG002610:1340949-1338709-cds;Name=no_name-cds;Parent=CLUMA_CG002610-RA
superscaffold18	maker	mRNA	1338709	1343569	.	-	.	ID=CLUMA_CG002610-RB;Name=CLUMA_CG002610-RB;Parent=CLUMA_CG002610;_AED=0.12;_QI=164|0.6|0.5|1|1|1|6|0|1016;_eAED=0.12;date=Sun Aug 09 13:14:24 CEST 2015
superscaffold18	.	exon	1343390	1343569	.	-	.	ID=CLUMA_CG002610:1343569-1343390;Name=maker-superscaffold18-exonerate_est2genome-gene-0.148-mRNA-1;Parent=CLUMA_CG002610-RB
superscaffold18	.	exon	1342014	1343320	.	-	.	ID=CLUMA_CG002610:1343320-1342014;Name=maker-superscaffold18-exonerate_est2genome-gene-0.148-mRNA-1;Parent=CLUMA_CG002610-RB
superscaffold18	.	exon	1341731	1341962	.	-	.	ID=CLUMA_CG002610:1341962-1341731;Name=maker-superscaffold18-exonerate_est2genome-gene-0.148-mRNA-1;Parent=CLUMA_CG002610-RB
superscaffold18	.	exon	1338709	1340949	.	-	.	ID=CLUMA_CG002610:1340949-1338709-2;Name=maker-superscaffold18-exonerate_est2genome-gene-0.148-mRNA-1;Parent=CLUMA_CG002610-RB
superscaffold18	.	CDS	1343390	1343405	.	-	0	ID=CLUMA_CG002610:1343569-1343390-cds;Name=maker-superscaffold18-exonerate_est2genome-gene-0.148-mRNA-1-cds;Parent=CLUMA_CG002610-RB
superscaffold18	.	CDS	1342014	1343320	.	-	1	ID=CLUMA_CG002610:1343320-1342014-cds;Name=maker-superscaffold18-exonerate_est2genome-gene-0.148-mRNA-1-cds;Parent=CLUMA_CG002610-RB
superscaffold18	.	CDS	1341731	1341962	.	-	0	ID=CLUMA_CG002610:1341962-1341731-cds;Name=maker-superscaffold18-exonerate_est2genome-gene-0.148-mRNA-1-cds;Parent=CLUMA_CG002610-RB
superscaffold18	.	CDS	1339445	1340949	.	-	1	ID=CLUMA_CG002610:1340949-1338709-2-cds;Name=maker-superscaffold18-exonerate_est2genome-gene-0.148-mRNA-1-cds;Parent=CLUMA_CG002610-RB
superscaffold18	maker	gene	1343675	1351753	.	+	.	ID=CLUMA_CG002515;Name=(sp)_putative_Ectopic_P_granules_protein_5_homolog
superscaffold18	maker	mRNA	1343675	1351753	.	+	.	ID=CLUMA_CG002515-RA;Name=CLUMA_CG002515-RA;Parent=CLUMA_CG002515;_AED=0.10;_QI=0|1|0.5|1|1|1|4|169|2444;_eAED=0.10;date=Fri Oct 30 13:58:39 CET 2015
superscaffold18	maker	exon	1343675	1343790	.	+	.	ID=CLUMA_CG002515:1343675-1343790;Name=no_name;Parent=CLUMA_CG002515-RA
superscaffold18	.	exon	1344078	1346001	.	+	.	ID=CLUMA_CG002515:1344078-1346001;Name=no_name;Parent=CLUMA_CG002515-RA
superscaffold18	maker	exon	1346060	1348340	.	+	.	ID=CLUMA_CG002515-RA:exon:66788;Name=no_name;Parent=CLUMA_CG002515-RA
superscaffold18	maker	exon	1348399	1350833	.	+	.	ID=CLUMA_CG002515-RA:exon:66789;Name=no_name;Parent=CLUMA_CG002515-RA
superscaffold18	maker	exon	1350890	1351753	.	+	.	ID=CLUMA_CG002515-RA:exon:66790;Name=no_name;Parent=CLUMA_CG002515-RA
superscaffold18	maker	CDS	1343764	1343790	.	+	0	ID=CLUMA_CG002515:1343675-1343790-cds;Name=no_name-cds;Parent=CLUMA_CG002515-RA
superscaffold18	.	CDS	1344078	1346001	.	+	0	ID=CLUMA_CG002515:1344078-1346001-cds;Name=no_name-cds;Parent=CLUMA_CG002515-RA
superscaffold18	maker	CDS	1346060	1348340	.	+	1	ID=CLUMA_CG002515-RA:exon:66788-cds;Name=no_name-cds;Parent=CLUMA_CG002515-RA
superscaffold18	maker	CDS	1348399	1350833	.	+	2	ID=CLUMA_CG002515-RA:exon:66789-cds;Name=no_name-cds;Parent=CLUMA_CG002515-RA
superscaffold18	maker	CDS	1350890	1351584	.	+	1	ID=CLUMA_CG002515-RA:exon:66790-cds;Name=no_name-cds;Parent=CLUMA_CG002515-RA
superscaffold18	maker	gene	1351861	1352940	.	+	.	ID=CLUMA_CG022696;Name=(sp)_putative_Putative_lipoyltransferase_2
superscaffold18	maker	mRNA	1351861	1352940	.	+	.	ID=CLUMA_CG022696-RA;Name=CLUMA_CG022696-RA;Parent=CLUMA_CG022696;_AED=0.42;_QI=0|0.5|0|1|1|1|3|0|495;_eAED=0.44;date=Fri Oct 30 14:00:16 CET 2015
superscaffold18	maker	exon	1351861	1352658	.	+	.	ID=CLUMA_CG022696-RA:exon:67093;Name=no_name;Parent=CLUMA_CG022696-RA
superscaffold18	maker	exon	1352779	1352940	.	+	.	ID=CLUMA_CG022696:1352779-1352940;Name=no_name;Parent=CLUMA_CG022696-RA
superscaffold18	maker	CDS	1351861	1352658	.	+	0	ID=CLUMA_CG022696-RA:exon:67093-cds;Name=no_name-cds;Parent=CLUMA_CG022696-RA
superscaffold18	maker	CDS	1352779	1352940	.	+	0	ID=CLUMA_CG022696:1352779-1352940-cds;Name=no_name-cds;Parent=CLUMA_CG022696-RA
superscaffold18	.	gene	1352946	1353647	.	+	.	ID=CLUMA_CG002570;Name=CLUMA_CG002570
superscaffold18	.	mRNA	1352946	1353647	.	+	.	ID=CLUMA_CG002570-RA;Name=CLUMA_CG002570-RA;Parent=CLUMA_CG002570;date=Fri Oct 30 13:59:53 CET 2015
superscaffold18	.	exon	1352946	1353647	.	+	.	ID=CLUMA_CG002570-RA:exon:1352946-1353647;Name=snap_masked-superscaffold18-abinit-gene-0.557-mRNA-1;Parent=CLUMA_CG002570-RA
superscaffold18	.	CDS	1352946	1353647	.	+	0	ID=CLUMA_CG002570-RA:exon:1352946-1353647-cds;Name=snap_masked-superscaffold18-abinit-gene-0.557-mRNA-1-cds;Parent=CLUMA_CG002570-RA
superscaffold18	maker	gene	1353622	1355389	.	-	.	ID=CLUMA_CG002616;Name=(sp)_putative_Beclin_1-associated_autophagy-related_key_regulator
superscaffold18	maker	mRNA	1353622	1355389	.	-	.	ID=CLUMA_CG002616-RA;Name=CLUMA_CG002616-RA;Parent=CLUMA_CG002616;_AED=0.07;_QI=60|1|0.5|1|1|1|2|0|469;_eAED=0.14;date=Fri Oct 30 14:05:17 CET 2015
superscaffold18	maker	exon	1355148	1355389	.	-	.	ID=CLUMA_CG002616-RA:exon:67271;Name=no_name;Parent=CLUMA_CG002616-RA
superscaffold18	maker	exon	1353622	1355081	.	-	.	ID=CLUMA_CG002616:1355081-1353622;Name=no_name;Parent=CLUMA_CG002616-RA
superscaffold18	maker	CDS	1355148	1355329	.	-	0	ID=CLUMA_CG002616-RA:exon:67271-cds;Name=no_name-cds;Parent=CLUMA_CG002616-RA
superscaffold18	maker	CDS	1353854	1355081	.	-	2	ID=CLUMA_CG002616:1355081-1353622-cds;Name=no_name-cds;Parent=CLUMA_CG002616-RA
superscaffold18	maker	gene	1355516	1357496	.	+	.	ID=CLUMA_CG002494;Name=(sp)_putative_Serendipity_locus_protein_H-1
superscaffold18	maker	mRNA	1355516	1357496	.	+	.	ID=CLUMA_CG002494-RA;Name=CLUMA_CG002494-RA;Parent=CLUMA_CG002494;_AED=0.04;_QI=174|0.6|0.5|1|1|1|6|277|742;_eAED=0.04;date=Sun Oct 25 21:19:18 CET 2015
superscaffold18	maker	exon	1355516	1355906	.	+	.	ID=CLUMA_CG002494-RA:exon:66694;Name=no_name;Parent=CLUMA_CG002494-RA
superscaffold18	maker	exon	1355972	1357234	.	+	.	ID=CLUMA_CG002494-RA:exon:66695;Name=no_name;Parent=CLUMA_CG002494-RA
superscaffold18	maker	exon	1357301	1357496	.	+	.	ID=CLUMA_CG002494:1357301-1357496;Name=no_name;Parent=CLUMA_CG002494-RA
superscaffold18	maker	CDS	1355690	1355906	.	+	0	ID=CLUMA_CG002494-RA:exon:66694-cds;Name=no_name-cds;Parent=CLUMA_CG002494-RA
superscaffold18	maker	CDS	1355972	1357234	.	+	1	ID=CLUMA_CG002494-RA:exon:66695-cds;Name=no_name-cds;Parent=CLUMA_CG002494-RA
superscaffold18	maker	CDS	1357301	1357359	.	+	1	ID=CLUMA_CG002494:1357301-1357496-cds;Name=no_name-cds;Parent=CLUMA_CG002494-RA
superscaffold18	.	gene	1357785	1358900	.	+	.	ID=CLUMA_CG022676;Name=CLUMA_CG022676
superscaffold18	.	mRNA	1357785	1358900	.	+	.	ID=CLUMA_CG022676-RA;Name=CLUMA_CG022676-RA;Parent=CLUMA_CG022676;date=Sun Oct 25 21:19:27 CET 2015
superscaffold18	.	exon	1357785	1358007	.	+	.	ID=CLUMA_CG022676-RA:exon:1357785-1358007;Name=Adult-HiSeq_8144_c0_seq1_1023_1001_0-1022;Parent=CLUMA_CG022676-RA
superscaffold18	.	exon	1358070	1358900	.	+	.	ID=CLUMA_CG022676-RA:exon:1358070-1358900;Name=Adult-HiSeq_8144_c0_seq1_1023_1001_0-1022;Parent=CLUMA_CG022676-RA
```
