## Supplementary Data 4 for "Polygenic adaptation from standing genetic variation allows rapid ecotype formation": Supplementary_Data_4_SNPeff_eBPmc_larger_3.vcf (part 1 of 25)

```
##fileformat=VCFv4.2
##ALT=<ID=NON_REF,Description="Represents any possible alternative allele at this location">
##FILTER=<ID=LowQual,Description="Low quality">
##FORMAT=<ID=AD,Number=R,Type=Integer,Description="Allelic depths for the ref and alt alleles in the order listed">
##FORMAT=<ID=DP,Number=1,Type=Integer,Description="Approximate read depth (reads with MQ=255 or with bad mates are filtered)">
##FORMAT=<ID=GQ,Number=1,Type=Integer,Description="Genotype Quality">
##FORMAT=<ID=GT,Number=1,Type=String,Description="Genotype">
##FORMAT=<ID=MIN_DP,Number=1,Type=Integer,Description="Minimum DP observed within the GVCF block">
##FORMAT=<ID=PGT,Number=1,Type=String,Description="Physical phasing haplotype information, describing how the alternate alleles are phased in relation to one another">
##FORMAT=<ID=PID,Number=1,Type=String,Description="Physical phasing ID information, where each unique ID within a given sample (but not across samples) connects records within a phasing group">
##FORMAT=<ID=PL,Number=G,Type=Integer,Description="Normalized, Phred-scaled likelihoods for genotypes as defined in the VCF specification">
##FORMAT=<ID=RGQ,Number=1,Type=Integer,Description="Unconditional reference genotype confidence, encoded as a phred quality -10*log10 p(genotype call is wrong)">
##FORMAT=<ID=SB,Number=4,Type=Integer,Description="Per-sample component statistics which comprise the Fisher's Exact Test to detect strand bias.">
##GATKCommandLine.GenotypeGVCFs=<ID=GenotypeGVCFs,Version=3.8-0-ge9d806836,Date="Fri Aug 07 00:40:28 CEST 2020",Epoch=1596753628919,CommandLineOptions="analysis_type=GenotypeGVCFs input_file=[] showFullBamList=false read_buffer_size=null read_filter=[] disable_read_filter=[] intervals=null excludeIntervals=null interval_set_rule=UNION interval_merging=ALL interval_padding=0 reference_sequence=../02_References/CLUMA1.0-MAPPED.fa nonDeterministicRandomSeed=false disableDithering=false maxRuntime=-1 maxRuntimeUnits=MINUTES downsampling_type=BY_SAMPLE downsample_to_fraction=null downsample_to_coverage=1000 baq=OFF baqGapOpenPenalty=40.0 refactor_NDN_cigar_string=false fix_misencoded_quality_scores=false allow_potentially_misencoded_quality_scores=false useOriginalQualities=false defaultBaseQualities=-1 performanceLog=null BQSR=null quantize_quals=0 static_quantized_quals=null round_down_quantized=false disable_indel_quals=false emit_original_quals=false preserve_qscores_less_than=6 globalQScorePrior=-1.0 secondsBetweenProgressUpdates=10 validation_strictness=SILENT remove_program_records=false keep_program_records=false sample_rename_mapping_file=null unsafe=null use_jdk_deflater=false use_jdk_inflater=false disable_auto_index_creation_and_locking_when_reading_rods=false no_cmdline_in_header=false sites_only=false never_trim_vcf_format_field=false bcf=false bam_compression=null simplifyBAM=false disable_bam_indexing=false generate_md5=false num_threads=1 num_cpu_threads_per_data_thread=1 num_io_threads=0 monitorThreadEfficiency=false num_bam_file_handles=null read_group_black_list=null pedigree=[] pedigreeString=[] pedigreeValidationType=STRICT allow_intervals_with_unindexed_bam=false generateShadowBCF=false variant_index_type=DYNAMIC_SEEK variant_index_parameter=-1 reference_window_stop=0 phone_home= gatk_key=null tag=NA logging_level=INFO log_to_file=null help=false version=false variant=[(RodBindingCollection [(RodBinding name=variant source=./2716_A_run421_TCTTCGGA_S85_L003_q20_merged.after.recall.g.vcf)]), (RodBindingCollection [(RodBinding name=variant2 source=./2716_B_run421_GGTCAACT_S86_L003_q20_merged.after.recall.g.vcf)]), (RodBindingCollection [(RodBinding name=variant3 source=./2716_C_run421_GATCGCAC_S87_L003_q20_merged.after.recall.g.vcf)]), (RodBindingCollection [(RodBinding name=variant4 source=./2716_D_run421_CTCAATGA_S88_L003_q20_merged.after.recall.g.vcf)]), (RodBindingCollection [(RodBinding name=variant5 source=./2716_E_run421_CGCTCGAA_S89_L003_q20_merged.after.recall.g.vcf)]), (RodBindingCollection [(RodBinding name=variant6 source=./2716_F_run421_CATTGCCT_S90_L003_q20_merged.after.recall.g.vcf)]), (RodBindingCollection [(RodBinding name=variant7 source=./2716_G_run421_ATTGACTC_S91_L003_q20_merged.after.recall.g.vcf)]), (RodBindingCollection [(RodBinding name=variant8 source=./2716_H_run421_AGGATTAC_S92_L003_q20_merged.after.recall.g.vcf)]), (RodBindingCollection [(RodBinding name=variant9 source=./2883_AA_run456_TATGTGGC_S28_L004_q20_merged.after.recall.g.vcf)]), (RodBindingCollection [(RodBinding name=variant10 source=./2883_AB_run456_TAGACGGA_S52_L005_q20_merged.after.recall.g.vcf)]), (RodBindingCollection [(RodBinding name=variant11 source=./2883_AC_run456_GGTCGTGT_S53_L005_q20_merged.after.recall.g.vcf)]), (RodBindingCollection [(RodBinding name=variant12 source=./2883_AH_run456.459_q20_merged.after.recall.g.vcf)]), (RodBindingCollection [(RodBinding name=variant13 source=./2883_AJ_run456.459_q20_merged.after.recall.g.vcf)]), (RodBindingCollection [(RodBinding name=variant14 source=./2883_AK_run456.459_q20_merged.after.recall.g.vcf)]), (RodBindingCollection [(RodBinding name=variant15 source=./2883_AP_run456_TGTGAAGA_S60_L006_q20_merged.after.recall.g.vcf)]), (RodBindingCollection [(RodBinding name=variant16 source=./2883_AQ_run456_GAATCTGT_S61_L006_q20_merged.after.recall.g.vcf)]), (RodBindingCollection [(RodBinding name=variant17 source=./2883_AR_run456.459_q20_merged.after.recall.g.vcf)]), (RodBindingCollection [(RodBinding name=variant18 source=./2883_AS_run456.459_q20_merged.after.recall.g.vcf)]), (RodBindingCollection [(RodBinding name=variant19 source=./2883_B_run456.459_q20_merged.after.recall.g.vcf)]), (RodBindingCollection [(RodBinding name=variant20 source=./2883_C_run456.459_q20_merged.after.recall.g.vcf)]), (RodBindingCollection [(RodBinding name=variant21 source=./2883_D_run456_TGCGATCT_S42_L005_q20_merged.after.recall.g.vcf)]), (RodBindingCollection [(RodBinding name=variant22 source=./2883_E_run456.459_q20_merged.after.recall.g.vcf)]), (RodBindingCollection [(RodBinding name=variant23 source=./2883_J_run456_TGTCTATC_S44_L005_q20_merged.after.recall.g.vcf)]), (RodBindingCollection [(RodBinding name=variant24 source=./2883_K_run456_TGCTGATA_S45_L005_q20_merged.after.recall.g.vcf)]), (RodBindingCollection [(RodBinding name=variant25 source=./2883_L_run456_GCAACATT_S46_L005_q20_merged.after.recall.g.vcf)]), (RodBindingCollection [(RodBinding name=variant26 source=./2883_M_run456_GAGGATGG_S47_L005_q20_merged.after.recall.g.vcf)]), (RodBindingCollection [(RodBinding name=variant27 source=./2883_R_run456_CGATGTTT_S48_L005_q20_merged.after.recall.g.vcf)]), (RodBindingCollection [(RodBinding name=variant28 source=./2883_S_run456_TCTCGGTT_S49_L005_q20_merged.after.recall.g.vcf)]), (RodBindingCollection [(RodBinding name=variant29 source=./2883_T_run469_ACGCTTCT_S16_L001_q20_merged.after.recall.g.vcf)]), (RodBindingCollection [(RodBinding name=variant30 source=./2883_U_run456_TTCCTGCT_S50_L005_q20_merged.after.recall.g.vcf)]), (RodBindingCollection [(RodBinding name=variant31 source=./2883_Z_run456_TCTCACGG_S51_L005_q20_merged.after.recall.g.vcf)]), (RodBindingCollection [(RodBinding name=variant32 source=./2886_AA_run456.459_q20_merged.after.recall.g.vcf)]), (RodBindingCollection [(RodBinding name=variant33 source=./2886_AB_run456.459_q20_merged.after.recall.g.vcf)]), (RodBindingCollection [(RodBinding name=variant34 source=./2886_AC_run456.459_q20_merged.after.recall.g.vcf)]), (RodBindingCollection [(RodBinding name=variant35 source=./2886_AD_run456.459_q20_merged.after.recall.g.vcf)]), (RodBindingCollection [(RodBinding name=variant36 source=./2886_AE_run456_CTAGACCT_S135_L007_q20_merged.after.recall.g.vcf)]), (RodBindingCollection [(RodBinding name=variant37 source=./2886_AF_run456.459_q20_merged.after.recall.g.vcf)]), (RodBindingCollection [(RodBinding name=variant38 source=./2886_AG_run456.459_q20_merged.after.recall.g.vcf)]), (RodBindingCollection [(RodBinding name=variant39 source=./2886_AH_run459_CATTGCCT_S178_L006_q20_merged.after.recall.g.vcf)]), (RodBindingCollection [(RodBinding name=variant40 source=./2886_AI_run456.459_q20_merged.after.recall.g.vcf)]), (RodBindingCollection [(RodBinding name=variant41 source=./2886_AJ_run456.459_q20_merged.after.recall.g.vcf)]), (RodBindingCollection [(RodBinding name=variant42 source=./2886_AK_run456.459_q20_merged.after.recall.g.vcf)]), (RodBindingCollection [(RodBinding name=variant43 source=./2886_AL_run456_GTCCGCGA_S141_L007_q20_merged.after.recall.g.vcf)]), (RodBindingCollection [(RodBinding name=variant44 source=./2886_AM_run456_GATCGCAC_S142_L007_q20_merged.after.recall.g.vcf)]), (RodBindingCollection [(RodBinding name=variant45 source=./2886_AN_run456_CTACTGTA_S143_L007_q20_merged.after.recall.g.vcf)]), (RodBindingCollection [(RodBinding name=variant46 source=./2886_AP_run456_CCGTAGGA_S144_L007_q20_merged.after.recall.g.vcf)]), (RodBindingCollection [(RodBinding name=variant47 source=./2886_AQ_run456.459_q20_merged.after.recall.g.vcf)]), (RodBindingCollection [(RodBinding name=variant48 source=./2886_AR_run456.459_q20_merged.after.recall.g.vcf)]), (RodBindingCollection [(RodBinding name=variant49 source=./2886_AS_run456_ACTGCATT_S147_L007_q20_merged.after.recall.g.vcf)]), (RodBindingCollection [(RodBinding name=variant50 source=./2886_AT_run456.459_q20_merged.after.recall.g.vcf)]), (RodBindingCollection [(RodBinding name=variant51 source=./2886_AU_run456_GTACCAGA_S149_L007_q20_merged.after.recall.g.vcf)]), (RodBindingCollection [(RodBinding name=variant52 source=./2886_AV_run456_GAGTCTCC_S150_L007_q20_merged.after.recall.g.vcf)]), (RodBindingCollection [(RodBinding name=variant53 source=./2886_AY_run456.459_q20_merged.after.recall.g.vcf)]), (RodBindingCollection [(RodBinding name=variant54 source=./2886_AZ_run456.459_q20_merged.after.recall.g.vcf)]), (RodBindingCollection [(RodBinding name=variant55 source=./2886_BA_run456_ACTCAAGT_S155_L007_q20_merged.after.recall.g.vcf)]), (RodBindingCollection [(RodBinding name=variant56 source=./2886_BB_run456_TGGTGTCA_S156_L007_q20_merged.after.recall.g.vcf)]), (RodBindingCollection [(RodBinding name=variant57 source=./2886_BC_run456_GGTCAACT_S157_L008_q20_merged.after.recall.g.vcf)]), (RodBindingCollection [(RodBinding name=variant58 source=./2886_BD_run456_CTTGAGGC_S158_L008_q20_merged.after.recall.g.vcf)]), (RodBindingCollection [(RodBinding name=variant59 source=./2886_BE_run469.475_q20_merged.after.recall.g.vcf)]), (RodBindingCollection [(RodBinding name=variant60 source=./2886_BF_run456.459_q20_merged.after.recall.g.vcf)]), (RodBindingCollection [(RodBinding name=variant61 source=./2886_BG_run459_ACTGCATT_S180_L006_q20_merged.after.recall.g.vcf)]), (RodBindingCollection [(RodBinding name=variant62 source=./2886_BH_run456.459_q20_merged.after.recall.g.vcf)]), (RodBindingCollection [(RodBinding name=variant63 source=./2886_BI_run456.459_q20_merged.after.recall.g.vcf)]), (RodBindingCollection [(RodBinding name=variant64 source=./2886_BJ_run459_TCAGACGA_S181_L006_q20_merged.after.recall.g.vcf)]), (RodBindingCollection [(RodBinding name=variant65 source=./2886_BK_run456.459_q20_merged.after.recall.g.vcf)]), (RodBindingCollection [(RodBinding name=variant66 source=./2886_BL_run456.459_q20_merged.after.recall.g.vcf)]), (RodBindingCollection [(RodBinding name=variant67 source=./2886_BM_run469.475_q20_merged.after.recall.g.vcf)]), (RodBindingCollection [(RodBinding name=variant68 source=./2886_BN_run456.459_q20_merged.after.recall.g.vcf)]), (RodBindingCollection [(RodBinding name=variant69 source=./2886_BO_run456_CGTTGTAA_S165_L008_q20_merged.after.recall.g.vcf)]), (RodBindingCollection [(RodBinding name=variant70 source=./2886_BP_run456_CCGAACTA_S166_L008_q20_merged.after.recall.g.vcf)]), (RodBindingCollection [(RodBinding name=variant71 source=./2886_BQ_run456_CAACTCGG_S167_L008_q20_merged.after.recall.g.vcf)]), (RodBindingCollection [(RodBinding name=variant72 source=./2886_BR_run456_AGGACTGT_S168_L008_q20_merged.after.recall.g.vcf)]), (RodBindingCollection [(RodBinding name=variant73 source=./2886_B_run456.459_q20_merged.after.recall.g.vcf)]), (RodBindingCollection [(RodBinding name=variant74 source=./2886_BS_run456_ACGGCTCG_S169_L008_q20_merged.after.recall.g.vcf)]), (RodBindingCollection [(RodBinding name=variant75 source=./2886_BT_run459_GAGTCTCC_S182_L006_q20_merged.after.recall.g.vcf)]), (RodBindingCollection [(RodBinding name=variant76 source=./2886_BU_run469.475_q20_merged.after.recall.g.vcf)]), (RodBindingCollection [(RodBinding name=variant77 source=./2886_BV_run456.459_q20_merged.after.recall.g.vcf)]), (RodBindingCollection [(RodBinding name=variant78 source=./2886_BW_run456.459_q20_merged.after.recall.g.vcf)]), (RodBindingCollection [(RodBinding name=variant79 source=./2886_BX_run456_CTGCGTGA_S172_L008_q20_merged.after.recall.g.vcf)]), (RodBindingCollection [(RodBinding name=variant80 source=./2886_BY_run456_CGTGTCTA_S173_L008_q20_merged.after.recall.g.vcf)]), (RodBindingCollection [(RodBinding name=variant81 source=./2886_BZ_run456_CCAGTTAT_S174_L008_q20_merged.after.recall.g.vcf)]), (RodBindingCollection [(RodBinding name=variant82 source=./2886_CA_run459_CGCAGTAC_S183_L006_q20_merged.after.recall.g.vcf)]), (RodBindingCollection [(RodBinding name=variant83 source=./2886_CB_run456.459_q20_merged.after.recall.g.vcf)]), (RodBindingCollection [(RodBinding name=variant84 source=./2886_CC_run469_TCAGGAGG_S136_L008_q20_merged.after.recall.g.vcf)]), (RodBindingCollection [(RodBinding name=variant85 source=./2886_CD_run456_AGCTTGAG_S176_L008_q20_merged.after.recall.g.vcf)]), (RodBindingCollection [(RodBinding name=variant86 source=./2886_CE_run459_ATTCGTCG_S184_L006_q20_merged.after.recall.g.vcf)]), (RodBindingCollection [(RodBinding name=variant87 source=./2886_CF_run456_ACGGCGAT_S177_L008_q20_merged.after.recall.g.vcf)]), (RodBindingCollection [(RodBinding name=variant88 source=./2886_CG_run456.459_q20_merged.after.recall.g.vcf)]), (RodBindingCollection [(RodBinding name=variant89 source=./2886_CH_run459_AGGACTGT_S185_L006_q20_merged.after.recall.g.vcf)]), (RodBindingCollection [(RodBinding name=variant90 source=./2886_CI_run456_GCGTACGT_S179_L008_q20_merged.after.recall.g.vcf)]), (RodBindingCollection [(RodBinding name=variant91 source=./2886_CJ_run459_ACTCAAGT_S186_L006_q20_merged.after.recall.g.vcf)]), (RodBindingCollection [(RodBinding name=variant92 source=./2886_CK_run469.475_q20_merged.after.recall.g.vcf)]), (RodBindingCollection [(RodBinding name=variant93 source=./2886_CL_run456_CGTGATTC_S180_L008_q20_merged.after.recall.g.vcf)]), (RodBindingCollection [(RodBinding name=variant94 source=./2886_CM_run456_CCAGCGTG_S181_L008_q20_merged.after.recall.g.vcf)]), (RodBindingCollection [(RodBinding name=variant95 source=./2886_C_run456_TACATGTA_S109_L007_q20_merged.after.recall.g.vcf)]), (RodBindingCollection [(RodBinding name=variant96 source=./2886_D_run456.459_q20_merged.after.recall.g.vcf)]), (RodBindingCollection [(RodBinding name=variant97 source=./2886_E_run456.459_q20_merged.after.recall.g.vcf)]), (RodBindingCollection [(RodBinding name=variant98 source=./2886_F_run456.459_q20_merged.after.recall.g.vcf)]), (RodBindingCollection [(RodBinding name=variant99 source=./2886_G_run456_CAGTCGCT_S113_L007_q20_merged.after.recall.g.vcf)]), (RodBindingCollection [(RodBinding name=variant100 source=./2886_H_run456.459_q20_merged.after.recall.g.vcf)]), (RodBindingCollection [(RodBinding name=variant101 source=./2886_I_run456_AGATGCTA_S115_L007_q20_merged.after.recall.g.vcf)]), (RodBindingCollection [(RodBinding name=variant102 source=./2886_J_run456.459_q20_merged.after.recall.g.vcf)]), (RodBindingCollection [(RodBinding name=variant103 source=./2886_K_run456.459_q20_merged.after.recall.g.vcf)]), (RodBindingCollection [(RodBinding name=variant104 source=./2886_L_run456.459_q20_merged.after.recall.g.vcf)]), (RodBindingCollection [(RodBinding name=variant105 source=./2886_M_run456_CTCAGATT_S119_L007_q20_merged.after.recall.g.vcf)]), (RodBindingCollection [(RodBinding name=variant106 source=./2886_O_run456.459_q20_merged.after.recall.g.vcf)]), (RodBindingCollection [(RodBinding name=variant107 source=./2886_P_run456.459_q20_merged.after.recall.g.vcf)]), (RodBindingCollection [(RodBinding name=variant108 source=./2886_Q_run456.459_q20_merged.after.recall.g.vcf)]), (RodBindingCollection [(RodBinding name=variant109 source=./2886_R_run456.459_q20_merged.after.recall.g.vcf)]), (RodBindingCollection [(RodBinding name=variant110 source=./2886_S_run456.459_q20_merged.after.recall.g.vcf)]), (RodBindingCollection [(RodBinding name=variant111 source=./2886_T_run456_GCATGAAC_S126_L007_q20_merged.after.recall.g.vcf)]), (RodBindingCollection [(RodBinding name=variant112 source=./2886_U_run456_CTCAATGA_S127_L007_q20_merged.after.recall.g.vcf)]), (RodBindingCollection [(RodBinding name=variant113 source=./2886_V_run459_CTCAATGA_S176_L006_q20_merged.after.recall.g.vcf)]), (RodBindingCollection [(RodBinding name=variant114 source=./2886_W_run456.459_q20_merged.after.recall.g.vcf)]), (RodBindingCollection [(RodBinding name=variant115 source=./2886_X_run456.459_q20_merged.after.recall.g.vcf)]), (RodBindingCollection [(RodBinding name=variant116 source=./2886_Y_run456.459_q20_merged.after.recall.g.vcf)]), (RodBindingCollection [(RodBinding name=variant117 source=./2886_Z_run459_CGCTCGAA_S177_L006_q20_merged.after.recall.g.vcf)]), (RodBindingCollection [(RodBinding name=variant118 source=./3893_AA_run548_GATCTTGC_S397_L007_q20_merged.after.recall.g.vcf)]), (RodBindingCollection [(RodBinding name=variant119 source=./3893_AB_run556.548_q20_merged.after.recall.g.vcf)]), (RodBindingCollection [(RodBinding name=variant120 source=./3893_AC_run548.556_q20_merged.after.recall.g.vcf)]), (RodBindingCollection [(RodBinding name=variant121 source=./3893_AD_run548.556_q20_merged.after.recall.g.vcf)]), (RodBindingCollection [(RodBinding name=variant122 source=./3893_AE_run548.556.559_q20_merged.after.recall.g.vcf)]), (RodBindingCollection [(RodBinding name=variant123 source=./3893_AF_run548.556.559_q20_merged.after.recall.g.vcf)]), (RodBindingCollection [(RodBinding name=variant124 source=./3893_AG_run548_TTACCGAA_S403_L007_q20_merged.after.recall.g.vcf)]), (RodBindingCollection [(RodBinding name=variant125 source=./3893_AH_run548_GTCCGCGA_S404_L007_q20_merged.after.recall.g.vcf)]), (RodBindingCollection [(RodBinding name=variant126 source=./3893_AI_run548.556_q20_merged.after.recall.g.vcf)]), (RodBindingCollection [(RodBinding name=variant127 source=./3893_AJ_run548_CTACTGTA_S406_L007_q20_merged.after.recall.g.vcf)]), (RodBindingCollection [(RodBinding name=variant128 source=./3893_AK_run548.556.559_q20_merged.after.recall.g.vcf)]), (RodBindingCollection [(RodBinding name=variant129 source=./3893_AL_run548.556_q20_merged.after.recall.g.vcf)]), (RodBindingCollection [(RodBinding name=variant130 source=./3893_AM_run548.556_q20_merged.after.recall.g.vcf)]), (RodBindingCollection [(RodBinding name=variant131 source=./3893_AN_run548_ACTGCATT_S410_L007_q20_merged.after.recall.g.vcf)]), (RodBindingCollection [(RodBinding name=variant132 source=./3893_AO_run548_TGTTCGAG_S411_L007_q20_merged.after.recall.g.vcf)]), (RodBindingCollection [(RodBinding name=variant133 source=./3893_AP_run548_GTACCAGA_S412_L007_q20_merged.after.recall.g.vcf)]), (RodBindingCollection [(RodBinding name=variant134 source=./3893_AQ_run548_GAGTCTCC_S413_L007_q20_merged.after.recall.g.vcf)]), (RodBindingCollection [(RodBinding name=variant135 source=./3893_AR_run548_CTACGCTT_S414_L007_q20_merged.after.recall.g.vcf)]), (RodBindingCollection [(RodBinding name=variant136 source=./3893_A_run548_TTGCCATA_S371_L007_q20_merged.after.recall.g.vcf)]), (RodBindingCollection [(RodBinding name=variant137 source=./3893_AS_run548_CCGCATAA_S415_L007_q20_merged.after.recall.g.vcf)]), (RodBindingCollection [(RodBinding name=variant138 source=./3893_AT_run548.556.559_q20_merged.after.recall.g.vcf)]), (RodBindingCollection [(RodBinding name=variant139 source=./3893_AU_run548_AGGCTCTT_S417_L007_q20_merged.after.recall.g.vcf)]), (RodBindingCollection [(RodBinding name=variant140 source=./3893_AV_run548_ACTCAAGT_S418_L007_q20_merged.after.recall.g.vcf)]), (RodBindingCollection [(RodBinding name=variant141 source=./3893_BG_run548.551.556_q20_merged.after.recall.g.vcf)]), (RodBindingCollection [(RodBinding name=variant142 source=./3893_BH_run548.551.556_q20_merged.after.recall.g.vcf)]), (RodBindingCollection [(RodBinding name=variant143 source=./3893_BI_run548.551.556_q20_merged.after.recall.g.vcf)]), (RodBindingCollection [(RodBinding name=variant144 source=./3893_B_run548_TACATGTA_S372_L007_q20_merged.after.recall.g.vcf)]), (RodBindingCollection [(RodBinding name=variant145 source=./3893_C_run548_GCCGCATG_S373_L007_q20_merged.after.recall.g.vcf)]), (RodBindingCollection [(RodBinding name=variant146 source=./3893_D_run548_CTCAGGCG_S374_L007_q20_merged.after.recall.g.vcf)]), (RodBindingCollection [(RodBinding name=variant147 source=./3893_E_run548_CGCTCGAA_S375_L007_q20_merged.after.recall.g.vcf)]), (RodBindingCollection [(RodBinding name=variant148 source=./3893_F_run548_CAGTCGCT_S376_L007_q20_merged.after.recall.g.vcf)]), (RodBindingCollection [(RodBinding name=variant149 source=./3893_G_run548.556.559_q20_merged.after.recall.g.vcf)]), (RodBindingCollection [(RodBinding name=variant150 source=./3893_H_run548_AGATGCTA_S378_L007_q20_merged.after.recall.g.vcf)]), (RodBindingCollection [(RodBinding name=variant151 source=./3893_I_run548_TTCTCCGA_S379_L007_q20_merged.after.recall.g.vcf)]), (RodBindingCollection [(RodBinding name=variant152 source=./3893_J_run548_GTTCGGTA_S380_L007_q20_merged.after.recall.g.vcf)]), (RodBindingCollection [(RodBinding name=variant153 source=./3893_K_run548_GCCGAGCT_S381_L007_q20_merged.after.recall.g.vcf)]), (RodBindingCollection [(RodBinding name=variant154 source=./3893_L_run548_CTCAGATT_S382_L007_q20_merged.after.recall.g.vcf)]), (RodBindingCollection [(RodBinding name=variant155 source=./3893_M_run548_CGCAGTAC_S383_L007_q20_merged.after.recall.g.vcf)]), (RodBindingCollection [(RodBinding name=variant156 source=./3893_N_run548_CAGTATTA_S384_L007_q20_merged.after.recall.g.vcf)]), (RodBindingCollection [(RodBinding name=variant157 source=./3893_O_run548_ATAGGACT_S385_L007_q20_merged.after.recall.g.vcf)]), (RodBindingCollection [(RodBinding name=variant158 source=./3893_P_run548_AGAGCTCA_S386_L007_q20_merged.after.recall.g.vcf)]), (RodBindingCollection [(RodBinding name=variant159 source=./3893_Q_run548_TTCGACTA_S387_L007_q20_merged.after.recall.g.vcf)]), (RodBindingCollection [(RodBinding name=variant160 source=./3893_R_run548_GTCTTACA_S388_L007_q20_merged.after.recall.g.vcf)]), (RodBindingCollection [(RodBinding name=variant161 source=./3893_S_run548_GCATGAAC_S389_L007_q20_merged.after.recall.g.vcf)]), (RodBindingCollection [(RodBinding name=variant162 source=./3893_T_run548_CTCAATGA_S390_L007_q20_merged.after.recall.g.vcf)]), (RodBindingCollection [(RodBinding name=variant163 source=./3893_U_run548.556.559_q20_merged.after.recall.g.vcf)]), (RodBindingCollection [(RodBinding name=variant164 source=./3893_V_run548_CAGGTGTC_S392_L007_q20_merged.after.recall.g.vcf)]), (RodBindingCollection [(RodBinding name=variant165 source=./3893_W_run548_ATACGGAG_S393_L007_q20_merged.after.recall.g.vcf)]), (RodBindingCollection [(RodBinding name=variant166 source=./3893_X_run548_AGACACCT_S394_L007_q20_merged.after.recall.g.vcf)]), (RodBindingCollection [(RodBinding name=variant167 source=./3893_Y_run548_TTATAGCC_S395_L007_q20_merged.after.recall.g.vcf)]), (RodBindingCollection [(RodBinding name=variant168 source=./3893_Z_run548_GTCTATAA_S396_L007_q20_merged.after.recall.g.vcf)])] out=/mnt/beegfs/Nico/PoGePi_3_2_1/06_Results/Arrhythmic_All.vcf includeNonVariantSites=false uniquifySamples=false annotateNDA=false useNewAFCalculator=false heterozygosity=0.001 indel_heterozygosity=1.25E-4 heterozygosity_stdev=0.01 standard_min_confidence_threshold_for_calling=10.0 standard_min_confidence_threshold_for_emitting=30.0 max_alternate_alleles=6 max_genotype_count=1024 max_num_PL_values=100 input_prior=[] sample_ploidy=2 annotation=[] group=[StandardAnnotation] dbsnp=(RodBinding name= source=UNBOUND) filter_reads_with_N_cigar=false filter_mismatching_base_and_quals=false filter_bases_not_stored=false">
##GATKCommandLine.HaplotypeCaller=<ID=HaplotypeCaller,Version=3.8-0-ge9d806836,Date="Sat Nov 16 15:36:32 CET 2019",Epoch=1573914992666,CommandLineOptions="analysis_type=HaplotypeCaller input_file=[06_Results/2886_BQ_run456_CAACTCGG_S167_L008_q20_merged.RG.sorted.recall.bam] showFullBamList=false read_buffer_size=null read_filter=[] disable_read_filter=[] intervals=null excludeIntervals=null interval_set_rule=UNION interval_merging=ALL interval_padding=0 reference_sequence=02_References/CLUMA1.0-MAPPED.fa nonDeterministicRandomSeed=false disableDithering=false maxRuntime=-1 maxRuntimeUnits=MINUTES downsampling_type=BY_SAMPLE downsample_to_fraction=null downsample_to_coverage=500 baq=OFF baqGapOpenPenalty=40.0 refactor_NDN_cigar_string=false fix_misencoded_quality_scores=false allow_potentially_misencoded_quality_scores=false useOriginalQualities=false defaultBaseQualities=-1 performanceLog=null BQSR=null quantize_quals=0 static_quantized_quals=null round_down_quantized=false disable_indel_quals=false emit_original_quals=false preserve_qscores_less_than=6 globalQScorePrior=-1.0 secondsBetweenProgressUpdates=10 validation_strictness=SILENT remove_program_records=false keep_program_records=false sample_rename_mapping_file=null unsafe=null use_jdk_deflater=false use_jdk_inflater=false disable_auto_index_creation_and_locking_when_reading_rods=false no_cmdline_in_header=false sites_only=false never_trim_vcf_format_field=false bcf=false bam_compression=null simplifyBAM=false disable_bam_indexing=false generate_md5=false num_threads=1 num_cpu_threads_per_data_thread=1 num_io_threads=0 monitorThreadEfficiency=false num_bam_file_handles=null read_group_black_list=null pedigree=[] pedigreeString=[] pedigreeValidationType=STRICT allow_intervals_with_unindexed_bam=false generateShadowBCF=false variant_index_type=DYNAMIC_SEEK variant_index_parameter=-1 reference_window_stop=0 phone_home= gatk_key=null tag=NA logging_level=INFO log_to_file=null help=false version=false likelihoodCalculationEngine=PairHMM heterogeneousKmerSizeResolution=COMBO_MIN dbsnp=(RodBinding name= source=UNBOUND) dontTrimActiveRegions=false maxDiscARExtension=25 maxGGAARExtension=300 paddingAroundIndels=150 paddingAroundSNPs=20 comp=[] annotation=[StrandBiasBySample] excludeAnnotation=[ChromosomeCounts, FisherStrand, StrandOddsRatio, QualByDepth] group=[StandardAnnotation, StandardHCAnnotation] debug=false useFilteredReadsForAnnotations=false emitRefConfidence=GVCF bamOutput=null bamWriterType=CALLED_HAPLOTYPES emitDroppedReads=false disableOptimizations=false annotateNDA=false useNewAFCalculator=false heterozygosity=0.001 indel_heterozygosity=1.25E-4 heterozygosity_stdev=0.01 standard_min_confidence_threshold_for_calling=-0.0 standard_min_confidence_threshold_for_emitting=30.0 max_alternate_alleles=6 max_genotype_count=1024 max_num_PL_values=100 input_prior=[] sample_ploidy=2 genotyping_mode=DISCOVERY alleles=(RodBinding name= source=UNBOUND) contamination_fraction_to_filter=0.0 contamination_fraction_per_sample_file=null p_nonref_model=null exactcallslog=null output_mode=EMIT_VARIANTS_ONLY allSitePLs=true gcpHMM=10 pair_hmm_implementation=FASTEST_AVAILABLE phredScaledGlobalReadMismappingRate=45 noFpga=false nativePairHmmThreads=1 useDoublePrecision=false sample_name=null kmerSize=[10, 25] dontIncreaseKmerSizesForCycles=false allowNonUniqueKmersInRef=false numPruningSamples=1 recoverDanglingHeads=false doNotRecoverDanglingBranches=false minDanglingBranchLength=4 consensus=false maxNumHaplotypesInPopulation=128 errorCorrectKmers=false minPruning=2 debugGraphTransformations=false allowCyclesInKmerGraphToGeneratePaths=false graphOutput=null kmerLengthForReadErrorCorrection=25 minObservationsForKmerToBeSolid=20 GVCFGQBands=[1, 2, 3, 4, 5, 6, 7, 8, 9, 10, 11, 12, 13, 14, 15, 16, 17, 18, 19, 20, 21, 22, 23, 24, 25, 26, 27, 28, 29, 30, 31, 32, 33, 34, 35, 36, 37, 38, 39, 40, 41, 42, 43, 44, 45, 46, 47, 48, 49, 50, 51, 52, 53, 54, 55, 56, 57, 58, 59, 60, 70, 80, 90, 99] indelSizeToEliminateInRefModel=10 min_base_quality_score=10 includeUmappedReads=false useAllelesTrigger=false doNotRunPhysicalPhasing=false keepRG=null justDetermineActiveRegions=false dontGenotype=false dontUseSoftClippedBases=false captureAssemblyFailureBAM=false errorCorrectReads=false pcr_indel_model=CONSERVATIVE maxReadsInRegionPerSample=10000 minReadsPerAlignmentStart=10 mergeVariantsViaLD=false activityProfileOut=null activeRegionOut=null activeRegionIn=null activeRegionExtension=null forceActive=false activeRegionMaxSize=null bandPassSigma=null maxReadsInMemoryPerSample=30000 maxTotalReadsInMemory=10000000 maxProbPropagationDistance=50 activeProbabilityThreshold=0.002 min_mapping_quality_score=20 filter_reads_with_N_cigar=false filter_mismatching_base_and_quals=false filter_bases_not_stored=false">
##INFO=<ID=AC,Number=A,Type=Integer,Description="Allele count in genotypes, for each ALT allele, in the same order as listed">
##INFO=<ID=AF,Number=A,Type=Float,Description="Allele Frequency, for each ALT allele, in the same order as listed">
##INFO=<ID=AN,Number=1,Type=Integer,Description="Total number of alleles in called genotypes">
##INFO=<ID=BaseQRankSum,Number=1,Type=Float,Description="Z-score from Wilcoxon rank sum test of Alt Vs. Ref base qualities">
##INFO=<ID=ClippingRankSum,Number=1,Type=Float,Description="Z-score From Wilcoxon rank sum test of Alt vs. Ref number of hard clipped bases">
##INFO=<ID=DP,Number=1,Type=Integer,Description="Approximate read depth; some reads may have been filtered">
##INFO=<ID=DS,Number=0,Type=Flag,Description="Were any of the samples downsampled?">
##INFO=<ID=END,Number=1,Type=Integer,Description="Stop position of the interval">
##INFO=<ID=ExcessHet,Number=1,Type=Float,Description="Phred-scaled p-value for exact test of excess heterozygosity">
##INFO=<ID=FS,Number=1,Type=Float,Description="Phred-scaled p-value using Fisher's exact test to detect strand bias">
##INFO=<ID=HaplotypeScore,Number=1,Type=Float,Description="Consistency of the site with at most two segregating haplotypes">
##INFO=<ID=InbreedingCoeff,Number=1,Type=Float,Description="Inbreeding coefficient as estimated from the genotype likelihoods per-sample when compared against the Hardy-Weinberg expectation">
##INFO=<ID=MLEAC,Number=A,Type=Integer,Description="Maximum likelihood expectation (MLE) for the allele counts (not necessarily the same as the AC), for each ALT allele, in the same order as listed">
##INFO=<ID=MLEAF,Number=A,Type=Float,Description="Maximum likelihood expectation (MLE) for the allele frequency (not necessarily the same as the AF), for each ALT allele, in the same order as listed">
##INFO=<ID=MQ,Number=1,Type=Float,Description="RMS Mapping Quality">
##INFO=<ID=MQRankSum,Number=1,Type=Float,Description="Z-score From Wilcoxon rank sum test of Alt vs. Ref read mapping qualities">
##INFO=<ID=QD,Number=1,Type=Float,Description="Variant Confidence/Quality by Depth">
##INFO=<ID=RAW_MQ,Number=1,Type=Float,Description="Raw data for RMS Mapping Quality">
##INFO=<ID=ReadPosRankSum,Number=1,Type=Float,Description="Z-score from Wilcoxon rank sum test of Alt vs. Ref read position bias">
##INFO=<ID=SOR,Number=1,Type=Float,Description="Symmetric Odds Ratio of 2x2 contingency table to detect strand bias">
##contig=<ID=superscaffold62,length=11478>
##contig=<ID=superscaffold61,length=1271857>
##contig=<ID=superscaffold60A,length=70633>
##contig=<ID=superscaffold60B,length=291459>
##contig=<ID=superscaffold58-PCRedited,length=665280>
##contig=<ID=superscaffold59-PCRedited,length=1907887>
##contig=<ID=superscaffold57A,length=2694604>
##contig=<ID=superscaffold56,length=2199633>
##contig=<ID=superscaffold55,length=71791>
##contig=<ID=superscaffold54,length=737768>
##contig=<ID=superscaffold53,length=444692>
##contig=<ID=superscaffold52,length=3007834>
##contig=<ID=superscaffold51,length=1503128>
##contig=<ID=superscaffold50-PCRedited,length=2364848>
##contig=<ID=superscaffold49,length=2529122>
##contig=<ID=superscaffold48,length=4029443>
##contig=<ID=superscaffold47A,length=501047>
##contig=<ID=superscaffold47B,length=239991>
##contig=<ID=superscaffold47C-PCRedited,length=5381421>
##contig=<ID=superscaffold47D,length=1955607>
##contig=<ID=superscaffold47E,length=290091>
##contig=<ID=superscaffold47F,length=966772>
##contig=<ID=superscaffold47G,length=676905>
##contig=<ID=superscaffold47H,length=392204>
##contig=<ID=superscaffold47K,length=172793>
##contig=<ID=superscaffold46,length=1560997>
##contig=<ID=superscaffold45B,length=2293527>
##contig=<ID=superscaffold45A,length=1194613>
##contig=<ID=superscaffold44,length=1034113>
##contig=<ID=superscaffold43-PCRedited,length=1500142>
##contig=<ID=superscaffold42,length=819089>
##contig=<ID=superscaffold41B,length=2573838>
##contig=<ID=superscaffold41A,length=1894237>
##contig=<ID=superscaffold40,length=878490>
##contig=<ID=superscaffold39,length=78678>
##contig=<ID=superscaffold38,length=89951>
##contig=<ID=superscaffold37,length=49597>
##contig=<ID=superscaffold36,length=94022>
##contig=<ID=superscaffold35,length=156043>
##contig=<ID=superscaffold34,length=149016>
##contig=<ID=superscaffold33,length=162901>
##contig=<ID=superscaffold32,length=108118>
##contig=<ID=superscaffold31,length=158813>
##contig=<ID=superscaffold30,length=270573>
##contig=<ID=superscaffold29,length=127938>
##contig=<ID=superscaffold28,length=150705>
##contig=<ID=superscaffold27-PCRedited,length=1659016>
##contig=<ID=superscaffold26-PCRedited,length=3259691>
##contig=<ID=superscaffold25-PCRedited,length=397856>
##contig=<ID=superscaffold24,length=398192>
##contig=<ID=superscaffold23,length=435579>
##contig=<ID=superscaffold22A,length=620189>
##contig=<ID=superscaffold22B,length=142800>
##contig=<ID=superscaffold21,length=815047>
##contig=<ID=superscaffold20,length=438361>
##contig=<ID=superscaffold19-PCRedited,length=491732>
##contig=<ID=superscaffold18,length=1421917>
##contig=<ID=superscaffold17,length=464290>
##contig=<ID=superscaffold16B-PCRedited,length=498469>
##contig=<ID=superscaffold16A-PCRedited,length=44536>
##contig=<ID=superscaffold15,length=2146333>
##contig=<ID=superscaffold14,length=250061>
##contig=<ID=superscaffold13,length=2116169>
##contig=<ID=superscaffold12,length=407466>
##contig=<ID=superscaffold11,length=1318413>
##contig=<ID=superscaffold10,length=1752969>
##contig=<ID=superscaffold9,length=1896271>
##contig=<ID=superscaffold8,length=1871155>
##contig=<ID=superscaffold7-PCRedited,length=872243>
##contig=<ID=superscaffold6,length=434939>
##contig=<ID=superscaffold5,length=1615038>
##contig=<ID=superscaffold4,length=741226>
##contig=<ID=superscaffold3,length=1012892>
##contig=<ID=SuperScaffold2,length=626773>
##contig=<ID=superscaffold1,length=673437>
##reference=file:///mnt/beegfs/Nico/PoGePi_3_2_1/06_Results/../02_References/CLUMA1.0-MAPPED.fa
##SnpEffVersion="4.5covid19 (build 2020-04-15 22:26), by Pablo Cingolani"
##SnpEffCmd="SnpEff  -stats /mnt/beegfs/celine/07_SNP_GO_enrichment/04_pipeline/New_BayPass_Analysis_16112020/Covariate_Lunar_OTro/Arrhythmic_Indel_BayPass.covmcmc_ebp_and_scalecov_xtx_c1_results/snpeff_results/Arrhythmic_Indel_BayPass.covmcmc_ebp_and_scalecov_xtx_c1_OTRO_OverThreshold_Summary_intersection.snpeff.ann.ud0.stats.html cluma1 /mnt/beegfs/celine/07_SNP_GO_enrichment/04_pipeline/New_BayPass_Analysis_16112020/Covariate_Lunar_OTro/Arrhythmic_Indel_BayPass.covmcmc_ebp_and_scalecov_xtx_c1_results/intersection_vcf/Arrhythmic_Indel_BayPass.covmcmc_ebp_and_scalecov_xtx_c1_OTRO_OverThreshold_Summary_intersection.vcf "
##INFO=<ID=ANN,Number=.,Type=String,Description="Functional annotations: 'Allele | Annotation | Annotation_Impact | Gene_Name | Gene_ID | Feature_Type | Feature_ID | Transcript_BioType | Rank | HGVS.c | HGVS.p | cDNA.pos / cDNA.length | CDS.pos / CDS.length | AA.pos / AA.length | Distance | ERRORS / WARNINGS / INFO' ">
##INFO=<ID=LOF,Number=.,Type=String,Description="Predicted loss of function effects for this variant. Format: 'Gene_Name | Gene_ID | Number_of_transcripts_in_gene | Percent_of_transcripts_affected'">
##INFO=<ID=NMD,Number=.,Type=String,Description="Predicted nonsense mediated decay effects for this variant. Format: 'Gene_Name | Gene_ID | Number_of_transcripts_in_gene | Percent_of_transcripts_affected'">
#CHROM	POS	ID	REF	ALT	QUAL	FILTER	INFO	FORMAT	06_Results/2716_A_run421_TCTTCGGA_S85_L003	06_Results/2716_B_run421_GGTCAACT_S86_L003	06_Results/2716_C_run421_GATCGCAC_S87_L003	06_Results/2716_D_run421_CTCAATGA_S88_L003	06_Results/2716_E_run421_CGCTCGAA_S89_L003	06_Results/2716_F_run421_CATTGCCT_S90_L003	06_Results/2716_G_run421_ATTGACTC_S91_L003	06_Results/2716_H_run421_AGGATTAC_S92_L003	06_Results/2883_AA_run456_TATGTGGC_S28_L004	06_Results/2883_AB_run456_TAGACGGA_S52_L005	06_Results/2883_AC_run456_GGTCGTGT_S53_L005	06_Results/2883_AH_run456.459	06_Results/2883_AJ_run456.459	06_Results/2883_AK_run456.459	06_Results/2883_AP_run456_TGTGAAGA_S60_L006	06_Results/2883_AQ_run456_GAATCTGT_S61_L006	06_Results/2883_AR_run456.459	06_Results/2883_AS_run456.459_001.merged.fastq_filtered	06_Results/2883_B_run456.459	06_Results/2883_C_run456.459	06_Results/2883_D_run456_TGCGATCT_S42_L005	06_Results/2883_E_run456.459	06_Results/2883_J_run456_TGTCTATC_S44_L005	06_Results/2883_K_run456_TGCTGATA_S45_L005	06_Results/2883_L_run456_GCAACATT_S46_L005	06_Results/2883_M_run456_GAGGATGG_S47_L005	06_Results/2883_R_run456_CGATGTTT_S48_L005	06_Results/2883_S_run456_TCTCGGTT_S49_L005	06_Results/2883_T_run469_ACGCTTCT_S16_L001	06_Results/2883_U_run456_TTCCTGCT_S50_L005	06_Results/2883_Z_run456_TCTCACGG_S51_L005	06_Results/2886_AA_run456.459	06_Results/2886_AB_run456.459	06_Results/2886_AC_run456.459	06_Results/2886_AD_run456.459	06_Results/2886_AE_run456_CTAGACCT_S135_L007	06_Results/2886_AF_run456.459	06_Results/2886_AG_run456.459	06_Results/2886_AH_run459_CATTGCCT_S178_L006	06_Results/2886_AI_run456.459	06_Results/2886_AJ_run456.459	06_Results/2886_AK_run456.459	06_Results/2886_AL_run456_GTCCGCGA_S141_L007	06_Results/2886_AM_run456_GATCGCAC_S142_L007	06_Results/2886_AN_run456_CTACTGTA_S143_L007	06_Results/2886_AP_run456_CCGTAGGA_S144_L007	06_Results/2886_AQ_run456.459	06_Results/2886_AR_run456.459	06_Results/2886_AS_run456_ACTGCATT_S147_L007	06_Results/2886_AT_run456.459	06_Results/2886_AU_run456_GTACCAGA_S149_L007	06_Results/2886_AV_run456_GAGTCTCC_S150_L007	06_Results/2886_AY_run456.459	06_Results/2886_AZ_run456.459	06_Results/2886_BA_run456_ACTCAAGT_S155_L007	06_Results/2886_BB_run456_TGGTGTCA_S156_L007	06_Results/2886_BC_run456_GGTCAACT_S157_L008	06_Results/2886_BD_run456_CTTGAGGC_S158_L008	06_Results/2886_BE_run469.475	06_Results/2886_BF_run456.459	06_Results/2886_BG_run459_ACTGCATT_S180_L006	06_Results/2886_BH_run456.459	06_Results/2886_BI_run456.459	06_Results/2886_BJ_run459_TCAGACGA_S181_L006	06_Results/2886_BK_run456.459	06_Results/2886_BL_run456.459	06_Results/2886_BM_run469.475	06_Results/2886_BN_run456.459	06_Results/2886_BO_run456_CGTTGTAA_S165_L008	06_Results/2886_BP_run456_CCGAACTA_S166_L008	06_Results/2886_BQ_run456_CAACTCGG_S167_L008	06_Results/2886_BR_run456_AGGACTGT_S168_L008	06_Results/2886_BS_run456_ACGGCTCG_S169_L008	06_Results/2886_BT_run459_GAGTCTCC_S182_L006	06_Results/2886_BU_run469.475	06_Results/2886_BV_run456.459	06_Results/2886_BW_run456.459	06_Results/2886_BX_run456_CTGCGTGA_S172_L008	06_Results/2886_BY_run456_CGTGTCTA_S173_L008	06_Results/2886_BZ_run456_CCAGTTAT_S174_L008	06_Results/2886_B_run456.459	06_Results/2886_CA_run459_CGCAGTAC_S183_L006	06_Results/2886_CB_run456.459	06_Results/2886_CC_run469_TCAGGAGG_S136_L008	06_Results/2886_CD_run456_AGCTTGAG_S176_L008	06_Results/2886_CE_run459_ATTCGTCG_S184_L006	06_Results/2886_CF_run456_ACGGCGAT_S177_L008	06_Results/2886_CG_run456.459	06_Results/2886_CH_run459_AGGACTGT_S185_L006	06_Results/2886_CI_run456_GCGTACGT_S179_L008	06_Results/2886_CJ_run459_ACTCAAGT_S186_L006	06_Results/2886_CK_run469.475	06_Results/2886_CL_run456_CGTGATTC_S180_L008	06_Results/2886_CM_run456_CCAGCGTG_S181_L008	06_Results/2886_C_run456_TACATGTA_S109_L007	06_Results/2886_D_run456.459	06_Results/2886_E_run456.459	06_Results/2886_F_run456.459	06_Results/2886_G_run456_CAGTCGCT_S113_L007	06_Results/2886_H_run456.459	06_Results/2886_I_run456_AGATGCTA_S115_L007	06_Results/2886_J_run456.459	06_Results/2886_K_run456.459	06_Results/2886_L_run456.459	06_Results/2886_M_run456_CTCAGATT_S119_L007	06_Results/2886_O_run456.459	06_Results/2886_P_run456.459	06_Results/2886_Q_run456.459	06_Results/2886_R_run456.459	06_Results/2886_S_run456.459	06_Results/2886_T_run456_GCATGAAC_S126_L007	06_Results/2886_U_run456_CTCAATGA_S127_L007	06_Results/2886_V_run459_CTCAATGA_S176_L006	06_Results/2886_W_run456.459	06_Results/2886_X_run456.459	06_Results/2886_Y_run456.459	06_Results/2886_Z_run459_CGCTCGAA_S177_L006	06_Results/3893_AA_run548_GATCTTGC_S397_L007	06_Results/3893_AB_run556.548	06_Results/3893_AC_run548.556	06_Results/3893_AD_run548.556	06_Results/3893_AE_run548.556.559	06_Results/3893_AF_run548.556.559	06_Results/3893_AG_run548_TTACCGAA_S403_L007	06_Results/3893_AH_run548_GTCCGCGA_S404_L007	06_Results/3893_AI_run548.556	06_Results/3893_AJ_run548_CTACTGTA_S406_L007	06_Results/3893_AK_run548.556.559	06_Results/3893_AL_run548.556	06_Results/3893_AM_run548.556	06_Results/3893_AN_run548_ACTGCATT_S410_L007	06_Results/3893_AO_run548_TGTTCGAG_S411_L007	06_Results/3893_AP_run548_GTACCAGA_S412_L007	06_Results/3893_AQ_run548_GAGTCTCC_S413_L007	06_Results/3893_AR_run548_CTACGCTT_S414_L007	06_Results/3893_AS_run548_CCGCATAA_S415_L007	06_Results/3893_AT_run548.556.559	06_Results/3893_AU_run548_AGGCTCTT_S417_L007	06_Results/3893_AV_run548_ACTCAAGT_S418_L007	06_Results/3893_A_run548_TTGCCATA_S371_L007	06_Results/3893_BG_run548.551.556	06_Results/3893_BH_run548.551.556	06_Results/3893_BI_run548.551.556	06_Results/3893_B_run548_TACATGTA_S372_L007	06_Results/3893_C_run548_GCCGCATG_S373_L007	06_Results/3893_D_run548_CTCAGGCG_S374_L007	06_Results/3893_E_run548_CGCTCGAA_S375_L007	06_Results/3893_F_run548_CAGTCGCT_S376_L007	06_Results/3893_G_run548.556.559	06_Results/3893_H_run548_AGATGCTA_S378_L007	06_Results/3893_I_run548_TTCTCCGA_S379_L007	06_Results/3893_J_run548_GTTCGGTA_S380_L007	06_Results/3893_K_run548_GCCGAGCT_S381_L007	06_Results/3893_L_run548_CTCAGATT_S382_L007	06_Results/3893_M_run548_CGCAGTAC_S383_L007	06_Results/3893_N_run548_CAGTATTA_S384_L007	06_Results/3893_O_run548_ATAGGACT_S385_L007	06_Results/3893_P_run548_AGAGCTCA_S386_L007	06_Results/3893_Q_run548_TTCGACTA_S387_L007	06_Results/3893_R_run548_GTCTTACA_S388_L007	06_Results/3893_S_run548_GCATGAAC_S389_L007	06_Results/3893_T_run548_CTCAATGA_S390_L007	06_Results/3893_U_run548.556.559	06_Results/3893_V_run548_CAGGTGTC_S392_L007	06_Results/3893_W_run548_ATACGGAG_S393_L007	06_Results/3893_X_run548_AGACACCT_S394_L007	06_Results/3893_Y_run548_TTATAGCC_S395_L007	06_Results/3893_Z_run548_GTCTATAA_S396_L007
superscaffold61	1133726	.	T	A	517.61	.	ANN=A|3_prime_UTR_variant|MODIFIER|(sp)_putative_Neuroendocrine_convertase_2|CLUMAR_CG020365|transcript|CLUMAR_CG020365-RA|protein_coding|12/12|c.*570A>T|||||570|	GT:AD:DP:GQ:PL	./.:3,0:3:.:0,0,0	./.:0,0:0:.:0,0,0	1/1:0,3:3:9:76,9,0	./.:0,0:0:.:0,0,0	0/0:1,0:1:3:0,3,25	0/0:1,0:1:3:0,3,23	0/0:1,0:1:3:0,3,23	0/0:1,0:1:3:0,3,21	./.:0,0:0:.:0,0,0	0/0:5,0:5:15:0,15,120	0/0:2,0:2:6:0,6,45	0/0:1,0:1:3:0,3,25	0/0:1,0:1:3:0,3,24	./.:0,0:0:.:0,0,0	./.:0,0:0:.:0,0,0	0/0:2,0:2:6:0,6,47	./.:0,0:0:.:0,0,0	./.:0,0:0:.:0,0,0	0/0:3,0:3:6:0,6,90	0/0:2,0:2:6:0,6,49	0/0:3,0:3:9:0,9,71	./.:0,0:0:.:0,0,0	0/0:1,0:1:3:0,3,22	./.:0,0:0:.:0,0,0	./.:0,0:0:.:0,0,0	0/0:1,0:1:3:0,3,24	./.:0,0:0:.:0,0,0	./.:0,0:0:.:0,0,0	0/0:3,0:3:9:0,9,71	./.:0,0:0:.:0,0,0	0/0:1,0:1:3:0,3,25	./.:0,0:0:.:0,0,0	0/0:2,0:2:6:0,6,46	0/0:1,0:1:3:0,3,22	0/0:3,0:3:9:0,9,71	1/1:0,4:4:12:94,12,0	0/0:3,0:3:6:0,6,90	0/0:4,0:4:12:0,12,99	0/0:1,0:1:3:0,3,25	0/0:1,0:1:3:0,3,26	0/0:3,0:3:9:0,9,72	./.:0,0:0:.:0,0,0	0/0:1,0:1:3:0,3,25	1/1:0,5:5:15:131,15,0	0/0:1,0:1:3:0,3,25	0/0:6,0:6:18:0,18,148	0/0:1,0:1:3:0,3,22	0/0:1,0:1:3:0,3,25	0/0:1,0:1:3:0,3,25	0/0:3,0:3:6:0,6,90	./.:0,0:0:.:0,0,0	0/0:1,0:1:3:0,3,22	0/0:2,0:2:6:0,6,49	0/0:1,0:1:3:0,3,25	0/0:1,0:1:3:0,3,22	./.:2,0:2:.:0,0,0	1/1:0,2:2:5:34,5,0	0/0:2,0:2:6:0,6,47	./.:0,0:0:.:0,0,0	0/0:1,0:1:3:0,3,25	0/0:1,0:1:3:0,3,22	0/0:2,0:2:6:0,6,49	0/0:2,0:2:6:0,6,49	./.:0,0:0:.:0,0,0	1/1:0,4:4:12:100,12,0	0/0:2,0:2:6:0,6,48	0/0:2,0:2:6:0,6,45	0/0:3,0:3:9:0,9,73	0/0:2,0:2:3:0,3,45	0/0:1,0:1:3:0,3,22	0/0:1,0:1:3:0,3,22	0/0:2,0:2:0:0,0,1	./.:0,0:0:.:0,0,0	0/0:1,0:1:3:0,3,25	0/0:1,0:1:3:0,3,22	0/0:1,0:1:3:0,3,25	./.:0,0:0:.:0,0,0	0/0:3,0:3:9:0,9,74	0/0:1,0:1:3:0,3,22	1/1:0,2:2:6:51,6,0	0/0:5,0:5:15:0,15,121	0/0:3,0:3:6:0,6,90	0/0:1,0:1:3:0,3,24	./.:0,0:0:.:0,0,0	0/0:2,0:2:6:0,6,48	0/0:4,0:4:12:0,12,95	0/0:2,0:2:6:0,6,49	0/0:2,0:2:6:0,6,49	1/1:0,4:4:12:98,12,0	0/0:3,0:3:0:0,0,24	0/0:3,0:3:9:0,9,71	./.:0,0:0:.:0,0,0	0/0:3,0:3:6:0,6,90	./.:0,0:0:.:0,0,0	0/0:2,0:2:6:0,6,49	0/0:1,0:1:3:0,3,25	0/0:1,0:1:3:0,3,25	./.:1,0:1:.:0,0,0	0/1:3,2:5:36:36,0,62	0/0:2,0:2:6:0,6,46	0/0:2,0:2:6:0,6,46	./.:0,0:0:.:0,0,0	./.:0,0:0:.:0,0,0	0/0:1,0:1:3:0,3,25	0/0:2,0:2:6:0,6,49	1/1:0,4:4:12:106,12,0	0/0:6,0:6:18:0,18,145	0/0:1,0:1:3:0,3,25	0/0:1,0:1:3:0,3,25	./.:0,0:0:.:0,0,0	0/0:2,0:2:6:0,6,47	./.:0,0:0:.:0,0,0	0/0:1,0:1:3:0,3,25	0/0:2,0:2:6:0,6,49	0/0:4,0:4:9:0,9,135	0/0:1,0:1:3:0,3,25	0/0:1,0:1:3:0,3,22	0/0:3,0:3:9:0,9,74	0/0:3,0:3:9:0,9,72	0/0:1,0:1:3:0,3,25	0/0:2,0:2:6:0,6,48	0/0:1,0:1:3:0,3,23	0/0:4,0:4:12:0,12,97	./.:0,0:0:.:0,0,0	0/0:2,0:2:6:0,6,48	0/0:2,0:2:6:0,6,46	./.:0,0:0:.:0,0,0	./.:0,0:0:.:0,0,0	0/0:7,0:7:21:0,21,170	./.:0,0:0:.:0,0,0	0/0:2,0:2:6:0,6,46	0/0:2,0:2:6:0,6,47	0/0:2,0:2:6:0,6,48	0/0:7,0:7:21:0,21,167	0/0:2,0:2:6:0,6,48	./.:0,0:0:.:0,0,0	0/0:1,0:1:3:0,3,25	0/0:1,0:1:3:0,3,24	0/0:2,0:2:6:0,6,48	0/0:1,0:1:3:0,3,23	./.:0,0:0:.:0,0,0	0/0:3,0:3:9:0,9,71	./.:1,0:1:.:0,0,0	0/0:1,0:1:3:0,3,23	./.:0,0:0:.:0,0,0	./.:0,0:0:.:0,0,0	0/0:6,0:6:18:0,18,145	0/0:5,0:5:15:0,15,121	./.:0,0:0:.:0,0,0	0/0:2,0:2:6:0,6,49	./.:1,0:1:.:0,0,0	0/0:4,0:4:12:0,12,99	0/0:2,0:2:6:0,6,49	0/0:1,0:1:3:0,3,23	0/0:1,0:1:3:0,3,23	0/0:4,0:4:12:0,12,96	./.:0,0:0:.:0,0,0	0/0:3,0:3:9:0,9,71	0/0:5,0:5:15:0,15,124	./.:0,0:0:.:0,0,0	0/0:3,0:3:9:0,9,74	0/0:2,0:2:6:0,6,48	0/0:1,0:1:3:0,3,23	0/0:2,0:2:6:0,6,48	./.:0,0:0:.:0,0,0	0/0:8,0:8:15:0,15,225	0/0:1,0:1:3:0,3,22	0/0:2,0:2:6:0,6,46
superscaffold61	1248947	.	T	G	16725.6	.	ANN=G|intergenic_region|MODIFIER|(sp)_putative_Protein_arginine_N-methyltransferase_1-(sp)_putative_RNA-binding_protein_cabeza|CLUMAR_CG020399-CLUMAR_CG020400|intergenic_region|CLUMAR_CG020399-CLUMAR_CG020400|||n.1248947T>G||||||	GT:AD:DP:GQ:PGT:PID:PL	1/1:0,5:5:15:1|1:1248947_T_G:164,15,0	0/1:5,6:11:99:0|1:1248947_T_G:204,0,161	1/1:0,7:7:21:1|1:1248947_T_G:295,21,0	0/1:10,8:18:99:0|1:1248947_T_G:306,0,376	0/0:6,0:6:0:.:.:0,0,47	0/0:9,0:9:0:.:.:0,0,71	0/0:22,0:22:0:.:.:0,0,183	0/0:18,0:18:0:.:.:0,0,268	./.:13,0:13:.:.:.:0,0,0	./.:9,0:9:.:.:.:0,0,0	0/1:5,4:9:99:0|1:1248947_T_G:153,0,148	./.:11,0:11:.:.:.:0,0,0	0/0:13,0:13:13:.:.:0,13,271	0/1:3,1:4:33:.:.:33,0,123	0/0:27,0:27:0:.:.:0,0,243	0/0:12,0:12:0:.:.:0,0,48	0/0:24,0:24:0:.:.:0,0,7	./.:14,0:14:.:.:.:0,0,0	0/1:4,2:6:69:0|1:1248947_T_G:69,0,204	0/0:19,0:19:0:.:.:0,0,116	0/0:14,0:14:0:.:.:0,0,144	./.:6,0:6:.:.:.:0,0,0	0/0:17,0:17:0:.:.:0,0,266	0/0:14,0:14:0:.:.:0,0,31	./.:17,0:17:.:.:.:0,0,0	./.:12,0:12:.:.:.:0,0,0	0/0:11,0:11:33:.:.:0,33,272	0/0:13,0:13:0:.:.:0,0,13	0/0:30,0:30:0:.:.:0,0,338	0/0:21,0:21:0:.:.:0,0,27	./.:12,0:12:.:.:.:0,0,0	0/1:2,2:4:78:0|1:1248947_T_G:78,0,78	0/0:33,0:33:0:.:.:0,0,109	0/0:16,0:16:0:.:.:0,0,172	0/0:13,0:13:0:.:.:0,0,221	0/1:3,9:12:79:0|1:1248947_T_G:349,0,79	0/0:25,0:25:0:.:.:0,0,176	0/1:9,2:11:57:0|1:1248947_T_G:57,0,372	1/1:0,21:21:63:1|1:1248947_T_G:925,63,0	0/0:27,0:27:0:.:.:0,0,308	0/0:21,0:21:0:.:.:0,0,210	0/0:26,0:26:0:.:.:0,0,40	0/1:8,3:11:99:0|1:1248947_T_G:102,0,327	0/1:2,8:10:60:0|1:1248947_T_G:330,0,60	0/0:14,0:14:0:.:.:0,0,43	0/1:8,3:11:99:0|1:1248947_T_G:102,0,309	./.:6,0:6:.:.:.:0,0,0	0/0:31,0:31:0:.:.:0,0,182	0/0:30,0:30:0:.:.:0,0,420	0/0:19,0:19:0:.:.:0,0,214	1/1:1,10:11:13:1|1:1248947_T_G:494,13,0	0/0:23,0:23:0:.:.:0,0,84	0/1:6,6:12:99:0|1:1248947_T_G:234,0,215	./.:25,0:25:.:.:.:0,0,0	0/0:11,0:11:0:.:.:0,0,20	0/1:6,8:14:99:0|1:1248947_T_G:311,0,228	1/1:0,11:11:36:1|1:1248947_T_G:540,36,0	0/0:14,0:14:0:.:.:0,0,88	1/1:0,15:15:45:1|1:1248947_T_G:614,45,0	0/1:9,2:11:57:0|1:1248947_T_G:57,0,342	1/1:0,12:12:36:1|1:1248947_T_G:540,36,0	0/0:17,0:17:0:.:.:0,0,10	0/0:20,0:20:0:.:.:0,0,196	0/1:6,13:19:99:0|1:1248947_T_G:504,0,213	0/1:18,15:33:99:0|1:1248947_T_G:576,0,661	./.:21,0:21:.:.:.:0,0,0	0/1:6,7:13:99:0|1:1248947_T_G:255,0,231	1/1:0,13:13:45:1|1:1248947_T_G:615,45,0	0/1:3,9:12:99:0|1:1248947_T_G:369,0,99	0/0:16,0:16:0:.:.:0,0,245	0/0:18,0:18:0:.:.:0,0,139	0/1:4,9:13:99:0|1:1248947_T_G:345,0,141	0/1:2,9:11:57:0|1:1248947_T_G:331,0,57	0/0:25,0:25:0:.:.:0,0,311	./.:10,0:10:.:.:.:0,0,0	1/1:0,11:11:33:1|1:1248947_T_G:468,33,0	0/1:9,4:13:99:0|1:1248947_T_G:141,0,297	0/0:26,0:26:0:.:.:0,0,348	./.:20,0:20:.:.:.:0,0,0	0/1:7,9:16:99:0|1:1248947_T_G:304,0,267	0/1:5,2:7:69:0|1:1248947_T_G:69,0,186	0/0:19,0:19:0:.:.:0,0,216	0/0:20,0:20:0:.:.:0,0,268	0/0:14,0:14:0:.:.:0,0,94	0/1:10,7:17:99:0|1:1248947_T_G:189,0,399	0/1:14,17:31:99:0|1:1248947_T_G:673,0,514	0/0:12,0:12:0:.:.:0,0,194	0/0:21,0:21:0:.:.:0,0,267	0/1:1,13:14:3:0|1:1248947_T_G:523,0,3	0/1:10,9:19:99:0|1:1248947_T_G:307,0,393	0/0:19,0:19:0:.:.:0,0,187	0/1:7,3:10:99:0|1:1248947_T_G:105,0,266	0/1:7,6:13:99:0|1:1248947_T_G:231,0,235	1/1:0,23:23:69:1|1:1248947_T_G:1035,69,0	0/1:8,4:12:99:0|1:1248947_T_G:141,0,298	./.:17,0:17:.:.:.:0,0,0	./.:14,0:14:.:.:.:0,0,0	0/1:7,11:18:99:0|1:1248947_T_G:407,0,261	0/1:8,7:15:99:0|1:1248947_T_G:250,0,315	./.:27,0:27:.:.:.:0,0,0	0/0:13,0:13:0:.:.:0,0,5	1/1:1,17:18:5:1|1:1248947_T_G:639,5,0	./.:12,0:12:.:.:.:0,0,0	0/0:21,0:21:0:.:.:0,0,264	0/0:19,0:19:0:.:.:0,0,318	1/1:0,16:16:48:1|1:1248947_T_G:700,48,0	0/0:18,0:18:0:.:.:0,0,236	0/0:25,0:25:0:.:.:0,0,169	0/1:3,6:9:85:0|1:1248947_T_G:210,0,85	0/1:2,5:7:69:0|1:1248947_T_G:204,0,69	./.:18,0:18:.:.:.:0,0,0	0/0:36,0:36:0:.:.:0,0,115	0/1:12,13:25:99:0|1:1248947_T_G:510,0,465	0/1:5,6:11:99:0|1:1248947_T_G:237,0,192	0/0:19,0:19:0:.:.:0,0,167	0/0:15,0:15:0:.:.:0,0,96	0/1:7,7:14:99:0|1:1248947_T_G:315,0,251	./.:13,0:13:.:.:.:0,0,0	./.:17,0:17:.:.:.:0,0,0	0/0:19,0:19:0:.:.:0,0,211	./.:9,0:9:.:.:.:0,0,0	0/0:34,0:34:0:.:.:0,0,14	0/0:23,0:23:0:.:.:0,0,363	0/0:17,0:17:0:.:.:0,0,65	0/0:15,0:15:0:.:.:0,0,73	0/0:28,0:28:0:.:.:0,0,134	0/0:21,0:21:0:.:.:0,0,361	0/0:20,0:20:0:.:.:0,0,194	0/0:19,0:19:0:.:.:0,0,111	0/0:17,0:17:0:.:.:0,0,269	0/0:11,0:11:0:.:.:0,0,69	0/0:30,0:30:0:.:.:0,0,135	0/0:15,0:15:0:.:.:0,0,278	0/0:24,0:24:0:.:.:0,0,141	0/0:23,0:23:0:.:.:0,0,88	0/0:21,0:21:0:.:.:0,0,66	0/0:18,0:18:0:.:.:0,0,93	0/0:14,0:14:0:.:.:0,0,43	0/0:29,0:29:0:.:.:0,0,196	./.:18,0:18:.:.:.:0,0,0	0/1:6,6:12:99:0|1:1248947_T_G:210,0,234	./.:16,0:16:.:.:.:0,0,0	0/1:3,5:8:99:0|1:1248947_T_G:201,0,111	0/0:19,0:19:0:.:.:0,0,70	0/0:19,0:19:0:.:.:0,0,42	0/0:24,0:24:0:.:.:0,0,107	0/0:20,0:20:0:.:.:0,0,173	./.:24,0:24:.:.:.:0,0,0	./.:20,0:20:.:.:.:0,0,0	0/0:15,0:15:0:.:.:0,0,68	0/0:19,0:19:0:.:.:0,0,333	0/0:22,0:22:0:.:.:0,0,109	./.:18,0:18:.:.:.:0,0,0	0/0:19,0:19:0:.:.:0,0,77	./.:31,0:31:.:.:.:0,0,0	./.:12,0:12:.:.:.:0,0,0	0/0:30,0:30:0:.:.:0,0,36	./.:13,0:13:.:.:.:0,0,0	./.:35,0:35:.:.:.:0,0,0	0/0:23,0:23:0:.:.:0,0,266	0/0:26,0:26:0:.:.:0,0,259	0/0:24,0:24:0:.:.:0,0,181	0/0:17,0:17:0:.:.:0,0,123	0/0:20,0:20:0:.:.:0,0,192	0/0:17,0:17:0:.:.:0,0,32	0/0:22,0:22:0:.:.:0,0,106	0/0:18,0:18:0:.:.:0,0,44	0/0:16,0:16:0:.:.:0,0,29
superscaffold61	1248966	.	A	AATAGGT	16672.8	.	ANN=AATAGGT|intergenic_region|MODIFIER|(sp)_putative_Protein_arginine_N-methyltransferase_1-(sp)_putative_RNA-binding_protein_cabeza|CLUMAR_CG020399-CLUMAR_CG020400|intergenic_region|CLUMAR_CG020399-CLUMAR_CG020400|||n.1248966_1248967insATAGGT||||||	GT:AD:DP:GQ:PGT:PID:PL	1/1:0,4:4:15:1|1:1248947_T_G:225,15,0	0/1:3,5:8:99:0|1:1248947_T_G:198,0,153	1/1:0,6:6:21:1|1:1248947_T_G:315,21,0	0/1:11,8:19:99:0|1:1248947_T_G:345,0,435	0/0:5,0:5:0:.:.:0,0,23	0/0:9,0:9:0:.:.:0,0,128	0/0:18,0:18:0:.:.:0,0,112	0/0:18,0:18:0:.:.:0,0,310	./.:12,0:12:.:.:.:0,0,0	./.:11,0:11:.:.:.:0,0,0	0/1:3,4:7:99:0|1:1248947_T_G:243,0,108	./.:12,0:12:.:.:.:0,0,0	0/0:16,0:16:18:.:.:0,18,270	0/1:3,1:4:75:0|1:1248958_C_CTT:75,0,120	0/0:21,0:21:0:.:.:0,0,290	0/0:12,0:12:0:.:.:0,0,151	0/0:19,0:19:0:.:.:0,0,210	./.:10,0:10:.:.:.:0,0,0	0/1:3,3:6:99:0|1:1248947_T_G:117,0,117	0/0:18,0:18:0:.:.:0,0,165	0/0:14,0:14:0:.:.:0,0,236	./.:7,0:7:.:.:.:0,0,0	0/0:15,0:15:0:.:.:0,0,234	0/0:11,0:11:0:.:.:0,0,78	./.:14,0:14:.:.:.:0,0,0	./.:12,0:12:.:.:.:0,0,0	0/0:9,0:9:18:.:.:0,18,270	0/0:10,0:10:0:.:.:0,0,45	0/0:27,0:27:0:.:.:0,0,452	0/0:16,0:16:0:.:.:0,0,71	./.:9,0:9:.:.:.:0,0,0	0/1:2,2:4:78:0|1:1248947_T_G:78,0,78	0/0:28,0:28:0:.:.:0,0,170	0/0:15,0:15:0:.:.:0,0,209	0/0:17,0:17:4:.:.:0,4,336	0/1:3,8:11:99:0|1:1248947_T_G:327,0,102	0/0:21,0:21:0:.:.:0,0,271	0/1:11,2:13:90:0|1:1248947_T_G:90,0,495	1/1:0,19:19:60:1|1:1248947_T_G:900,60,0	0/0:25,0:25:0:.:.:0,0,315	0/0:22,0:22:0:.:.:0,0,264	0/0:23,0:23:0:.:.:0,0,59	0/1:8,3:11:99:0|1:1248947_T_G:102,0,327	0/1:2,11:13:48:0|1:1248947_T_G:498,0,48	./.:10,0:10:.:.:.:0,0,0	0/1:9,4:13:99:0|1:1248947_T_G:141,0,366	0/0:4,0:4:6:.:.:0,6,90	0/0:29,0:29:0:.:.:0,0,244	0/0:31,0:31:0:.:.:0,0,579	0/0:20,0:20:0:.:.:0,0,268	1/1:0,12:12:39:1|1:1248947_T_G:585,39,0	0/0:18,0:18:0:.:.:0,0,122	0/1:6,6:12:99:0|1:1248947_T_G:276,0,231	0/0:28,0:28:0:.:.:0,0,104	0/0:10,0:10:0:.:.:0,0,75	0/1:7,8:15:99:0|1:1248947_T_G:315,0,270	1/1:0,10:10:30:1|1:1248947_T_G:450,30,0	0/0:11,0:11:0:.:.:0,0,123	0/1:5,6:11:99:0|1:1248966_A_AATAGGT:254,0,189	0/1:9,5:14:99:0|1:1248947_T_G:267,0,357	1/1:0,12:12:39:1|1:1248947_T_G:585,39,0	./.:15,0:15:.:.:.:0,0,0	0/0:17,0:17:0:.:.:0,0,197	0/1:6,12:18:99:0|1:1248947_T_G:486,0,216	0/1:19,16:35:99:0|1:1248947_T_G:657,0,747	0/0:17,0:17:0:.:.:0,0,146	0/1:7,7:14:99:0|1:1248947_T_G:312,0,312	1/1:0,14:14:45:1|1:1248947_T_G:675,45,0	0/1:7,5:12:99:0|1:1248966_A_AATAGGT:186,0,321	0/0:16,0:16:0:.:.:0,0,259	0/0:17,0:17:0:.:.:0,0,80	0/1:4,9:13:99:0|1:1248947_T_G:366,0,141	0/1:2,7:9:63:0|1:1248947_T_G:288,0,63	0/0:20,0:20:0:.:.:0,0,270	./.:3,0:3:.:.:.:0,0,0	1/1:0,10:10:30:1|1:1248947_T_G:450,30,0	0/1:7,4:11:99:0|1:1248947_T_G:144,0,324	0/0:25,0:25:0:.:.:0,0,368	./.:16,0:16:.:.:.:0,0,0	0/1:7,7:14:99:0|1:1248947_T_G:273,0,273	0/1:4,1:5:30:0|1:1248947_T_G:30,0,165	0/0:19,0:19:0:.:.:0,0,287	0/0:16,0:16:0:.:.:0,0,232	0/0:15,0:15:0:.:.:0,0,168	0/0:16,0:16:21:.:.:0,21,315	0/1:13,16:29:99:0|1:1248947_T_G:630,0,540	0/0:10,0:10:5:.:.:0,5,207	0/0:17,0:17:0:.:.:0,0,283	0/1:1,12:13:3:0|1:1248947_T_G:543,0,3	0/1:11,9:20:99:0|1:1248947_T_G:345,0,435	0/0:17,0:17:0:.:.:0,0,228	0/1:8,3:11:99:0|1:1248947_T_G:102,0,327	0/1:6,6:12:99:0|1:1248947_T_G:276,0,231	1/1:0,23:23:69:1|1:1248947_T_G:1035,69,0	0/0:15,0:15:0:.:.:0,0,192	0/0:14,0:14:0:.:.:0,0,30	0/0:13,0:13:0:.:.:0,0,80	0/1:7,12:19:99:0|1:1248947_T_G:567,0,252	0/1:8,7:15:99:0|1:1248947_T_G:270,0,315	0/0:20,0:20:0:.:.:0,0,22	./.:13,0:13:.:.:.:0,0,0	0/1:7,6:13:99:0|1:1248966_A_AATAGGT:273,0,281	0/0:10,0:10:0:.:.:0,0,1	0/0:21,0:21:0:.:.:0,0,314	0/0:22,0:22:17:.:.:0,17,465	1/1:0,14:14:48:1|1:1248947_T_G:720,48,0	0/0:13,0:13:0:.:.:0,0,182	0/0:21,0:21:0:.:.:0,0,170	0/1:2,5:7:66:0|1:1248947_T_G:246,0,66	0/1:3,5:8:99:0|1:1248947_T_G:201,0,111	./.:12,0:12:.:.:.:0,0,0	0/0:32,0:32:0:.:.:0,0,141	0/1:12,13:25:99:0|1:1248947_T_G:510,0,465	0/1:5,6:11:99:0|1:1248947_T_G:237,0,192	0/0:13,0:13:0:.:.:0,0,74	0/0:17,0:17:0:.:.:0,0,171	0/1:10,8:18:99:0|1:1248947_T_G:348,0,393	0/0:12,0:12:0:.:.:0,0,76	./.:14,0:14:.:.:.:0,0,0	0/0:16,0:16:0:.:.:0,0,114	./.:7,0:7:.:.:.:0,0,0	0/0:28,0:28:0:.:.:0,0,80	0/0:21,0:21:0:.:.:0,0,374	0/0:16,0:16:0:.:.:0,0,108	0/0:13,0:13:0:.:.:0,0,108	0/0:30,0:30:0:.:.:0,0,240	0/0:17,0:17:1:.:.:0,1,332	0/0:23,0:23:0:.:.:0,0,364	0/0:17,0:17:0:.:.:0,0,160	0/0:19,0:19:0:.:.:0,0,335	0/0:15,0:15:0:.:.:0,0,184	0/0:21,0:21:0:.:.:0,0,143	0/0:13,0:13:12:.:.:0,12,180	0/0:21,0:21:0:.:.:0,0,184	0/0:19,0:19:0:.:.:0,0,108	0/0:21,0:21:0:.:.:0,0,169	0/0:14,0:14:0:.:.:0,0,178	0/0:14,0:14:0:.:.:0,0,149	0/0:21,0:21:0:.:.:0,0,30	./.:16,0:16:.:.:.:0,0,0	0/1:6,5:11:99:0|1:1248947_T_G:234,0,234	./.:15,0:15:.:.:.:0,0,0	0/1:3,5:8:99:0|1:1248947_T_G:201,0,111	0/0:19,0:19:0:.:.:0,0,257	./.:15,0:15:.:.:.:0,0,0	0/0:26,0:26:0:.:.:0,0,223	0/0:18,0:18:0:.:.:0,0,247	./.:16,0:16:.:.:.:0,0,0	./.:15,0:15:.:.:.:0,0,0	0/0:13,0:13:0:.:.:0,0,72	0/0:16,0:16:21:.:.:0,21,315	0/0:19,0:19:0:.:.:0,0,131	0/0:17,0:17:0:.:.:0,0,118	0/0:17,0:17:0:.:.:0,0,225	0/0:23,0:23:0:.:.:0,0,105	./.:8,0:8:.:.:.:0,0,0	0/0:31,0:31:0:.:.:0,0,142	0/0:12,0:12:0:.:.:0,0,196	0/0:32,0:32:0:.:.:0,0,245	0/0:19,0:19:0:.:.:0,0,271	0/0:23,0:23:0:.:.:0,0,299	0/0:23,0:23:0:.:.:0,0,289	0/0:15,0:15:0:.:.:0,0,102	0/0:16,0:16:0:.:.:0,0,254	0/0:16,0:16:0:.:.:0,0,184	0/0:20,0:20:0:.:.:0,0,232	./.:11,0:11:.:.:.:0,0,0	0/0:15,0:15:0:.:.:0,0,133
superscaffold61	1249143	.	A	T	14567.8	.	ANN=T|5_prime_UTR_variant|MODIFIER|(sp)_putative_RNA-binding_protein_cabeza|CLUMAR_CG020400|transcript|CLUMAR_CG020400-RA|protein_coding|1/6|c.-77A>T|||||77|	GT:AD:DP:GQ:PGT:PID:PL	0/1:1,5:6:27:0|1:1249143_A_T:207,0,27	0/0:7,0:7:0:.:.:0,0,129	1/1:0,2:2:6:1|1:1249143_A_T:90,6,0	0/1:7,4:11:99:0|1:1249143_A_T:115,0,261	0/0:7,0:7:21:.:.:0,21,173	0/0:11,0:11:30:.:.:0,30,450	0/0:17,0:17:7:.:.:0,7,339	0/0:17,0:17:45:.:.:0,45,675	0/0:10,0:10:8:.:.:0,8,210	0/0:6,0:6:18:.:.:0,18,148	0/1:6,8:14:99:0|1:1249143_A_T:298,0,217	0/0:10,0:10:27:.:.:0,27,405	0/0:21,0:21:60:.:.:0,60,530	0/1:7,3:10:99:0|1:1249143_A_T:105,0,329	0/0:14,0:14:42:.:.:0,42,343	0/0:7,0:7:21:.:.:0,21,176	0/0:18,0:18:54:.:.:0,54,445	0/0:5,0:5:15:.:.:0,15,118	0/1:5,17:22:99:0|1:1249143_A_T:694,0,158	0/0:9,0:9:24:.:.:0,24,360	0/0:8,0:8:24:.:.:0,24,195	0/1:2,3:5:75:0|1:1249143_A_T:120,0,75	0/0:11,0:11:11:.:.:0,11,242	0/0:3,0:3:9:.:.:0,9,74	0/0:14,0:14:42:.:.:0,42,365	0/0:8,0:8:24:.:.:0,24,208	0/0:12,0:12:36:.:.:0,36,297	0/0:3,0:3:9:.:.:0,9,71	0/0:24,0:24:72:.:.:0,72,615	0/0:17,0:17:48:.:.:0,48,720	0/0:2,0:2:6:.:.:0,6,49	0/0:4,0:4:12:.:.:0,12,99	0/0:18,0:18:48:.:.:0,48,720	0/0:7,0:7:21:.:.:0,21,180	0/0:9,0:9:27:.:.:0,27,229	0/1:5,6:11:99:0|1:1249143_A_T:182,0,215	0/0:12,0:12:33:.:.:0,33,495	0/0:10,0:10:0:.:.:0,0,157	0/1:2,15:17:36:0|1:1249143_A_T:646,0,36	0/0:10,0:10:7:.:.:0,7,209	0/0:12,0:12:36:.:.:0,36,305	0/0:8,0:8:24:.:.:0,24,195	0/1:4,4:8:99:0|1:1249143_A_T:117,0,179	0/1:3,16:19:75:0|1:1249143_A_T:656,0,75	0/0:11,0:11:33:.:.:0,33,272	0/1:4,1:5:30:0|1:1249143_A_T:30,0,165	0/0:8,0:8:0:.:.:0,0,102	0/0:24,0:24:49:.:.:0,49,561	0/0:19,0:19:54:.:.:0,54,810	0/0:16,0:16:48:.:.:0,48,408	1/1:1,15:16:3:1|1:1249143_A_T:630,3,0	0/0:9,0:9:24:.:.:0,24,360	0/1:4,5:9:99:0|1:1249143_A_T:163,0,177	0/0:14,0:14:20:.:.:0,20,311	0/0:6,0:6:18:.:.:0,18,145	0/1:7,7:14:99:0|1:1249143_A_T:273,0,273	1/1:0,10:10:30:1|1:1249143_A_T:407,30,0	0/0:16,0:16:42:.:.:0,42,630	0/1:8,4:12:99:0|1:1249143_A_T:113,0,324	0/1:6,4:10:99:0|1:1249143_A_T:150,0,234	1/1:0,9:9:27:1|1:1249143_A_T:405,27,0	0/0:8,0:8:24:.:.:0,24,198	0/0:11,0:11:33:.:.:0,33,283	0/1:7,7:14:99:0|1:1249143_A_T:253,0,273	0/1:12,19:31:99:0|1:1249143_A_T:730,0,447	0/0:12,0:12:33:.:.:0,33,495	0/1:8,13:21:99:0|1:1249143_A_T:511,0,297	1/1:0,9:9:27:1|1:1249143_A_T:405,27,0	0/1:2,4:6:72:0|1:1249143_A_T:162,0,72	0/0:5,0:5:15:.:.:0,15,125	0/0:19,0:19:51:.:.:0,51,765	0/1:7,4:11:99:0|1:1249143_A_T:169,0,259	0/1:5,6:11:99:0|1:1249143_A_T:237,0,192	0/0:12,0:12:36:.:.:0,36,308	0/0:7,0:7:21:.:.:0,21,173	1/1:0,17:17:51:1|1:1249143_A_T:765,51,0	0/1:9,9:18:99:0|1:1249143_A_T:309,0,351	0/0:20,0:20:60:.:.:0,60,510	0/0:16,0:16:23:.:.:0,23,359	0/1:13,4:17:99:0|1:1249143_A_T:126,0,633	0/1:9,4:13:99:0|1:1249143_A_T:141,0,346	0/0:16,0:16:42:.:.:0,42,630	0/0:5,0:5:15:.:.:0,15,124	0/0:16,0:16:48:.:.:0,48,412	0/0:13,0:13:33:.:.:0,33,495	0/1:11,9:20:99:0|1:1249143_A_T:345,0,408	0/0:21,0:21:60:.:.:0,60,538	0/0:19,0:19:51:.:.:0,51,765	1/1:1,16:17:6:1|1:1249143_A_T:625,6,0	0/1:1,8:9:18:0|1:1249143_A_T:333,0,18	0/0:13,0:13:33:.:.:0,33,495	0/1:4,4:8:99:0|1:1249143_A_T:146,0,156	0/1:7,4:11:99:0|1:1249143_A_T:99,0,229	1/1:0,19:19:57:1|1:1249143_A_T:855,57,0	0/0:14,0:14:42:.:.:0,42,346	0/0:9,0:9:27:.:.:0,27,223	0/0:12,0:12:36:.:.:0,36,311	0/1:6,17:23:99:0|1:1249143_A_T:686,0,182	0/1:7,4:11:99:0|1:1249143_A_T:147,0,241	0/0:12,0:12:36:.:.:0,36,297	0/0:5,0:5:15:.:.:0,15,124	0/1:3,8:11:99:0|1:1249143_A_T:308,0,120	0/1:5,5:10:99:0|1:1249143_A_T:195,0,171	0/0:12,0:12:36:.:.:0,36,306	0/0:14,0:14:42:.:.:0,42,360	1/1:0,20:20:60:1|1:1249143_A_T:868,60,0	0/0:14,0:14:42:.:.:0,42,342	0/0:9,0:9:27:.:.:0,27,231	0/1:5,4:9:99:0|1:1249143_A_T:121,0,178	0/1:2,3:5:75:0|1:1249143_A_T:120,0,75	0/0:8,0:8:21:.:.:0,21,315	0/0:16,0:16:45:.:.:0,45,675	0/1:11,2:13:48:0|1:1249143_A_T:48,0,479	0/1:6,9:15:99:0|1:1249143_A_T:330,0,203	0/0:17,0:17:29:.:.:0,29,398	0/0:10,0:10:30:.:.:0,30,257	0/1:3,4:7:99:0|1:1249143_A_T:125,0,159	0/0:10,0:10:27:.:.:0,27,405	0/0:18,0:18:42:.:.:0,42,630	0/0:13,0:13:39:.:.:0,39,335	0/0:7,0:7:18:.:.:0,18,270	0/0:10,0:10:24:.:.:0,24,360	0/0:10,0:10:30:.:.:0,30,247	0/0:9,0:9:27:.:.:0,27,223	0/0:18,0:18:54:.:.:0,54,444	0/0:17,0:17:51:.:.:0,51,431	0/0:22,0:22:66:.:.:0,66,556	0/0:14,0:14:42:.:.:0,42,346	0/0:10,0:10:30:.:.:0,30,244	0/0:13,0:13:39:.:.:0,39,335	0/0:10,0:10:30:.:.:0,30,250	0/0:19,0:19:31:.:.:0,31,437	0/0:13,0:13:36:.:.:0,36,540	0/0:12,0:12:33:.:.:0,33,495	0/0:13,0:13:13:.:.:0,13,281	0/0:16,0:16:48:.:.:0,48,389	0/0:11,0:11:30:.:.:0,30,450	0/0:14,0:14:42:.:.:0,42,341	0/0:11,0:11:30:.:.:0,30,450	0/0:5,0:5:15:.:.:0,15,129	0/1:6,5:11:99:0|1:1249143_A_T:192,0,216	0/0:10,0:10:27:.:.:0,27,405	0/1:4,9:13:99:0|1:1249143_A_T:346,0,141	0/0:10,0:10:27:.:.:0,27,405	0/0:11,0:11:33:.:.:0,33,269	0/0:12,0:12:36:.:.:0,36,297	0/0:7,0:7:18:.:.:0,18,270	0/0:13,0:13:33:.:.:0,33,495	0/0:11,0:11:33:.:.:0,33,283	0/0:8,0:8:24:.:.:0,24,198	0/0:10,0:10:30:.:.:0,30,256	0/0:19,0:19:51:.:.:0,51,765	0/0:14,0:14:36:.:.:0,36,540	0/0:12,0:12:36:.:.:0,36,297	0/0:19,0:19:32:.:.:0,32,439	0/0:15,0:15:45:.:.:0,45,385	0/0:12,0:12:33:.:.:0,33,495	0/0:18,0:18:54:.:.:0,54,445	0/0:17,0:17:51:.:.:0,51,420	0/0:12,0:12:36:.:.:0,36,294	0/0:11,0:11:33:.:.:0,33,272	0/0:15,0:15:42:.:.:0,42,630	0/0:10,0:10:24:.:.:0,24,360	0/0:16,0:16:48:.:.:0,48,396	0/0:13,0:13:39:.:.:0,39,318	0/0:9,0:9:24:.:.:0,24,360	0/0:3,0:3:9:.:.:0,9,75	0/0:7,0:7:15:.:.:0,15,225
superscaffold61	1249411	.	T	G	7825.96	.	ANN=G|intron_variant|MODIFIER|(sp)_putative_RNA-binding_protein_cabeza|CLUMAR_CG020400|transcript|CLUMAR_CG020400-RA|protein_coding|2/5|c.76+9T>G||||||	GT:AD:DP:GQ:PL	0/1:3,3:6:55:55,0,56	0/1:9,6:15:99:99,0,178	1/1:0,9:9:26:203,26,0	0/1:4,2:6:31:31,0,69	0/0:6,0:6:18:0,18,144	0/0:12,0:12:33:0,33,495	0/0:8,0:8:2:0,2,152	0/0:13,0:13:36:0,36,540	0/0:4,0:4:12:0,12,101	0/0:18,0:18:30:0,30,412	0/1:4,3:7:52:52,0,81	0/0:14,0:14:42:0,42,358	0/0:9,0:9:27:0,27,223	0/1:9,3:12:38:38,0,173	0/0:12,0:12:24:0,24,360	0/0:6,0:6:0:0,0,106	0/0:18,0:18:32:0,32,411	0/0:12,0:12:36:0,36,297	0/1:5,11:16:78:224,0,78	0/0:11,0:11:27:0,27,405	0/0:9,0:9:27:0,27,218	./.:1,0:1:.:0,0,0	0/0:12,0:12:36:0,36,311	0/0:5,0:5:15:0,15,120	0/0:15,0:15:36:0,36,540	0/0:14,0:14:42:0,42,343	0/0:3,0:3:9:0,9,74	0/0:9,0:9:27:0,27,223	0/0:21,0:21:41:0,41,485	0/0:14,0:14:42:0,42,343	./.:0,0:0:.:0,0,0	0/0:5,0:5:0:0,0,78	0/0:10,0:10:27:0,27,405	0/0:8,0:8:24:0,24,198	0/0:7,0:7:21:0,21,165	0/1:9,10:19:99:163,0,168	0/0:13,0:13:39:0,39,317	0/1:6,4:10:67:67,0,118	1/1:1,21:22:41:486,41,0	0/0:13,0:13:39:0,39,318	0/0:16,0:16:48:0,48,396	0/0:8,0:8:24:0,24,196	0/1:8,8:16:99:148,0,136	1/1:0,17:17:50:399,50,0	0/0:10,0:10:30:0,30,244	0/1:7,6:13:89:89,0,136	0/1:5,5:10:92:92,0,95	0/0:20,0:20:60:0,60,509	0/0:18,0:18:48:0,48,720	0/0:13,0:13:39:0,39,320	1/1:0,15:15:45:355,45,0	0/0:16,0:16:48:0,48,403	0/1:6,2:8:25:25,0,126	0/0:12,0:12:36:0,36,307	0/0:11,0:11:24:0,24,360	0/1:1,3:4:13:61,0,13	1/1:0,11:11:33:267,33,0	0/0:11,0:11:33:0,33,270	0/1:5,10:15:67:194,0,67	0/1:9,7:16:99:112,0,178	1/1:0,15:15:45:364,45,0	0/0:17,0:17:51:0,51,429	0/0:9,0:9:27:0,27,220	0/1:6,3:9:46:46,0,123	0/1:16,13:29:99:229,0,304	0/0:10,0:10:30:0,30,258	0/1:9,9:18:99:153,0,168	1/1:1,9:10:17:196,17,0	0/0:4,0:4:0:0,0,49	0/0:11,0:11:33:0,33,272	0/0:17,0:17:48:0,48,720	0/1:4,8:12:62:140,0,62	0/1:4,7:11:70:136,0,70	0/0:21,0:21:38:0,38,480	0/0:10,0:10:30:0,30,245	1/1:0,13:13:38:302,38,0	0/1:13,11:24:99:195,0,249	0/0:16,0:16:48:0,48,408	0/0:22,0:22:60:0,60,900	0/1:11,5:16:65:65,0,210	0/0:10,0:10:0:0,0,55	0/0:12,0:12:36:0,36,305	0/0:14,0:14:42:0,42,346	0/0:27,0:27:81:0,81,650	0/0:13,0:13:39:0,39,335	0/1:10,15:25:99:277,0,161	0/0:24,0:24:60:0,60,900	0/0:17,0:17:51:0,51,434	1/1:1,24:25:50:548,50,0	0/1:2,9:11:17:177,0,17	0/0:10,0:10:30:0,30,254	0/1:8,7:15:99:125,0,153	0/1:9,13:22:99:236,0,153	1/1:0,32:32:94:686,94,0	0/0:7,0:7:21:0,21,173	0/0:14,0:14:39:0,39,585	0/0:14,0:14:42:0,42,346	0/1:3,3:6:54:54,0,58	0/1:3,5:8:51:88,0,51	0/0:9,0:9:27:0,27,221	0/0:4,0:4:12:0,12,96	0/1:2,6:8:26:122,0,26	0/1:12,8:20:99:127,0,224	0/0:9,0:9:27:0,27,220	0/0:18,0:18:51:0,51,765	1/1:0,13:13:38:299,38,0	0/0:16,0:16:48:0,48,392	0/0:11,0:11:30:0,30,450	0/1:4,2:6:31:31,0,82	0/1:2,3:5:35:48,0,35	0/0:11,0:11:33:0,33,271	0/0:5,0:5:15:0,15,125	0/1:8,8:16:99:122,0,153	0/1:6,4:10:67:67,0,120	0/0:11,0:11:30:0,30,450	0/0:9,0:9:24:0,24,360	0/1:3,5:8:48:88,0,48	0/0:14,0:14:39:0,39,585	0/0:13,0:13:0:0,0,234	0/0:13,0:13:39:0,39,321	0/0:9,0:9:27:0,27,229	0/0:12,0:12:33:0,33,495	0/0:7,0:7:0:0,0,132	0/0:12,0:12:36:0,36,306	0/0:18,0:18:51:0,51,765	0/0:14,0:14:42:0,42,345	0/0:12,0:12:36:0,36,303	0/0:7,0:7:21:0,21,171	0/0:11,0:11:27:0,27,405	0/0:15,0:15:22:0,22,338	0/0:12,0:12:36:0,36,304	0/0:16,0:16:48:0,48,395	0/0:9,0:9:27:0,27,227	0/0:12,0:12:36:0,36,295	0/0:17,0:17:51:0,51,420	0/0:17,0:17:0:0,0,322	0/0:17,0:17:8:0,8,340	0/0:11,0:11:33:0,33,277	0/0:13,0:13:39:0,39,329	0/0:10,0:10:30:0,30,253	0/1:8,7:15:99:123,0,151	0/0:9,0:9:27:0,27,228	0/1:3,9:12:38:180,0,38	0/0:8,0:8:24:0,24,200	0/0:21,0:21:57:0,57,855	0/0:16,0:16:42:0,42,630	0/0:12,0:12:10:0,10,257	0/0:11,0:11:30:0,30,450	0/0:11,0:11:33:0,33,272	0/0:8,0:8:24:0,24,195	0/0:16,0:16:48:0,48,394	0/0:27,0:27:81:0,81,707	0/0:8,0:8:24:0,24,203	0/0:15,0:15:45:0,45,368	0/0:18,0:18:54:0,54,460	0/0:9,0:9:27:0,27,220	0/0:17,0:17:51:0,51,429	0/0:11,0:11:33:0,33,280	0/0:17,0:17:51:0,51,414	0/0:11,0:11:33:0,33,280	0/0:24,0:24:63:0,63,945	0/0:16,0:16:45:0,45,675	0/0:13,0:13:39:0,39,322	0/0:13,0:13:17:0,17,284	0/0:20,0:20:57:0,57,855	0/0:16,0:16:48:0,48,396	0/0:16,0:16:48:0,48,409	0/0:7,0:7:18:0,18,270
superscaffold61	1250019	.	T	C	8612.96	.	ANN=C|intron_variant|MODIFIER|(sp)_putative_RNA-binding_protein_cabeza|CLUMAR_CG020400|transcript|CLUMAR_CG020400-RA|protein_coding|3/5|c.150-156T>C||||||	GT:AD:DP:GQ:PGT:PID:PL	1/1:1,8:9:1:.:.:175,1,0	0/1:4,6:10:66:.:.:116,0,66	1/1:0,11:11:33:.:.:271,33,0	0/1:7,6:13:99:.:.:112,0,141	0/0:14,0:14:42:.:.:0,42,339	0/0:6,0:6:0:.:.:0,0,103	0/0:12,0:12:36:.:.:0,36,290	0/0:14,0:14:42:.:.:0,42,343	0/0:9,0:9:24:.:.:0,24,360	0/0:17,0:17:51:.:.:0,51,417	0/1:4,2:6:31:.:.:31,0,87	0/0:10,0:10:27:.:.:0,27,405	0/0:17,0:17:51:.:.:0,51,417	0/1:4,4:8:75:.:.:75,0,81	0/0:11,0:11:30:.:.:0,30,450	0/0:9,0:9:27:.:.:0,27,221	0/0:11,0:11:30:.:.:0,30,450	0/0:12,0:12:36:.:.:0,36,297	0/1:12,5:17:78:.:.:78,0,261	0/0:17,0:17:42:.:.:0,42,630	0/0:11,0:11:33:.:.:0,33,272	0/1:4,6:10:73:.:.:119,0,73	0/0:10,0:10:30:.:.:0,30,240	0/0:14,0:14:42:.:.:0,42,352	0/0:20,0:20:60:.:.:0,60,492	0/0:14,0:14:39:.:.:0,39,585	0/0:9,0:9:27:.:.:0,27,223	0/0:10,0:10:30:.:.:0,30,247	0/0:24,0:24:72:.:.:0,72,593	0/0:9,0:9:27:.:.:0,27,225	0/0:7,0:7:21:.:.:0,21,179	0/1:2,2:4:34:.:.:34,0,39	0/0:24,0:24:72:.:.:0,72,593	0/0:16,0:16:48:.:.:0,48,396	0/0:12,0:12:33:.:.:0,33,495	0/1:11,13:24:99:.:.:249,0,202	0/0:11,0:11:33:.:.:0,33,272	0/1:9,6:15:90:.:.:90,0,179	1/1:1,17:18:27:.:.:394,27,0	0/0:8,0:8:24:.:.:0,24,198	0/0:13,0:13:14:.:.:0,14,283	0/0:11,0:11:33:.:.:0,33,272	0/1:5,10:15:84:.:.:185,0,84	1/1:0,22:22:66:.:.:544,66,0	0/0:15,0:15:45:.:.:0,45,368	0/1:6,5:11:92:.:.:92,0,124	0/1:4,6:10:74:.:.:118,0,74	0/0:15,0:15:42:.:.:0,42,630	0/0:15,0:15:45:.:.:0,45,371	0/0:18,0:18:54:.:.:0,54,443	1/1:0,18:18:54:.:.:456,54,0	0/0:18,0:18:54:.:.:0,54,441	0/1:11,8:19:99:.:.:139,0,233	0/0:12,0:12:33:.:.:0,33,495	0/0:12,0:12:36:.:.:0,36,294	0/1:12,6:18:98:.:.:98,0,251	1/1:0,15:15:45:.:.:378,45,0	0/0:11,0:11:33:.:.:0,33,262	0/1:11,8:19:99:.:.:137,0,204	0/1:8,2:10:19:.:.:19,0,181	1/1:0,12:12:36:.:.:296,36,0	0/0:4,0:4:12:.:.:0,12,96	0/0:16,0:16:45:.:.:0,45,675	0/1:17,5:22:61:1|0:1250018_A_C:61,0,580	0/1:15,25:40:99:.:.:511,0,265	0/0:14,0:14:42:.:.:0,42,340	0/1:12,5:17:73:.:.:73,0,249	1/1:0,9:9:27:.:.:223,27,0	0/1:5,5:10:95:.:.:95,0,101	0/0:10,0:10:24:.:.:0,24,360	0/0:20,0:20:60:.:.:0,60,493	0/1:10,9:19:99:.:.:164,0,203	0/1:9,14:23:99:.:.:277,0,168	0/0:14,0:14:42:.:.:0,42,344	0/0:8,0:8:24:.:.:0,24,196	1/1:0,12:12:36:.:.:302,36,0	0/1:10,3:13:37:.:.:37,0,223	0/0:25,0:25:75:.:.:0,75,643	0/0:14,0:14:42:.:.:0,42,343	0/1:5,3:8:51:.:.:51,0,105	0/1:5,5:10:97:.:.:98,0,97	0/0:13,0:13:39:.:.:0,39,321	0/0:14,0:14:42:.:.:0,42,343	0/0:24,0:24:69:.:.:0,69,1035	0/0:13,0:13:15:.:.:0,15,285	0/1:10,15:25:99:.:.:296,0,189	0/0:5,0:5:15:.:.:0,15,131	0/0:12,0:12:33:.:.:0,33,495	1/1:0,12:12:36:.:.:303,36,0	0/1:5,4:9:55:.:.:55,0,99	0/0:12,0:12:36:.:.:0,36,318	0/1:10,15:25:99:.:.:302,0,182	0/1:16,6:22:82:.:.:82,0,353	1/1:0,14:14:42:.:.:357,42,0	0/0:11,0:11:30:.:.:0,30,450	0/0:21,0:21:57:.:.:0,57,855	0/0:15,0:15:45:.:.:0,45,365	0/1:6,4:10:72:.:.:72,0,124	0/1:5,4:9:72:.:.:72,0,102	0/0:11,0:11:33:.:.:0,33,270	0/0:5,0:5:15:.:.:0,15,124	0/1:4,7:11:74:.:.:134,0,74	1/1:0,5:5:15:.:.:124,15,0	0/0:16,0:16:42:.:.:0,42,630	0/0:13,0:13:39:.:.:0,39,312	1/1:1,23:24:46:.:.:554,46,0	0/0:13,0:13:39:.:.:0,39,318	0/0:18,0:18:54:.:.:0,54,473	0/0:7,0:7:0:.:.:0,0,79	0/1:10,7:17:99:.:.:126,0,212	0/0:8,0:8:24:.:.:0,24,197	0/0:14,0:14:39:.:.:0,39,585	0/1:14,6:20:92:.:.:92,0,286	0/1:8,7:15:99:.:.:134,0,161	0/0:10,0:10:30:.:.:0,30,243	0/0:11,0:11:33:.:.:0,33,267	0/1:4,9:13:60:.:.:176,0,60	0/0:16,0:16:39:.:.:0,39,585	0/0:14,0:14:42:.:.:0,42,348	0/0:15,0:15:45:.:.:0,45,371	0/0:6,0:6:18:.:.:0,18,147	0/0:4,0:4:12:.:.:0,12,96	0/0:9,0:9:27:.:.:0,27,223	0/0:11,0:11:33:.:.:0,33,269	0/0:14,0:14:39:.:.:0,39,585	0/0:11,0:11:33:.:.:0,33,269	0/0:14,0:14:42:.:.:0,42,353	0/0:14,0:14:42:.:.:0,42,343	0/0:17,0:17:51:.:.:0,51,420	0/0:25,0:25:72:.:.:0,72,615	0/0:13,0:13:21:.:.:0,21,315	0/0:14,0:14:42:.:.:0,42,346	0/0:11,0:11:33:.:.:0,33,270	0/0:11,0:11:30:.:.:0,30,450	0/0:10,0:10:30:.:.:0,30,243	0/0:13,0:13:39:.:.:0,39,317	0/0:19,0:19:54:.:.:0,54,810	0/0:27,0:27:78:.:.:0,78,1170	0/0:20,0:20:60:.:.:0,60,488	0/0:25,0:25:72:.:.:0,72,1080	0/1:7,7:14:99:.:.:133,0,134	0/0:11,0:11:30:.:.:0,30,450	0/1:5,5:10:94:.:.:94,0,97	0/0:8,0:8:24:.:.:0,24,194	0/0:10,0:10:30:.:.:0,30,244	0/0:14,0:14:42:.:.:0,42,343	0/0:14,0:14:36:.:.:0,36,540	0/0:13,0:13:39:.:.:0,39,318	0/0:12,0:12:36:.:.:0,36,297	0/0:5,0:5:15:.:.:0,15,129	0/0:20,0:20:60:.:.:0,60,489	0/0:13,0:13:39:.:.:0,39,318	0/0:10,0:10:27:.:.:0,27,405	0/0:18,0:18:32:.:.:0,32,418	0/0:9,0:9:27:.:.:0,27,223	0/0:9,0:9:27:.:.:0,27,222	0/0:14,0:14:36:.:.:0,36,540	0/0:19,0:19:57:.:.:0,57,467	0/0:11,0:11:33:.:.:0,33,270	0/0:23,0:23:69:.:.:0,69,565	0/0:21,0:21:38:.:.:0,38,499	0/0:22,0:22:66:.:.:0,66,541	0/0:20,0:20:60:.:.:0,60,492	0/0:16,0:16:26:.:.:0,26,366	0/0:10,0:10:30:.:.:0,30,243	0/0:16,0:16:48:.:.:0,48,389	0/0:9,0:9:27:.:.:0,27,223	0/0:14,0:14:42:.:.:0,42,345
superscaffold61	1250509	.	T	A	9029.29	.	ANN=A|intron_variant|MODIFIER|(sp)_putative_RNA-binding_protein_cabeza|CLUMAR_CG020400|transcript|CLUMAR_CG020400-RA|protein_coding|4/5|c.173-93T>A||||||	GT:AD:DP:GQ:PL	1/1:0,5:5:15:125,15,0	0/0:13,0:13:0:0,0,226	1/1:0,17:17:51:422,51,0	0/1:7,6:13:99:109,0,139	0/0:15,0:15:45:0,45,369	0/0:10,0:10:30:0,30,251	0/0:19,0:19:57:0,57,482	0/0:19,0:19:54:0,54,810	0/0:14,0:14:36:0,36,540	0/0:8,0:8:21:0,21,315	0/1:3,2:5:38:38,0,63	0/0:14,0:14:42:0,42,360	0/0:12,0:12:36:0,36,297	0/1:3,4:7:58:80,0,58	0/0:13,0:13:17:0,17,290	0/0:9,0:9:27:0,27,220	0/0:20,0:20:57:0,57,855	0/0:16,0:16:48:0,48,396	0/1:7,8:15:99:153,0,139	0/0:19,0:19:57:0,57,467	0/0:7,0:7:21:0,21,173	0/0:8,0:8:0:0,0,156	0/0:5,0:5:12:0,12,180	0/0:8,0:8:24:0,24,207	0/0:13,0:13:33:0,33,495	0/0:9,0:9:27:0,27,236	0/0:9,0:9:24:0,24,360	0/0:9,0:9:18:0,18,270	0/0:19,0:19:57:0,57,467	0/0:16,0:16:42:0,42,630	0/0:10,0:10:27:0,27,405	0/1:3,2:5:36:36,0,59	0/0:14,0:14:39:0,39,585	0/0:17,0:17:51:0,51,414	0/0:19,0:19:57:0,57,483	0/1:12,10:22:99:186,0,226	0/0:30,0:30:90:0,90,739	0/1:8,4:12:65:65,0,168	1/1:0,31:31:93:783,93,0	0/0:15,0:15:45:0,45,371	0/0:15,0:15:45:0,45,368	0/0:11,0:11:30:0,30,450	0/1:5,10:15:73:203,0,73	1/1:1,17:18:28:404,28,0	0/0:20,0:20:60:0,60,492	0/0:9,0:9:0:0,0,133	0/0:7,0:7:0:0,0,30	0/0:19,0:19:57:0,57,464	0/0:11,0:11:33:0,33,283	0/0:17,0:17:42:0,42,630	1/1:0,23:23:69:570,69,0	0/0:14,0:14:39:0,39,585	0/1:6,5:11:92:92,0,123	0/0:20,0:20:60:0,60,526	0/0:17,0:17:51:0,51,420	0/1:13,5:18:72:72,0,284	1/1:0,14:14:42:353,42,0	0/0:13,0:13:39:0,39,314	0/1:6,6:12:94:94,0,116	0/0:11,0:11:0:0,0,179	1/1:0,11:11:33:278,33,0	0/0:13,0:13:39:0,39,315	0/0:13,0:13:36:0,36,540	0/1:16,9:25:99:148,0,334	0/1:17,22:39:99:425,0,297	0/0:26,0:26:72:0,72,663	0/1:6,5:11:90:90,0,114	1/1:0,13:13:39:328,39,0	0/1:2,9:11:19:164,0,19	0/0:6,0:6:18:0,18,148	0/0:25,0:25:72:0,72,618	0/1:4,7:11:54:144,0,54	0/1:5,10:15:82:214,0,82	0/0:19,0:19:54:0,54,810	0/0:16,0:16:48:0,48,390	1/1:0,9:9:27:227,27,0	0/1:8,4:12:63:63,0,168	0/0:10,0:10:4:0,4,206	0/0:17,0:17:48:0,48,720	0/1:9,7:16:99:120,0,181	0/1:11,6:17:99:101,0,232	0/0:20,0:20:25:0,25,451	0/0:14,0:14:39:0,39,585	0/0:18,0:18:51:0,51,765	0/0:15,0:15:45:0,45,370	0/1:11,7:18:99:123,0,226	0/0:9,0:9:27:0,27,223	0/0:16,0:16:48:0,48,396	1/1:0,22:22:66:554,66,0	0/1:9,3:12:39:39,0,190	0/0:16,0:16:48:0,48,394	0/1:7,4:11:68:68,0,145	0/1:14,11:25:99:188,0,293	1/1:1,20:21:37:473,37,0	0/0:10,0:10:30:0,30,247	0/0:21,0:21:57:0,57,855	0/0:15,0:15:42:0,42,630	0/1:7,7:14:99:123,0,126	0/1:8,7:15:99:137,0,159	0/0:11,0:11:33:0,33,280	0/0:3,0:3:0:0,0,26	0/1:6,5:11:93:93,0,123	0/1:10,5:15:82:82,0,203	0/0:17,0:17:48:0,48,720	0/0:9,0:9:27:0,27,223	1/1:0,21:21:63:522,63,0	0/0:18,0:18:54:0,54,460	0/0:18,0:18:54:0,54,445	0/1:1,6:7:5:130,0,5	0/1:5,12:17:79:237,0,79	0/0:18,0:18:54:0,54,445	0/0:15,0:15:42:0,42,630	0/1:7,14:21:99:291,0,115	0/1:7,5:12:91:91,0,117	0/0:20,0:20:60:0,60,495	0/0:15,0:15:39:0,39,585	0/1:6,6:12:99:114,0,118	0/0:21,0:21:60:0,60,900	0/0:12,0:12:36:0,36,297	0/0:13,0:13:39:0,39,333	0/0:10,0:10:30:0,30,243	0/0:13,0:13:39:0,39,325	0/0:12,0:12:36:0,36,297	0/0:20,0:20:60:0,60,512	0/0:12,0:12:36:0,36,296	0/0:13,0:13:39:0,39,317	0/0:14,0:14:42:0,42,353	0/0:11,0:11:30:0,30,450	0/0:13,0:13:33:0,33,495	0/0:17,0:17:51:0,51,420	0/0:14,0:14:42:0,42,343	0/0:20,0:20:57:0,57,855	0/0:17,0:17:51:0,51,420	0/0:15,0:15:45:0,45,371	0/0:18,0:18:33:0,33,421	0/0:15,0:15:10:0,10,316	0/0:16,0:16:48:0,48,392	0/0:20,0:20:60:0,60,494	0/0:16,0:16:48:0,48,393	0/0:9,0:9:27:0,27,223	0/1:6,8:14:99:144,0,105	0/0:9,0:9:27:0,27,218	0/1:10,6:16:99:101,0,199	0/0:15,0:15:45:0,45,383	0/0:16,0:16:45:0,45,675	0/0:6,0:6:15:0,15,225	0/0:15,0:15:42:0,42,630	0/0:4,0:4:12:0,12,98	0/0:16,0:16:48:0,48,396	0/0:8,0:8:24:0,24,197	0/0:23,0:23:63:0,63,945	0/0:14,0:14:42:0,42,344	0/0:11,0:11:33:0,33,277	0/0:11,0:11:33:0,33,269	0/0:20,0:20:60:0,60,490	0/0:11,0:11:33:0,33,268	0/0:17,0:17:48:0,48,720	0/0:6,0:6:0:0,0,68	0/0:15,0:15:45:0,45,377	0/0:19,0:19:57:0,57,466	0/0:19,0:19:54:0,54,810	0/0:23,0:23:45:0,45,551	0/0:16,0:16:42:0,42,630	0/0:19,0:19:35:0,35,436	0/0:13,0:13:39:0,39,318	0/0:11,0:11:33:0,33,283	0/0:3,0:3:6:0,6,90	0/0:17,0:17:51:0,51,420
superscaffold61	1250726	.	G	A	9266.31	.	ANN=A|synonymous_variant|LOW|(sp)_putative_RNA-binding_protein_cabeza|CLUMAR_CG020400|transcript|CLUMAR_CG020400-RA|protein_coding|5/6|c.297G>A|p.Gln99Gln|447/1312|297/918|99/305||	GT:AD:DP:GQ:PGT:PID:PL	1/1:1,8:9:2:.:.:174,2,0	0/1:5,2:7:16:.:.:16,0,101	1/1:0,17:17:51:.:.:422,51,0	0/1:5,4:9:73:.:.:73,0,95	0/0:12,0:12:36:.:.:0,36,291	0/0:14,0:14:42:.:.:0,42,337	0/0:12,0:12:33:.:.:0,33,495	0/0:9,0:9:27:.:.:0,27,220	0/0:19,0:19:7:.:.:0,7,378	0/0:8,0:8:18:.:.:0,18,270	0/1:7,4:11:70:.:.:70,0,129	0/0:13,0:13:39:.:.:0,39,321	0/0:23,0:23:66:.:.:0,66,990	0/1:5,2:7:38:0|1:1250726_G_A:38,0,81	0/0:14,0:14:42:.:.:0,42,343	0/0:7,0:7:21:.:.:0,21,173	0/0:18,0:18:28:.:.:0,28,395	0/0:16,0:16:39:.:.:0,39,585	0/1:9,6:15:99:.:.:109,0,176	0/0:28,0:28:75:.:.:0,75,1125	0/0:9,0:9:24:.:.:0,24,360	0/1:4,5:9:71:.:.:101,0,71	0/0:11,0:11:30:.:.:0,30,450	0/0:15,0:15:42:.:.:0,42,630	0/0:14,0:14:42:.:.:0,42,343	0/0:12,0:12:33:.:.:0,33,495	0/0:7,0:7:21:.:.:0,21,173	0/0:8,0:8:15:.:.:0,15,225	0/0:29,0:29:84:.:.:0,84,717	0/0:25,0:25:72:.:.:0,72,1080	0/0:10,0:10:24:.:.:0,24,360	0/1:3,3:6:55:.:.:58,0,55	0/0:10,0:10:30:.:.:0,30,244	0/0:14,0:14:42:.:.:0,42,346	0/0:20,0:20:57:.:.:0,57,855	0/1:13,8:21:99:.:.:138,0,254	0/0:20,0:20:57:.:.:0,57,855	0/1:6,4:10:71:.:.:71,0,117	1/1:0,14:14:42:.:.:331,42,0	0/0:18,0:18:54:.:.:0,54,443	0/0:19,0:19:57:.:.:0,57,467	0/0:11,0:11:33:.:.:0,33,272	0/1:8,12:20:99:.:.:238,0,136	1/1:1,24:25:65:.:.:594,65,0	0/0:18,0:18:54:.:.:0,54,445	0/1:7,6:13:95:.:.:95,0,133	0/1:6,5:11:93:.:.:93,0,114	0/0:18,0:18:54:.:.:0,54,445	0/0:10,0:10:27:.:.:0,27,405	0/0:23,0:23:63:.:.:0,63,589	1/1:0,9:9:27:.:.:227,27,0	0/0:19,0:19:57:.:.:0,57,470	0/1:10,5:15:81:.:.:81,0,198	0/0:28,0:28:81:.:.:0,81,713	0/0:22,0:22:66:.:.:0,66,566	0/1:8,10:18:99:.:.:197,0,132	1/1:0,14:14:42:.:.:353,42,0	0/0:7,0:7:21:.:.:0,21,170	0/1:11,7:18:99:.:.:103,0,216	0/0:17,0:17:0:.:.:0,0,319	0/1:2,10:12:13:.:.:215,0,13	0/0:14,0:14:39:.:.:0,39,585	0/0:23,0:23:63:.:.:0,63,945	0/1:11,9:20:99:.:.:167,0,209	0/1:14,19:33:99:.:.:378,0,227	0/0:17,0:17:51:.:.:0,51,420	0/0:11,0:11:0:.:.:0,0,172	1/1:0,9:9:27:.:.:211,27,0	0/1:8,6:14:97:.:.:97,0,154	0/0:17,0:17:48:.:.:0,48,720	0/0:17,0:17:26:.:.:0,26,371	0/1:11,6:17:88:.:.:88,0,215	0/1:7,14:21:99:.:.:294,0,108	0/0:26,0:26:52:.:.:0,52,589	0/0:17,0:17:45:.:.:0,45,675	1/1:0,23:23:72:1|1:1250726_G_A:663,72,0	0/1:11,11:22:99:.:.:211,0,203	0/0:14,0:14:20:.:.:0,20,298	0/0:28,0:28:75:.:.:0,75,1125	0/1:8,7:15:77:.:.:77,0,152	0/1:8,12:20:99:.:.:243,0,125	0/0:15,0:15:45:.:.:0,45,365	0/0:11,0:11:30:.:.:0,30,450	0/0:19,0:19:54:.:.:0,54,810	0/0:16,0:16:48:.:.:0,48,393	0/1:22,8:30:99:.:.:113,0,447	0/0:14,0:14:39:.:.:0,39,585	0/0:28,0:28:72:.:.:0,72,1080	1/1:1,14:15:21:.:.:301,21,0	0/1:4,11:15:53:.:.:207,0,53	0/0:22,0:22:57:.:.:0,57,855	0/1:8,6:14:99:.:.:109,0,154	0/1:9,11:20:99:.:.:207,0,160	1/1:0,23:23:69:.:.:570,69,0	0/0:9,0:9:27:.:.:0,27,221	0/0:18,0:18:45:.:.:0,45,675	0/0:15,0:15:45:.:.:0,45,371	0/1:12,7:19:99:.:.:118,0,234	0/1:14,7:21:99:.:.:116,0,255	0/0:10,0:10:27:.:.:0,27,405	./.:2,0:2:.:.:.:0,0,0	0/1:7,10:17:99:.:.:201,0,111	0/1:6,6:12:99:.:.:115,0,111	0/0:16,0:16:48:.:.:0,48,408	0/0:16,0:16:45:.:.:0,45,675	1/1:0,18:18:54:.:.:452,54,0	0/0:16,0:16:48:.:.:0,48,396	0/0:18,0:18:51:.:.:0,51,765	0/1:3,9:12:37:.:.:192,0,37	0/1:8,9:17:99:.:.:177,0,134	0/0:21,0:21:60:.:.:0,60,536	0/0:18,0:18:54:.:.:0,54,445	0/1:6,9:15:99:.:.:182,0,102	0/1:7,8:15:99:.:.:156,0,117	0/0:23,0:23:60:.:.:0,60,900	0/0:9,0:9:24:.:.:0,24,360	0/1:4,7:11:62:.:.:130,0,62	0/0:25,0:25:52:.:.:0,52,572	0/0:13,0:13:39:.:.:0,39,334	0/0:12,0:12:33:.:.:0,33,495	0/0:10,0:10:30:.:.:0,30,244	0/0:16,0:16:48:.:.:0,48,392	0/0:13,0:13:27:.:.:0,27,405	0/0:24,0:24:66:.:.:0,66,990	0/0:17,0:17:42:.:.:0,42,630	0/0:7,0:7:21:.:.:0,21,173	0/0:14,0:14:42:.:.:0,42,346	0/0:13,0:13:36:.:.:0,36,540	0/0:16,0:16:48:.:.:0,48,395	0/0:20,0:20:60:.:.:0,60,493	0/0:17,0:17:48:.:.:0,48,720	0/0:13,0:13:36:.:.:0,36,540	0/0:21,0:21:54:.:.:0,54,810	0/0:21,0:21:57:.:.:0,57,855	0/0:23,0:23:54:.:.:0,54,810	0/0:26,0:26:72:.:.:0,72,1080	0/0:18,0:18:51:.:.:0,51,765	0/0:14,0:14:39:.:.:0,39,585	0/0:16,0:16:22:.:.:0,22,345	0/0:13,0:13:33:.:.:0,33,495	0/1:9,5:14:83:.:.:83,0,175	0/0:14,0:14:33:.:.:0,33,495	0/1:11,10:21:99:.:.:180,0,202	0/0:17,0:17:42:.:.:0,42,630	0/0:11,0:11:30:.:.:0,30,450	0/0:13,0:13:39:.:.:0,39,318	0/0:12,0:12:30:.:.:0,30,450	0/0:14,0:14:36:.:.:0,36,540	0/0:26,0:26:72:.:.:0,72,1080	0/0:12,0:12:36:.:.:0,36,297	0/0:20,0:20:34:.:.:0,34,444	0/0:19,0:19:48:.:.:0,48,720	0/0:13,0:13:39:.:.:0,39,321	0/0:18,0:18:42:.:.:0,42,630	0/0:11,0:11:33:.:.:0,33,271	0/0:19,0:19:30:.:.:0,30,415	0/0:20,0:20:60:.:.:0,60,493	0/0:20,0:20:60:.:.:0,60,507	0/0:25,0:25:72:.:.:0,72,1080	0/0:31,0:31:67:.:.:0,67,716	0/0:23,0:23:60:.:.:0,60,900	0/0:29,0:29:61:.:.:0,61,666	0/0:20,0:20:54:.:.:0,54,810	0/0:18,0:18:51:.:.:0,51,765	0/0:18,0:18:54:.:.:0,54,439	0/0:15,0:15:19:.:.:0,19,318	0/0:6,0:6:18:.:.:0,18,147	0/0:21,0:21:60:.:.:0,60,900
superscaffold61	1250952	.	T	A	7597.17	.	ANN=A|intron_variant|MODIFIER|(sp)_putative_RNA-binding_protein_cabeza|CLUMAR_CG020400|transcript|CLUMAR_CG020400-RA|protein_coding|5/5|c.511+12T>A||||||	GT:AD:DP:GQ:PL	0/1:2,5:7:6:87,0,6	0/1:2,2:4:31:31,0,32	1/1:1,8:9:3:136,3,0	0/1:4,3:7:42:42,0,63	0/0:7,0:7:0:0,0,98	0/0:15,0:15:24:0,24,336	0/0:13,0:13:39:0,39,317	0/0:7,0:7:0:0,0,134	0/0:8,0:8:0:0,0,152	0/0:18,0:18:31:0,31,402	0/1:9,4:13:51:51,0,165	0/0:17,0:17:39:0,39,585	0/0:14,0:14:36:0,36,540	0/1:2,3:5:31:48,0,31	0/0:14,0:14:18:0,18,270	0/0:10,0:10:0:0,0,155	0/0:16,0:16:48:0,48,404	./.:20,0:20:.:0,0,0	0/1:7,5:12:42:42,0,126	0/0:23,0:23:34:0,34,523	0/0:7,0:7:6:0,6,90	0/1:4,9:13:52:163,0,52	0/0:20,0:20:54:0,54,810	0/0:13,0:13:24:0,24,360	0/0:7,0:7:21:0,21,179	0/0:22,0:22:33:0,33,495	0/0:19,0:19:18:0,18,270	0/0:7,0:7:21:0,21,177	0/0:14,0:14:0:0,0,211	0/0:28,0:28:48:0,48,720	0/0:16,0:16:26:0,26,371	0/0:5,0:7:15:0,15,1522	0/0:9,0:9:27:0,27,223	0/0:13,0:13:17:0,17,284	0/0:24,0:24:69:0,69,1035	0/1:10,17:27:99:300,0,125	0/0:22,0:22:24:0,24,475	0/1:13,5:18:60:60,0,225	1/1:2,20:22:17:375,17,0	0/0:24,0:24:29:0,29,519	0/0:20,0:20:60:0,60,510	0/0:20,0:20:25:0,25,432	0/1:6,12:18:65:221,0,65	1/1:2,24:26:30:477,30,0	0/0:19,0:19:51:0,51,765	0/1:3,11:14:25:207,0,25	0/1:3,6:9:42:111,0,42	0/0:34,0:34:90:0,90,1350	0/0:20,0:20:37:0,37,462	0/0:15,0:15:22:0,22,335	1/1:1,13:14:19:263,19,0	0/0:12,0:12:30:0,30,450	0/1:15,5:20:54:54,0,277	0/0:23,0:23:47:0,47,536	0/0:12,0:12:36:0,36,305	0/1:10,7:17:99:107,0,167	1/1:0,12:12:34:235,34,0	0/0:21,0:21:41:0,41,489	0/1:11,6:17:79:79,0,190	0/1:10,6:16:91:91,0,166	0/1:2,8:10:15:151,0,15	0/0:13,0:13:36:0,36,540	0/0:28,0:28:78:0,78,1170	0/1:9,3:12:36:36,0,132	0/1:25,23:48:99:360,0,414	0/0:24,0:24:51:0,51,565	0/1:12,9:21:99:179,0,199	1/1:0,4:4:12:88,12,0	0/1:10,5:15:70:70,0,170	0/0:18,0:18:32:0,32,416	0/0:25,0:25:63:0,63,945	0/1:8,9:17:99:131,0,126	0/1:10,10:20:99:168,0,170	0/0:21,0:21:37:0,37,481	0/0:14,0:14:33:0,33,495	1/1:0,20:20:60:450,60,0	0/1:15,9:24:99:128,0,250	0/0:19,0:19:22:0,22,418	0/0:13,0:13:0:0,0,130	0/1:8,4:12:54:54,0,131	0/1:4,4:8:68:68,0,68	0/1:13,2:15:1:1,0,242	0/0:22,0:22:57:0,57,855	0/0:15,0:15:0:0,0,252	0/0:20,0:20:38:0,38,465	0/1:12,11:23:99:135,0,179	0/0:21,0:21:57:0,57,855	0/0:21,0:21:60:0,60,534	1/1:0,12:12:36:267,36,0	0/1:11,6:17:37:37,0,197	0/0:29,0:29:45:0,45,675	0/1:9,10:19:99:161,0,144	0/1:6,12:18:84:222,0,84	1/1:0,21:21:63:486,63,0	0/0:5,0:5:0:0,0,79	0/0:21,0:21:41:0,41,486	0/0:26,0:26:43:0,43,604	0/1:8,14:22:99:255,0,117	0/1:10,6:16:88:88,0,180	0/0:7,0:7:21:0,21,174	0/0:3,0:3:0:0,0,26	0/1:7,7:14:99:117,0,103	0/1:6,6:12:99:99,0,101	0/0:20,0:20:51:0,51,765	0/0:11,0:11:30:0,30,450	1/1:0,17:17:48:345,48,0	0/0:20,0:20:34:0,34,461	0/0:18,0:18:54:0,54,458	0/1:5,4:9:66:66,0,72	0/1:5,9:14:73:146,0,73	0/0:27,0:27:72:0,72,1080	0/0:24,0:24:63:0,63,945	0/1:12,11:23:99:161,0,177	0/1:10,10:20:99:145,0,150	0/0:24,0:24:69:0,69,1035	0/0:14,0:14:39:0,39,585	0/1:8,3:11:36:36,0,176	0/0:13,0:13:39:0,39,325	0/0:17,0:17:51:0,51,432	0/0:22,0:22:44:0,44,511	0/0:9,0:9:24:0,24,360	0/0:26,0:26:78:0,78,649	0/0:13,0:13:39:0,39,321	0/0:13,0:13:36:0,36,540	0/0:15,0:15:20:0,20,336	0/0:13,0:13:39:0,39,318	0/0:9,0:9:0:0,0,115	0/0:16,0:16:42:0,42,630	0/0:14,0:14:39:0,39,585	0/0:13,0:13:36:0,36,540	0/0:6,0:6:18:0,18,150	0/0:28,0:28:59:0,59,650	0/0:21,0:21:57:0,57,855	0/0:28,0:28:63:0,63,664	0/0:25,0:25:0:0,0,480	0/0:29,0:29:65:0,65,682	0/0:15,0:15:42:0,42,630	0/0:13,0:13:39:0,39,325	0/0:9,0:9:21:0,21,315	0/0:13,0:13:39:0,39,318	0/1:3,6:9:35:99,0,35	0/0:8,0:8:24:0,24,198	0/1:7,10:17:79:164,0,79	0/0:15,0:15:45:0,45,371	0/0:15,0:15:23:0,23,334	0/0:17,0:17:9:0,9,342	0/0:18,0:18:33:0,33,406	0/0:20,0:20:54:0,54,810	0/0:10,0:10:6:0,6,206	0/0:9,0:9:27:0,27,216	0/0:6,0:6:18:0,18,154	0/0:12,0:12:36:0,36,297	0/0:11,0:11:10:0,10,230	0/0:19,0:19:14:0,14,387	0/0:12,0:12:15:0,15,260	0/0:12,0:12:36:0,36,314	0/0:21,0:21:60:0,60,534	0/0:16,0:16:39:0,39,585	0/0:17,0:17:51:0,51,433	0/0:26,0:26:36:0,36,575	0/0:21,0:21:60:0,60,536	0/0:22,0:22:0:0,0,360	0/0:17,0:17:48:0,48,720	0/0:23,0:23:63:0,63,945	0/0:7,0:7:21:0,21,173	0/0:15,0:15:45:0,45,377	0/0:11,0:11:10:0,10,229	0/0:23,0:23:47:0,47,518
superscaffold61	1251290	.	T	C	11010.0	.	ANN=C|synonymous_variant|LOW|(sp)_putative_RNA-binding_protein_cabeza|CLUMAR_CG020400|transcript|CLUMAR_CG020400-RA|protein_coding|6/6|c.801T>C|p.Gly267Gly|951/1312|801/918|267/305||	GT:AD:DP:GQ:PL	0/1:1,3:4:14:63,0,14	0/1:9,8:17:99:145,0,167	1/1:0,8:8:24:198,24,0	0/1:8,4:12:34:34,0,168	0/0:9,0:9:5:0,5,179	0/0:14,0:14:19:0,19,304	0/0:15,0:17:45:0,45,377	0/0:17,0:17:5:0,5,350	0/0:22,0:22:63:0,63,945	0/0:23,0:23:34:0,34,507	0/1:5,2:7:28:28,0,107	0/0:28,0:28:81:0,81,692	0/0:26,0:26:51:0,51,623	0/1:4,7:11:72:143,0,72	0/0:22,0:22:43:0,43,526	0/0:13,0:13:39:0,39,321	0/0:29,0:29:52:0,52,658	0/0:26,0:26:72:0,72,1080	0/1:9,6:15:99:106,0,189	0/0:14,0:14:7:0,7,287	0/0:17,0:17:25:0,25,402	0/1:7,19:26:99:406,0,107	0/0:19,0:19:51:0,51,765	0/0:22,0:22:43:0,43,528	0/0:21,0:21:60:0,60,900	0/0:23,0:23:57:0,57,855	0/0:17,0:17:25:0,25,375	0/0:15,0:15:45:0,45,371	0/0:23,0:23:63:0,63,945	0/0:19,0:19:54:0,54,810	0/0:18,0:18:54:0,54,445	0/1:3,2:5:34:34,0,63	0/0:18,0:18:54:0,54,442	0/0:18,0:18:29:0,29,413	0/0:25,0:25:75:0,75,616	0/1:12,21:33:99:414,0,210	0/0:27,0:27:72:0,72,1080	0/1:13,7:20:99:115,0,254	1/1:0,20:20:60:494,60,0	0/0:27,0:27:54:0,54,639	0/0:21,0:21:60:0,60,544	0/0:17,0:17:48:0,48,720	0/1:16,10:26:99:167,0,340	1/1:0,23:23:69:555,69,0	0/0:31,0:31:81:0,81,1215	0/1:8,14:22:99:329,0,139	0/1:5,5:10:94:94,0,100	0/0:25,0:25:53:0,53,590	0/0:28,0:28:58:0,58,668	0/0:17,0:17:51:0,51,418	1/1:0,29:29:87:729,87,0	0/0:23,0:23:66:0,66,566	0/1:16,6:22:82:82,0,354	0/0:26,0:26:75:0,75,1125	0/0:19,0:19:51:0,51,765	0/1:16,8:24:99:128,0,337	0/1:3,14:17:27:305,0,27	0/0:12,0:12:0:0,0,179	0/1:6,6:12:99:113,0,110	0/1:20,5:25:49:49,0,458	1/1:0,19:19:57:463,57,0	0/0:22,0:22:63:0,63,945	0/0:22,0:22:39:0,39,505	0/1:8,3:11:33:33,0,176	0/1:24,17:41:99:298,0,486	0/0:26,0:26:75:0,75,637	0/1:15,7:22:89:89,0,314	1/1:0,15:15:45:369,45,0	0/1:9,7:16:99:132,0,188	0/0:15,0:15:42:0,42,630	0/0:27,0:27:75:0,75,1125	0/1:8,9:17:99:172,0,156	0/1:12,11:23:99:201,0,245	0/0:25,0:25:24:0,24,564	0/0:19,0:19:0:0,0,270	1/1:0,13:13:39:329,39,0	0/1:8,10:18:99:192,0,154	0/0:18,0:18:54:0,54,443	0/0:20,0:20:60:0,60,495	0/1:13,5:18:65:65,0,499	0/1:7,7:14:99:134,0,145	0/0:16,0:16:1:0,1,313	0/0:21,0:21:57:0,57,855	0/0:20,0:20:60:0,60,495	0/0:16,0:16:13:0,13,336	0/1:10,14:24:99:271,0,190	0/0:22,0:22:6:0,6,474	0/0:32,0:32:61:0,61,728	1/1:1,19:20:34:448,34,0	0/1:7,6:13:99:112,0,136	0/0:22,0:22:39:0,39,520	0/1:8,14:22:99:294,0,141	0/1:12,9:21:99:163,0,241	1/1:0,22:22:66:531,66,0	0/0:20,0:20:12:0,12,422	0/0:20,0:20:57:0,57,855	0/0:22,0:22:21:0,21,460	0/1:5,6:11:96:106,0,96	0/1:8,12:20:99:266,0,143	0/0:24,0:24:69:0,69,1035	0/0:11,0:11:33:0,33,272	0/1:7,9:16:99:164,0,139	0/1:12,8:20:99:136,0,252	0/0:26,0:26:55:0,55,630	0/0:13,0:13:33:0,33,495	1/1:1,21:22:43:515,43,0	0/0:29,0:29:2:0,2,602	0/0:17,0:17:48:0,48,720	0/1:10,4:14:60:60,0,217	0/1:10,11:21:99:208,0,204	0/0:19,0:19:0:0,0,318	0/0:16,0:16:48:0,48,394	0/1:15,13:28:99:242,0,299	0/1:11,12:23:99:226,0,221	0/0:21,0:21:60:0,60,519	0/0:17,0:17:16:0,16,359	0/1:5,7:12:90:141,0,90	0/0:20,0:20:60:0,60,492	0/0:19,0:19:57:0,57,482	0/0:13,0:13:39:0,39,335	0/0:7,0:7:0:0,0,50	0/0:21,0:21:63:0,63,519	0/0:18,0:18:32:0,32,409	0/0:20,0:20:13:0,13,416	0/0:22,0:22:66:0,66,540	0/0:13,0:13:39:0,39,318	0/0:14,0:14:42:0,42,344	0/0:17,0:17:42:0,42,630	0/0:17,0:17:51:0,51,415	0/0:18,0:18:54:0,54,440	0/0:15,0:15:2:0,2,291	0/0:23,0:23:66:0,66,990	0/0:23,0:23:60:0,60,900	0/0:18,0:18:31:0,31,409	0/0:27,0:27:81:0,81,692	0/0:14,0:14:39:0,39,585	0/0:17,0:17:26:0,26,381	0/0:19,0:19:51:0,51,765	0/0:15,0:15:39:0,39,585	0/0:10,0:10:4:0,4,207	0/1:4,11:15:55:226,0,55	0/0:11,0:11:11:0,11,239	0/1:3,10:13:38:248,0,38	0/0:30,0:30:75:0,75,1125	0/0:20,0:20:57:0,57,855	0/0:22,0:22:60:0,60,900	0/0:11,0:11:33:0,33,272	0/0:14,0:14:36:0,36,540	0/0:18,0:18:54:0,54,445	0/0:8,0:8:18:0,18,270	0/0:13,0:13:39:0,39,317	0/0:16,0:16:22:0,22,367	0/0:13,0:13:39:0,39,343	0/0:18,0:18:54:0,54,442	0/0:21,0:21:51:0,51,765	0/0:8,0:8:24:0,24,198	0/0:16,0:16:42:0,42,630	0/0:9,0:9:27:0,27,220	0/0:24,0:24:37:0,37,534	0/0:20,0:20:38:0,38,467	0/0:7,0:7:21:0,21,172	0/0:26,0:26:35:0,35,564	0/0:9,0:9:27:0,27,222	0/0:30,0:30:47:0,47,685	0/0:8,0:8:21:0,21,315	0/0:25,0:25:50:0,50,589	0/0:13,0:13:39:0,39,321	0/0:23,0:23:46:0,46,533
superscaffold61	1252620	.	G	A	26844.0	.	ANN=A|synonymous_variant|LOW|(sp)_putative_Probable_phosphorylase_b_kinase_regulatory_subunit_beta|CLUMAR_CG020401|transcript|CLUMAR_CG020401-RA|protein_coding|9/10|c.2373C>T|p.Gly791Gly|2406/3417|2373/3228|791/1075||	GT:AD:DP:GQ:PGT:PID:PL	0/1:4,6:10:69:.:.:124,0,69	0/1:9,2:11:18:.:.:18,0,189	1/1:1,17:18:29:.:.:408,29,0	0/1:5,8:13:84:.:.:167,0,84	0/0:10,0:10:30:.:.:0,30,247	0/0:26,0:26:72:.:.:0,72,1080	0/0:15,0:15:0:.:.:0,0,175	0/0:23,0:23:47:.:.:0,47,522	1/1:0,13:13:39:.:.:347,39,0	0/1:14,9:23:99:.:.:168,0,272	1/1:0,10:10:30:.:.:262,30,0	1/1:0,17:17:51:.:.:446,51,0	0/0:36,0:36:99:.:.:0,99,1485	1/1:0,17:17:51:.:.:444,51,0	1/1:1,21:22:40:.:.:531,40,0	1/1:0,7:7:21:.:.:183,21,0	0/1:11,11:22:99:.:.:217,0,203	1/1:0,29:29:87:.:.:752,87,0	0/1:12,7:19:99:.:.:130,0,240	1/1:1,19:20:35:.:.:483,35,0	1/1:0,16:16:48:.:.:427,48,0	1/1:0,21:21:63:.:.:550,63,0	0/1:8,11:19:99:.:.:230,0,140	1/1:0,19:19:57:.:.:507,57,0	1/1:0,29:29:87:.:.:771,87,0	1/1:0,8:8:24:.:.:214,24,0	1/1:0,16:16:48:.:.:427,48,0	0/1:7,6:13:99:.:.:121,0,131	1/1:2,26:28:35:.:.:616,35,0	1/1:0,18:18:54:.:.:477,54,0	0/0:10,0:10:0:.:.:0,0,147	1/1:0,5:5:15:.:.:128,15,0	0/0:35,0:35:99:.:.:0,99,1485	0/0:28,0:28:81:.:.:0,81,1215	0/0:38,0:38:99:.:.:0,111,937	0/1:21,14:35:99:.:.:253,0,413	0/0:21,0:21:60:.:.:0,60,544	0/1:10,12:22:99:.:.:242,0,180	1/1:1,22:23:44:.:.:545,44,0	1/1:0,24:24:72:.:.:619,72,0	0/0:25,0:25:52:.:.:0,52,571	0/0:30,0:30:81:.:.:0,81,1215	0/1:15,9:24:99:.:.:157,0,296	0/1:4,24:28:0:.:.:547,0,0	0/0:25,0:25:72:.:.:0,72,640	1/1:0,28:28:84:.:.:709,84,0	1/1:0,22:22:66:.:.:565,66,0	0/0:29,0:29:61:.:.:0,61,663	0/0:21,0:21:60:.:.:0,60,519	0/0:32,0:32:81:.:.:0,81,1215	1/1:1,31:32:71:.:.:777,71,0	0/0:17,0:17:16:.:.:0,16,356	0/1:16,11:27:99:.:.:209,0,313	0/0:26,0:26:75:.:.:0,75,1125	0/0:15,0:15:42:.:.:0,42,630	0/1:9,13:22:99:.:.:262,0,154	1/1:2,20:22:16:.:.:459,16,0	0/0:24,0:24:14:.:.:0,14,485	0/1:8,15:23:99:.:.:315,0,126	1/1:1,22:23:44:.:.:563,44,0	1/1:0,18:18:54:.:.:479,54,0	0/0:15,0:15:42:.:.:0,42,630	0/0:23,0:23:63:.:.:0,63,945	0/1:12,7:19:99:.:.:126,0,244	0/1:20,20:40:99:0|1:1252620_G_A:390,0,409	0/0:20,0:20:51:.:.:0,51,765	1/1:0,17:17:51:.:.:431,51,0	1/1:0,19:19:57:.:.:484,57,0	0/1:2,9:11:17:.:.:202,0,17	0/0:21,0:21:63:.:.:0,63,515	0/0:24,0:24:72:.:.:0,72,593	0/1:12,6:18:99:.:.:101,0,226	0/1:17,7:24:99:.:.:113,0,346	0/0:29,0:29:75:.:.:0,75,1125	0/0:7,0:7:21:.:.:0,21,168	1/1:0,24:24:72:.:.:630,72,0	1/1:0,13:13:39:.:.:328,39,0	0/0:23,0:23:46:.:.:0,46,521	0/0:27,0:27:72:.:.:0,72,1080	0/1:11,11:22:99:.:.:213,0,192	1/1:1,22:23:43:.:.:550,43,0	0/0:15,0:15:42:.:.:0,42,630	0/0:11,0:11:33:.:.:0,33,270	0/0:32,0:32:90:.:.:0,90,1350	0/1:7,14:21:99:.:.:294,0,116	1/1:0,28:28:84:.:.:695,84,0	0/0:26,0:26:69:.:.:0,69,1035	0/0:16,0:16:45:.:.:0,45,675	1/1:1,32:33:74:.:.:792,74,0	0/1:12,11:23:99:.:.:202,0,226	0/0:39,0:39:99:.:.:0,101,987	0/1:7,11:18:99:.:.:232,0,120	1/1:0,34:34:99:.:.:891,102,0	1/1:0,20:20:60:.:.:523,60,0	0/1:9,21:30:99:.:.:450,0,132	0/0:25,0:25:75:.:.:0,75,643	0/0:32,0:32:93:.:.:0,93,1395	0/1:8,10:18:99:.:.:201,0,146	0/1:14,8:22:99:.:.:140,0,288	0/0:29,0:29:64:.:.:0,64,669	0/0:5,0:5:15:.:.:0,15,124	0/1:12,13:25:99:.:.:264,0,229	1/1:0,31:31:93:.:.:811,93,0	0/0:26,0:26:55:.:.:0,55,592	0/0:24,0:24:63:.:.:0,63,945	1/1:3,31:34:25:.:.:743,25,0	0/0:23,0:23:69:.:.:0,69,565	0/0:24,0:24:72:.:.:0,72,593	0/1:13,7:20:99:.:.:120,0,259	1/1:0,21:21:63:.:.:542,63,0	0/0:25,0:25:72:.:.:0,72,1080	0/0:26,0:26:55:.:.:0,55,590	0/1:16,17:33:99:.:.:335,0,283	0/1:23,14:37:99:.:.:246,0,456	0/0:27,0:27:81:.:.:0,81,665	0/0:15,0:15:42:.:.:0,42,630	1/1:0,10:10:30:.:.:255,30,0	0/0:22,0:22:60:.:.:0,60,900	0/0:31,0:31:70:.:.:0,70,731	0/0:24,0:24:72:.:.:0,72,618	0/0:24,0:24:72:.:.:0,72,590	0/0:24,0:24:72:.:.:0,72,590	0/0:20,0:20:60:.:.:0,60,488	0/0:29,0:29:52:.:.:0,52,655	0/0:23,0:23:42:.:.:0,42,517	0/0:26,0:26:63:.:.:0,63,945	0/0:27,0:27:75:.:.:0,75,1125	0/0:13,0:13:33:.:.:0,33,495	0/0:21,0:21:60:.:.:0,60,900	0/0:31,0:31:70:.:.:0,70,719	0/0:40,0:40:99:.:.:0,99,984	0/0:34,0:34:99:.:.:0,99,1485	0/0:20,0:20:38:.:.:0,38,447	0/0:20,0:20:57:.:.:0,57,855	0/0:12,0:12:36:.:.:0,36,299	0/0:24,0:24:72:.:.:0,72,590	0/0:26,0:26:75:.:.:0,75,640	0/0:24,0:24:46:.:.:0,46,551	0/0:26,0:26:33:.:.:0,33,550	0/0:20,0:20:57:.:.:0,57,855	0/1:13,8:21:99:.:.:142,0,257	0/0:18,0:18:54:.:.:0,54,439	1/1:1,16:17:26:.:.:381,26,0	0/0:13,0:13:36:.:.:0,36,540	0/0:21,0:21:57:.:.:0,57,855	0/0:21,0:21:63:.:.:0,63,511	0/0:22,0:22:63:.:.:0,63,541	0/0:21,0:21:60:.:.:0,60,516	0/0:27,0:27:57:.:.:0,57,613	0/0:10,0:10:30:.:.:0,30,247	0/0:25,0:25:16:.:.:0,16,507	0/0:20,0:20:51:.:.:0,51,765	0/0:20,0:20:54:.:.:0,54,810	0/0:27,0:27:35:.:.:0,35,570	0/0:13,0:13:39:.:.:0,39,317	0/0:20,0:20:60:.:.:0,60,492	0/0:31,0:31:90:.:.:0,90,1350	0/0:22,0:22:60:.:.:0,60,900	0/0:21,0:21:60:.:.:0,60,518	0/0:27,0:27:72:.:.:0,72,1080	0/0:21,0:21:60:.:.:0,60,520	0/0:20,0:20:38:.:.:0,38,445	0/0:16,0:16:25:.:.:0,25,353	0/0:27,0:27:46:.:.:0,46,606	0/0:28,0:28:61:.:.:0,61,638	0/0:19,0:19:32:.:.:0,32,418	0/0:20,0:20:34:.:.:0,34,443	0/0:18,0:18:51:.:.:0,51,765
superscaffold61	1252977	.	T	G	12148.9	.	ANN=G|synonymous_variant|LOW|(sp)_putative_Probable_phosphorylase_b_kinase_regulatory_subunit_beta|CLUMAR_CG020401|transcript|CLUMAR_CG020401-RA|protein_coding|7/10|c.2136A>C|p.Ile712Ile|2169/3417|2136/3228|712/1075||	GT:AD:DP:GQ:PGT:PID:PL	0/1:5,5:10:94:.:.:94,0,99	0/1:10,5:15:79:.:.:79,0,205	0/1:4,6:10:73:.:.:118,0,73	0/1:6,6:12:99:.:.:112,0,117	0/0:15,0:15:39:.:.:0,39,585	0/0:16,0:16:45:.:.:0,45,675	0/0:22,0:22:57:.:.:0,57,855	0/0:17,0:17:48:.:.:0,48,720	0/0:16,0:16:48:.:.:0,48,403	0/0:25,0:25:72:.:.:0,72,1080	0/1:11,15:26:99:.:.:293,0,210	0/0:32,0:32:90:.:.:0,90,1350	0/0:21,0:21:60:.:.:0,60,519	0/1:11,8:19:99:.:.:126,0,232	0/0:20,0:20:54:.:.:0,54,810	0/0:13,0:13:36:.:.:0,36,540	0/0:35,0:35:99:.:.:0,99,1485	0/0:21,0:21:20:.:.:0,20,447	0/1:10,12:22:99:.:.:231,0,189	0/0:11,0:11:21:.:.:0,21,315	0/0:16,0:16:45:.:.:0,45,675	0/1:6,8:14:99:.:.:156,0,111	0/0:16,0:16:45:.:.:0,45,675	0/0:27,0:27:81:.:.:0,81,668	0/0:26,0:26:75:.:.:0,75,1125	0/0:20,0:20:60:.:.:0,60,505	0/0:15,0:15:45:.:.:0,45,368	0/0:10,0:10:30:.:.:0,30,246	0/0:25,0:25:69:.:.:0,69,1035	0/0:25,0:25:60:.:.:0,60,900	0/0:13,0:13:39:.:.:0,39,321	0/1:12,5:17:73:.:.:73,0,255	0/0:38,0:38:99:.:.:0,101,1008	0/0:21,0:21:60:.:.:0,60,518	0/0:21,0:21:60:.:.:0,60,537	0/1:22,10:32:99:.:.:150,0,465	0/0:22,0:22:54:.:.:0,54,810	0/1:18,13:31:99:.:.:227,0,364	0/1:3,25:28:32:0|1:1252977_T_G:533,0,32	0/0:31,0:31:90:.:.:0,90,1350	0/0:33,0:33:90:.:.:0,90,1350	0/0:31,0:31:90:.:.:0,90,785	0/1:13,4:17:48:.:.:48,0,283	1/1:2,21:23:17:.:.:463,17,0	0/0:29,0:29:65:.:.:0,65,696	0/1:15,6:21:85:.:.:85,0,320	0/1:4,5:9:77:.:.:86,0,77	0/0:22,0:22:60:.:.:0,60,900	0/0:29,0:29:81:.:.:0,81,1215	0/0:23,0:23:57:.:.:0,57,855	1/1:0,25:25:75:.:.:607,75,0	0/0:27,0:27:81:.:.:0,81,665	0/1:9,10:19:99:.:.:190,0,177	0/0:31,0:31:90:.:.:0,90,1350	0/0:29,0:29:87:.:.:0,87,740	0/1:15,14:29:99:.:.:259,0,300	1/1:1,27:28:58:.:.:639,58,0	0/0:19,0:19:57:.:.:0,57,485	0/1:10,10:20:99:.:.:187,0,191	0/1:5,14:19:70:.:.:274,0,70	1/1:0,24:24:71:.:.:577,71,0	0/0:30,0:30:65:.:.:0,65,719	0/0:30,0:30:87:.:.:0,87,1305	0/1:15,12:27:99:.:.:216,0,305	0/1:14,20:34:99:.:.:392,0,250	0/0:20,0:20:60:.:.:0,60,515	0/1:11,15:26:99:.:.:294,0,202	1/1:0,10:10:30:.:.:247,30,0	0/1:10,5:15:79:.:.:79,0,213	0/0:20,0:20:60:.:.:0,60,492	0/0:27,0:27:72:.:.:0,72,1080	0/1:18,8:26:99:.:.:120,0,395	0/1:10,6:16:99:.:.:100,0,209	0/0:29,0:29:84:.:.:0,84,717	0/0:21,0:21:60:.:.:0,60,544	1/1:0,19:19:57:.:.:465,57,0	0/1:19,13:32:99:.:.:223,0,393	0/0:19,0:19:54:.:.:0,54,810	0/0:33,0:33:77:.:.:0,77,818	0/1:16,4:20:39:.:.:39,0,352	0/1:8,12:20:99:.:.:235,0,149	0/0:8,0:8:24:.:.:0,24,195	0/0:25,0:25:72:.:.:0,72,618	0/0:22,0:22:60:.:.:0,60,535	0/0:19,0:19:48:.:.:0,48,720	0/1:17,20:37:99:.:.:380,0,322	0/0:20,0:20:57:.:.:0,57,855	0/0:20,0:20:60:.:.:0,60,495	1/1:0,32:32:96:.:.:776,96,0	0/1:11,6:17:97:0|1:1252977_T_G:97,0,271	0/0:40,0:40:99:.:.:0,103,983	0/1:8,3:11:41:.:.:41,0,165	0/1:25,7:32:99:.:.:118,0,550	1/1:0,27:27:81:.:.:664,81,0	0/0:28,0:28:81:.:.:0,81,1215	0/0:33,0:33:96:.:.:0,96,1440	0/0:36,0:36:99:.:.:0,99,891	0/1:11,10:21:99:.:.:184,0,214	0/1:14,13:27:99:.:.:226,0,279	0/0:20,0:20:54:.:.:0,54,810	0/0:6,0:6:18:.:.:0,18,147	0/1:13,4:17:48:.:.:48,0,288	0/1:21,10:31:99:.:.:154,0,459	0/0:21,0:21:63:.:.:0,63,519	0/0:24,0:24:69:.:.:0,69,1035	1/1:1,26:27:55:.:.:617,55,0	0/0:26,0:26:78:.:.:0,78,660	0/0:34,0:34:93:.:.:0,93,1395	0/1:8,9:17:99:.:.:167,0,156	0/1:12,11:23:99:.:.:203,0,243	0/0:32,0:32:96:.:.:0,96,819	0/0:35,0:35:99:.:.:0,102,1530	0/1:13,10:23:99:.:.:175,0,265	0/1:15,12:27:99:.:.:213,0,292	0/0:19,0:19:57:.:.:0,57,490	0/0:10,0:10:27:.:.:0,27,405	0/1:15,6:21:85:.:.:85,0,330	0/0:24,0:24:72:.:.:0,72,593	0/0:22,0:22:44:.:.:0,44,507	0/0:19,0:19:48:.:.:0,48,720	0/0:18,0:18:51:.:.:0,51,765	0/0:16,0:16:45:.:.:0,45,675	0/0:15,0:15:42:.:.:0,42,630	0/0:27,0:27:60:.:.:0,60,649	0/0:28,0:28:38:.:.:0,38,623	0/0:36,0:36:99:.:.:0,99,1485	0/0:34,0:34:99:.:.:0,99,866	0/0:24,0:24:50:.:.:0,50,569	0/0:23,0:23:63:.:.:0,63,945	0/0:20,0:20:60:.:.:0,60,495	0/0:14,0:14:33:.:.:0,33,495	0/0:27,0:27:81:.:.:0,81,666	0/0:24,0:24:72:.:.:0,72,589	0/0:24,0:24:63:.:.:0,63,945	0/0:25,0:25:53:.:.:0,53,602	0/0:28,0:28:72:.:.:0,72,1080	0/0:18,0:18:32:.:.:0,32,407	0/0:31,0:31:71:.:.:0,71,734	0/0:24,0:24:72:.:.:0,72,614	0/0:14,0:14:42:.:.:0,42,346	0/1:8,10:18:99:.:.:193,0,139	0/0:18,0:18:51:.:.:0,51,765	1/1:2,17:19:8:.:.:367,8,0	0/0:26,0:26:72:.:.:0,72,642	0/0:23,0:23:60:.:.:0,60,900	0/0:24,0:24:72:.:.:0,72,592	0/0:16,0:16:45:.:.:0,45,675	0/0:20,0:20:60:.:.:0,60,512	0/0:28,0:28:81:.:.:0,81,1215	0/0:11,0:11:33:.:.:0,33,272	0/0:19,0:19:54:.:.:0,54,810	0/0:20,0:20:38:.:.:0,38,464	0/0:17,0:17:48:.:.:0,48,720	0/0:25,0:25:53:.:.:0,53,597	0/0:20,0:20:57:.:.:0,57,855	0/0:23,0:23:69:.:.:0,69,581	0/0:24,0:24:66:.:.:0,66,990	0/0:21,0:21:60:.:.:0,60,517	0/0:28,0:28:84:.:.:0,84,688	0/0:38,0:38:99:.:.:0,105,1575	0/0:19,0:19:57:.:.:0,57,493	0/0:19,0:19:35:.:.:0,35,436	0/0:18,0:18:48:.:.:0,48,720	0/0:20,0:20:60:.:.:0,60,519	0/0:24,0:24:60:.:.:0,60,900	0/0:22,0:22:63:.:.:0,63,945	0/0:22,0:22:54:.:.:0,54,810	0/0:21,0:21:60:.:.:0,60,536
superscaffold61	1253701	.	T	A	11812.4	.	ANN=A|splice_region_variant&synonymous_variant|LOW|(sp)_putative_Probable_phosphorylase_b_kinase_regulatory_subunit_beta|CLUMAR_CG020401|transcript|CLUMAR_CG020401-RA|protein_coding|6/10|c.1464A>T|p.Ala488Ala|1497/3417|1464/3228|488/1075||	GT:AD:DP:GQ:PGT:PID:PL	0/1:6,4:10:73:.:.:73,0,124	0/1:10,6:16:99:.:.:106,0,208	0/1:4,11:15:58:.:.:238,0,58	0/1:8,5:13:86:.:.:86,0,163	0/0:8,0:8:24:.:.:0,24,198	0/0:16,0:16:45:.:.:0,45,675	0/0:18,0:18:54:.:.:0,54,441	0/0:18,0:18:19:.:.:0,19,384	0/0:16,0:16:22:.:.:0,22,370	0/0:21,0:21:63:.:.:0,63,516	0/1:8,4:12:71:.:.:71,0,177	0/0:20,0:20:60:.:.:0,60,495	0/0:15,0:15:45:.:.:0,45,371	0/0:11,0:11:6:.:.:0,6,237	0/0:17,0:17:51:.:.:0,51,420	0/0:17,0:17:42:.:.:0,42,630	0/0:15,0:15:39:.:.:0,39,585	0/0:23,0:23:57:.:.:0,57,855	0/1:7,6:13:99:.:.:121,0,141	0/0:25,0:25:72:.:.:0,72,618	0/0:13,0:13:39:.:.:0,39,321	0/1:11,13:24:99:0|1:1253701_T_A:311,0,221	0/0:28,0:28:81:.:.:0,81,1215	0/0:17,0:17:51:.:.:0,51,417	0/0:17,0:17:48:.:.:0,48,720	0/0:13,0:13:39:.:.:0,39,321	0/0:11,0:11:30:.:.:0,30,450	0/0:12,0:12:13:.:.:0,13,267	0/0:24,0:24:72:.:.:0,72,593	0/0:10,0:10:30:.:.:0,30,247	0/0:7,0:7:0:.:.:0,0,135	0/1:8,3:11:44:.:.:44,0,170	0/0:24,0:24:72:.:.:0,72,593	0/0:15,0:15:42:.:.:0,42,630	0/0:29,0:29:64:.:.:0,64,695	0/1:10,15:25:99:.:.:312,0,182	0/0:25,0:25:72:.:.:0,72,616	0/1:10,11:21:99:.:.:227,0,179	1/1:1,19:20:34:.:.:481,34,0	0/0:21,0:21:60:.:.:0,60,519	0/0:22,0:22:60:.:.:0,60,900	0/0:22,0:22:63:.:.:0,63,945	0/1:16,10:26:99:.:.:183,0,330	0/1:4,26:30:13:.:.:594,0,13	0/0:26,0:26:78:.:.:0,78,643	0/1:15,8:23:99:.:.:141,0,322	0/0:11,0:11:0:.:.:0,0,180	0/0:22,0:22:66:.:.:0,66,544	0/0:13,0:13:33:.:.:0,33,495	0/0:23,0:23:63:.:.:0,63,566	1/1:1,30:31:67:.:.:750,67,0	0/0:20,0:20:60:.:.:0,60,492	0/1:12,12:24:99:.:.:248,0,243	0/0:21,0:21:57:.:.:0,57,855	0/0:17,0:17:51:.:.:0,51,420	0/1:20,6:26:82:.:.:82,0,421	1/1:0,24:24:72:.:.:627,72,0	0/0:26,0:26:75:.:.:0,75,667	0/1:6,5:11:92:.:.:92,0,113	0/1:10,7:17:99:.:.:128,0,211	1/1:1,16:17:25:.:.:400,25,0	0/0:22,0:22:63:.:.:0,63,945	0/0:21,0:21:60:.:.:0,60,519	0/1:7,7:14:99:.:.:140,0,141	0/1:22,15:37:99:.:.:285,0,453	0/0:19,0:19:48:.:.:0,48,720	0/1:14,5:19:72:.:.:72,0,261	1/1:0,16:16:48:.:.:427,48,0	0/1:3,8:11:45:.:.:177,0,45	0/0:24,0:24:72:.:.:0,72,590	0/0:19,0:19:57:.:.:0,57,470	0/1:15,14:29:99:.:.:287,0,307	0/0:10,0:10:4:.:.:0,4,205	0/0:20,0:20:60:.:.:0,60,493	0/0:6,0:6:15:.:.:0,15,225	1/1:0,18:18:54:.:.:480,54,0	0/1:4,8:12:69:.:.:170,0,69	0/0:16,0:16:26:.:.:0,26,369	0/0:32,0:32:90:.:.:0,90,788	0/1:9,11:20:99:.:.:231,0,167	0/1:8,5:13:94:.:.:94,0,170	0/0:16,0:16:42:.:.:0,42,630	0/0:10,0:10:30:.:.:0,30,247	0/0:36,0:36:99:.:.:0,108,884	0/0:16,0:16:48:.:.:0,48,396	0/1:16,13:29:99:.:.:253,0,317	0/0:19,0:19:57:.:.:0,57,469	0/0:21,0:21:60:.:.:0,60,900	0/1:4,24:28:19:.:.:551,0,19	0/1:13,6:19:99:.:.:99,0,251	0/0:21,0:21:60:.:.:0,60,518	0/1:6,5:11:93:.:.:93,0,121	0/1:11,12:23:99:.:.:251,0,221	1/1:0,23:23:69:.:.:604,69,0	0/0:20,0:20:60:.:.:0,60,515	0/0:23,0:23:44:.:.:0,44,519	0/0:26,0:26:72:.:.:0,72,643	0/1:9,6:15:99:.:.:111,0,183	0/1:17,14:31:99:.:.:277,0,343	0/0:12,0:12:36:.:.:0,36,293	0/0:12,0:12:36:.:.:0,36,298	0/1:8,8:16:99:.:.:164,0,161	0/1:17,10:27:99:.:.:183,0,346	0/0:24,0:24:72:.:.:0,72,633	0/0:20,0:20:54:.:.:0,54,810	1/1:2,24:26:26:.:.:568,26,0	0/0:22,0:22:60:.:.:0,60,900	0/0:24,0:24:66:.:.:0,66,990	0/1:6,4:10:77:.:.:77,0,128	0/1:10,6:16:99:.:.:112,0,214	0/0:16,0:16:45:.:.:0,45,675	0/0:32,0:32:96:.:.:0,96,788	0/1:12,6:18:99:.:.:103,0,254	0/1:12,8:20:99:.:.:149,0,245	0/0:18,0:18:48:.:.:0,48,720	0/0:23,0:23:63:.:.:0,63,569	0/1:12,15:27:99:.:.:313,0,207	0/0:9,0:9:27:.:.:0,27,218	0/0:34,0:34:96:.:.:0,96,1440	0/0:22,0:22:66:.:.:0,66,544	0/0:13,0:13:39:.:.:0,39,320	0/0:24,0:24:72:.:.:0,72,593	0/0:20,0:20:54:.:.:0,54,810	0/0:28,0:28:81:.:.:0,81,687	0/0:19,0:19:54:.:.:0,54,810	0/0:18,0:18:30:.:.:0,30,408	0/0:26,0:26:61:.:.:0,61,668	0/0:11,0:11:33:.:.:0,33,271	0/0:23,0:23:60:.:.:0,60,592	0/0:15,0:15:42:.:.:0,42,630	0/0:31,0:31:87:.:.:0,87,1305	0/0:27,0:27:59:.:.:0,59,639	0/0:21,0:21:60:.:.:0,60,515	0/0:28,0:28:78:.:.:0,78,1170	0/0:25,0:25:75:.:.:0,75,624	0/0:19,0:19:35:.:.:0,35,441	0/0:17,0:17:51:.:.:0,51,419	0/0:27,0:27:81:.:.:0,81,675	0/0:16,0:16:26:.:.:0,26,358	0/0:24,0:24:69:.:.:0,69,1035	0/1:12,11:23:99:.:.:219,0,239	0/0:17,0:17:51:.:.:0,51,416	1/1:0,22:22:66:.:.:563,66,0	0/0:28,0:28:81:.:.:0,81,690	0/0:5,0:5:15:.:.:0,15,123	0/0:21,0:21:37:.:.:0,37,486	0/0:13,0:13:36:.:.:0,36,540	0/0:14,0:14:20:.:.:0,20,316	0/0:21,0:21:57:.:.:0,57,855	0/0:8,0:8:24:.:.:0,24,198	0/0:22,0:22:63:.:.:0,63,945	0/0:22,0:22:40:.:.:0,40,519	0/0:15,0:15:42:.:.:0,42,630	0/0:30,0:30:81:.:.:0,81,1215	0/0:26,0:26:78:.:.:0,78,640	0/0:19,0:19:57:.:.:0,57,469	0/0:22,0:22:60:.:.:0,60,543	0/0:25,0:25:72:.:.:0,72,643	0/0:18,0:18:32:.:.:0,32,421	0/0:24,0:24:69:.:.:0,69,1035	0/0:20,0:20:60:.:.:0,60,492	0/0:22,0:22:66:.:.:0,66,559	0/0:18,0:18:32:.:.:0,32,410	0/0:18,0:18:51:.:.:0,51,765	0/0:23,0:23:46:.:.:0,46,544	0/0:22,0:22:60:.:.:0,60,554	0/0:12,0:12:36:.:.:0,36,292	0/0:18,0:18:51:.:.:0,51,765
superscaffold61	1253933	.	A	T	10233.5	.	ANN=T|intron_variant|MODIFIER|(sp)_putative_Probable_phosphorylase_b_kinase_regulatory_subunit_beta|CLUMAR_CG020401|transcript|CLUMAR_CG020401-RA|protein_coding|4/9|c.1402-113T>A||||||	GT:AD:DP:GQ:PL	0/1:5,3:8:42:42,0,104	0/1:7,4:11:69:69,0,143	0/1:2,13:15:6:266,0,6	0/1:7,8:15:99:158,0,134	0/0:9,0:9:27:0,27,223	0/0:15,0:15:42:0,42,630	0/0:19,0:19:54:0,54,810	0/0:15,0:15:42:0,42,630	0/0:10,0:10:12:0,12,180	0/0:12,0:12:15:0,15,225	0/1:7,7:14:99:141,0,140	0/0:22,0:22:48:0,48,720	0/0:12,0:12:33:0,33,495	0/0:8,0:8:0:0,0,105	0/0:7,0:7:18:0,18,270	0/0:4,0:4:12:0,12,106	0/0:16,0:16:21:0,21,315	0/0:14,0:14:36:0,36,540	0/1:7,3:10:40:40,0,154	0/0:15,0:15:27:0,27,405	./.:7,0:7:.:0,0,0	0/1:4,2:6:33:33,0,87	0/0:9,0:9:18:0,18,270	0/0:20,0:20:39:0,39,585	0/0:17,0:17:51:0,51,420	0/0:15,0:15:3:0,3,45	0/0:13,0:13:21:0,21,315	0/0:10,0:10:24:0,24,360	0/0:18,0:18:54:0,54,442	0/0:7,0:7:21:0,21,173	0/0:7,0:7:0:0,0,72	0/1:4,6:10:72:123,0,72	0/0:19,0:19:57:0,57,470	0/0:20,0:20:60:0,60,495	0/0:21,0:21:60:0,60,519	0/1:15,7:22:99:112,0,315	0/0:24,0:24:72:0,72,588	0/1:15,11:26:99:200,0,293	1/1:0,24:24:71:580,71,0	0/0:22,0:22:63:0,63,540	0/0:30,0:30:90:0,90,741	0/0:19,0:19:54:0,54,810	0/1:20,13:33:99:231,0,408	0/1:3,21:24:2:461,0,2	0/0:27,0:27:72:0,72,1080	0/1:11,6:17:99:101,0,235	0/1:8,9:17:99:179,0,154	0/0:21,0:21:63:0,63,519	0/0:18,0:18:54:0,54,445	0/0:22,0:22:63:0,63,538	1/1:0,31:31:92:759,92,0	0/0:24,0:24:72:0,72,616	0/1:8,11:19:99:221,0,150	0/0:20,0:20:57:0,57,855	0/0:13,0:13:36:0,36,540	0/1:10,11:21:99:191,0,197	1/1:0,18:18:54:457,54,0	0/0:21,0:21:63:0,63,537	0/1:9,4:13:60:60,0,190	0/1:13,9:22:99:164,0,274	1/1:0,15:15:45:376,45,0	0/0:17,0:17:48:0,48,720	0/0:20,0:20:60:0,60,495	0/1:8,10:18:99:200,0,151	0/1:21,9:30:99:132,0,446	0/0:14,0:14:39:0,39,585	0/1:8,12:20:99:235,0,145	1/1:0,14:14:42:337,42,0	0/1:7,6:13:99:112,0,143	0/0:28,0:28:81:0,81,692	0/0:35,0:35:99:0,102,923	0/1:13,10:23:99:185,0,271	0/0:17,0:17:0:0,0,283	0/0:23,0:23:66:0,66,568	0/0:16,0:16:25:0,25,370	1/1:0,20:20:60:510,60,0	0/1:7,7:14:99:136,0,137	0/0:23,0:23:63:0,63,945	0/0:25,0:25:72:0,72,1080	0/1:5,10:15:83:210,0,83	0/1:6,6:12:99:103,0,120	0/0:21,0:21:63:0,63,549	0/0:18,0:18:54:0,54,461	0/0:30,0:30:78:0,78,1170	0/0:24,0:24:72:0,72,593	0/1:10,10:20:99:187,0,196	0/0:18,0:18:54:0,54,444	0/0:15,0:15:45:0,45,386	1/1:1,23:24:46:533,46,0	0/1:12,11:23:99:211,0,238	0/0:25,0:25:72:0,72,1080	0/1:13,6:19:96:96,0,264	0/1:15,4:19:45:45,0,330	1/1:0,14:14:42:354,42,0	0/0:29,0:29:84:0,84,746	0/0:16,0:16:23:0,23,368	0/0:21,0:21:63:0,63,516	0/1:13,6:19:93:93,0,276	0/1:16,7:23:99:112,0,329	0/0:14,0:14:42:0,42,366	0/0:6,0:6:18:0,18,145	0/1:8,9:17:99:146,0,158	0/1:6,7:13:99:137,0,115	0/0:11,0:11:33:0,33,272	0/0:13,0:13:36:0,36,540	1/1:3,24:27:4:533,4,0	0/0:20,0:20:60:0,60,493	0/0:21,0:21:60:0,60,900	0/1:6,7:13:99:137,0,119	0/0:14,0:14:0:0,0,191	0/0:13,0:13:36:0,36,540	0/0:25,0:25:69:0,69,1035	0/1:8,15:23:99:307,0,135	0/1:11,8:19:99:123,0,214	0/0:22,0:22:66:0,66,540	0/0:20,0:20:60:0,60,495	0/1:4,12:16:55:242,0,55	0/0:12,0:12:36:0,36,297	0/0:17,0:17:51:0,51,428	0/0:16,0:16:45:0,45,675	0/0:11,0:11:33:0,33,272	0/0:20,0:20:60:0,60,498	0/0:18,0:18:54:0,54,449	0/0:16,0:16:48:0,48,405	0/0:27,0:27:81:0,81,662	0/0:24,0:24:69:0,69,1035	0/0:11,0:11:33:0,33,271	0/0:17,0:17:51:0,51,430	0/0:29,0:29:78:0,78,1170	0/0:24,0:24:72:0,72,613	0/0:34,0:34:99:0,99,1485	0/0:27,0:27:75:0,75,1125	0/0:34,0:34:99:0,102,856	0/0:24,0:24:72:0,72,612	0/0:28,0:28:60:0,60,678	0/0:34,0:34:80:0,80,797	0/0:12,0:12:13:0,13,254	0/0:22,0:22:60:0,60,542	0/0:21,0:21:60:0,60,569	0/0:14,0:14:16:0,16,312	0/1:14,8:22:99:127,0,277	0/0:17,0:17:51:0,51,417	1/1:0,11:11:33:280,33,0	0/0:25,0:25:75:0,75,618	0/0:16,0:16:42:0,42,630	0/0:21,0:21:60:0,60,540	0/0:18,0:18:54:0,54,463	0/0:10,0:10:30:0,30,247	0/0:13,0:13:36:0,36,540	0/0:8,0:8:24:0,24,198	0/0:18,0:18:51:0,51,765	0/0:16,0:16:42:0,42,630	0/0:16,0:16:48:0,48,396	0/0:22,0:22:45:0,45,510	0/0:22,0:22:63:0,63,561	0/0:24,0:24:60:0,60,900	0/0:19,0:19:57:0,57,489	0/0:14,0:14:36:0,36,540	0/0:32,0:32:90:0,90,1350	0/0:23,0:23:63:0,63,566	0/0:19,0:19:42:0,42,630	0/0:21,0:21:60:0,60,564	0/0:21,0:21:60:0,60,516	0/0:18,0:18:27:0,27,411	0/0:24,0:24:72:0,72,593	0/0:17,0:17:48:0,48,720	0/0:20,0:20:48:0,48,720	0/0:14,0:14:36:0,36,540
superscaffold61	1254108	.	T	C	11091.8	.	ANN=C|intron_variant|MODIFIER|(sp)_putative_Probable_phosphorylase_b_kinase_regulatory_subunit_beta|CLUMAR_CG020401|transcript|CLUMAR_CG020401-RA|protein_coding|4/9|c.1402-288A>G||||||	GT:AD:DP:GQ:PL	0/1:3,5:8:52:81,0,52	0/1:12,5:17:70:70,0,241	1/1:1,17:18:29:389,29,0	0/1:2,8:10:21:132,0,21	0/0:9,0:9:6:0,6,185	0/0:19,0:19:48:0,48,720	0/0:18,0:18:13:0,13,363	0/0:24,0:24:72:0,72,631	0/0:11,0:11:18:0,18,270	0/0:13,0:13:16:0,16,292	0/1:6,8:14:99:153,0,111	0/0:18,0:18:42:0,42,630	0/0:12,0:12:36:0,36,294	0/1:4,3:7:52:52,0,83	0/0:21,0:21:60:0,60,516	0/0:4,0:4:12:0,12,96	0/0:11,0:11:27:0,27,405	0/0:19,0:19:57:0,57,464	0/1:6,6:12:99:115,0,121	0/0:22,0:22:66:0,66,541	0/0:3,0:3:9:0,9,74	0/1:3,3:6:56:56,0,60	0/0:22,0:22:54:0,54,810	0/0:25,0:25:60:0,60,900	0/0:21,0:21:60:0,60,900	0/0:19,0:19:51:0,51,765	0/0:9,0:9:24:0,24,360	0/0:15,0:15:42:0,42,630	0/0:18,0:18:54:0,54,443	0/0:10,0:10:30:0,30,247	0/0:12,0:12:36:0,36,297	0/1:6,4:10:63:63,0,122	0/0:17,0:17:48:0,48,720	0/0:10,0:10:30:0,30,253	0/0:25,0:25:72:0,72,617	0/1:17,6:23:77:77,0,360	0/0:20,0:20:60:0,60,495	0/1:7,14:21:99:236,0,119	1/1:0,29:29:87:707,87,0	0/0:29,0:29:87:0,87,717	0/0:30,0:30:90:0,90,783	0/0:25,0:25:53:0,53,605	0/1:20,5:25:34:34,0,432	1/1:2,16:18:2:339,2,0	0/0:23,0:23:60:0,60,569	0/1:19,10:29:99:159,0,350	0/1:7,13:20:99:258,0,120	0/0:21,0:21:41:0,41,498	0/0:28,0:28:57:0,57,673	0/0:21,0:21:60:0,60,519	1/1:0,30:30:90:717,90,0	0/0:21,0:21:60:0,60,568	0/1:8,7:15:99:126,0,161	0/0:20,0:20:54:0,54,810	0/0:20,0:20:60:0,60,495	0/1:11,8:19:99:127,0,200	1/1:0,18:18:54:442,54,0	0/0:15,0:15:45:0,45,363	0/1:13,8:21:99:125,0,265	0/1:7,6:13:95:95,0,137	1/1:1,18:19:31:410,31,0	0/0:17,0:17:48:0,48,720	0/0:15,0:15:45:0,45,382	0/1:9,8:17:99:146,0,165	0/1:20,13:33:99:216,0,413	0/0:20,0:20:60:0,60,495	0/1:7,9:16:99:156,0,130	1/1:0,11:11:33:268,33,0	0/1:4,4:8:74:74,0,79	0/0:16,0:16:48:0,48,393	0/0:22,0:22:45:0,45,528	0/1:13,14:27:99:260,0,253	0/1:10,10:20:99:183,0,199	0/0:32,0:32:96:0,96,820	0/0:20,0:20:60:0,60,495	1/1:0,14:14:42:342,42,0	0/1:6,13:19:94:260,0,94	0/0:21,0:21:54:0,54,810	0/0:34,0:34:99:0,102,834	0/1:11,11:22:99:206,0,211	0/1:9,8:17:99:131,0,181	0/0:21,0:21:60:0,60,516	0/0:15,0:15:42:0,42,630	0/0:37,0:37:99:0,108,942	0/0:19,0:19:57:0,57,467	0/1:14,12:26:99:215,0,265	0/0:22,0:22:66:0,66,540	0/0:16,0:16:48:0,48,412	1/1:1,28:29:62:656,62,0	0/1:12,4:16:91:91,0,254	0/0:25,0:25:75:0,75,618	0/1:12,11:23:99:198,0,223	0/1:7,13:20:99:257,0,121	1/1:0,15:15:44:348,44,0	0/0:19,0:19:54:0,54,810	0/0:24,0:24:72:0,72,618	0/0:21,0:21:60:0,60,516	0/1:17,7:24:85:85,0,358	0/1:22,14:36:99:221,0,468	0/0:14,0:14:42:0,42,343	0/0:11,0:11:33:0,33,272	0/1:4,12:16:57:242,0,57	0/1:10,13:23:99:247,0,182	0/0:14,0:14:39:0,39,585	0/0:36,0:36:99:0,102,884	1/1:2,20:22:15:436,15,0	0/0:13,0:13:39:0,39,317	0/0:32,0:32:96:0,96,788	0/1:6,11:17:99:218,0,101	0/1:4,9:13:65:183,0,65	0/0:20,0:20:57:0,57,855	0/0:28,0:28:84:0,84,689	0/1:12,14:26:99:251,0,230	0/1:10,14:24:99:236,0,184	0/0:26,0:26:34:0,34,597	0/0:20,0:20:60:0,60,508	0/1:17,9:26:99:136,0,349	0/0:14,0:14:42:0,42,346	0/0:19,0:19:57:0,57,467	0/0:16,0:16:39:0,39,585	0/0:17,0:17:51:0,51,416	0/0:21,0:21:60:0,60,537	0/0:29,0:29:81:0,81,1215	0/0:23,0:23:63:0,63,945	0/0:28,0:28:62:0,62,680	0/0:16,0:16:45:0,45,675	0/0:13,0:13:39:0,39,321	0/0:18,0:18:54:0,54,461	0/0:33,0:33:96:0,96,1440	0/0:30,0:30:81:0,81,1215	0/0:28,0:28:81:0,81,715	0/0:34,0:34:99:0,102,840	0/0:35,0:35:80:0,80,846	0/0:22,0:22:63:0,63,563	0/0:22,0:22:43:0,43,513	0/0:22,0:22:48:0,48,720	0/0:16,0:16:48:0,48,393	0/0:30,0:30:87:0,87,1305	0/0:26,0:26:78:0,78,641	0/0:13,0:13:39:0,39,320	0/1:8,6:14:99:104,0,147	0/0:17,0:17:45:0,45,675	1/1:0,15:15:45:352,45,0	0/0:20,0:20:54:0,54,810	0/0:23,0:23:46:0,46,542	0/0:19,0:19:54:0,54,810	0/0:26,0:26:75:0,75,1125	0/0:17,0:17:51:0,51,411	0/0:13,0:13:33:0,33,495	0/0:11,0:11:33:0,33,283	0/0:27,0:27:75:0,75,1125	0/0:15,0:15:45:0,45,371	0/0:14,0:14:42:0,42,364	0/0:20,0:20:60:0,60,492	0/0:16,0:16:26:0,26,361	0/0:20,0:20:60:0,60,488	0/0:21,0:21:60:0,60,900	0/0:13,0:13:39:0,39,344	0/0:32,0:32:90:0,90,1350	0/0:30,0:30:87:0,87,1305	0/0:25,0:25:72:0,72,1080	0/0:14,0:14:42:0,42,344	0/0:14,0:14:42:0,42,360	0/0:19,0:19:54:0,54,810	0/0:22,0:22:60:0,60,543	0/0:21,0:21:60:0,60,518	0/0:18,0:18:45:0,45,675	0/0:10,0:10:30:0,30,250
superscaffold61	1254187	.	C	T	9502.14	.	ANN=T|intron_variant|MODIFIER|(sp)_putative_Probable_phosphorylase_b_kinase_regulatory_subunit_beta|CLUMAR_CG020401|transcript|CLUMAR_CG020401-RA|protein_coding|4/9|c.1402-367G>A||||||	GT:AD:DP:GQ:PL	0/1:5,4:9:72:72,0,95	0/1:11,5:16:77:77,0,220	1/1:1,13:14:18:299,18,0	0/1:4,8:12:60:160,0,60	0/0:13,0:13:16:0,16,271	0/0:16,0:16:25:0,25,344	0/0:25,0:25:75:0,75,611	0/0:24,0:24:69:0,69,1035	0/0:10,0:10:30:0,30,251	0/0:21,0:21:63:0,63,513	0/1:5,5:10:92:100,0,92	0/0:11,0:11:30:0,30,450	0/0:16,0:16:45:0,45,675	0/1:6,4:10:73:73,0,117	0/0:19,0:19:57:0,57,470	0/0:7,0:7:21:0,21,173	0/0:10,0:10:30:0,30,244	0/0:18,0:18:51:0,51,765	0/1:8,5:13:88:88,0,157	0/0:15,0:15:42:0,42,630	0/0:7,0:7:21:0,21,173	./.:0,0:0:.:0,0,0	0/0:11,0:11:30:0,30,450	0/0:19,0:19:54:0,54,810	0/0:22,0:22:60:0,60,900	0/0:20,0:20:60:0,60,519	0/0:12,0:12:33:0,33,495	0/0:10,0:10:27:0,27,405	0/0:18,0:18:54:0,54,445	0/0:7,0:7:21:0,21,173	0/0:11,0:11:33:0,33,272	0/0:8,0:8:0:0,0,97	0/0:17,0:17:51:0,51,414	0/0:11,0:11:27:0,27,405	0/0:27,0:27:75:0,75,1125	0/1:16,6:22:84:84,0,326	0/0:16,0:16:48:0,48,396	0/1:7,10:17:91:201,0,91	1/1:4,30:34:4:672,4,0	0/0:25,0:25:31:0,31,525	0/0:23,0:23:60:0,60,900	0/0:19,0:19:54:0,54,810	0/1:17,10:27:99:169,0,334	0/1:6,19:25:72:398,0,72	0/0:32,0:32:61:0,61,732	0/1:13,8:21:99:141,0,243	0/1:7,8:15:99:157,0,126	0/0:25,0:25:60:0,60,900	0/0:20,0:20:57:0,57,855	0/0:21,0:21:60:0,60,540	1/1:0,26:26:78:653,78,0	0/0:22,0:22:60:0,60,565	0/1:9,5:14:87:87,0,168	0/0:12,0:12:36:0,36,297	0/0:17,0:17:48:0,48,720	0/1:10,9:19:99:172,0,176	1/1:0,15:15:45:368,45,0	0/0:16,0:16:48:0,48,386	0/1:10,7:17:99:120,0,177	0/1:8,6:14:99:112,0,154	1/1:1,15:16:23:359,23,0	0/0:14,0:14:42:0,42,344	0/0:21,0:21:60:0,60,525	0/1:12,8:20:99:142,0,219	0/1:19,17:36:99:309,0,356	0/0:13,0:13:39:0,39,317	0/1:10,21:31:99:415,0,151	1/1:0,7:7:21:180,21,0	0/1:5,3:8:54:54,0,98	0/0:18,0:18:11:0,11,352	0/0:20,0:20:54:0,54,810	0/1:9,7:16:99:129,0,171	0/1:10,5:15:80:80,0,199	0/0:29,0:29:84:0,84,1260	0/0:20,0:20:51:0,51,765	1/1:0,10:10:30:257,30,0	0/1:6,13:19:90:269,0,90	0/0:22,0:22:57:0,57,855	0/0:25,0:25:72:0,72,643	0/1:5,7:12:86:139,0,86	0/1:12,8:20:99:147,0,196	0/0:26,0:26:66:0,66,990	0/0:14,0:14:39:0,39,585	0/0:34,0:34:93:0,93,1395	0/0:14,0:14:42:0,42,342	0/1:11,12:23:99:217,0,156	0/0:24,0:24:69:0,69,1035	0/0:16,0:16:48:0,48,393	1/1:1,18:19:32:407,32,0	0/1:10,6:16:99:102,0,195	0/0:27,0:27:81:0,81,669	0/1:13,8:21:99:138,0,255	0/1:14,5:19:53:53,0,277	1/1:0,9:9:27:226,27,0	0/0:23,0:23:66:0,66,566	0/0:9,0:9:27:0,27,223	0/0:28,0:28:84:0,84,689	0/1:15,6:21:88:88,0,304	0/1:18,10:28:99:151,0,353	0/0:16,0:16:48:0,48,394	0/0:8,0:8:18:0,18,270	0/1:4,13:17:47:269,0,47	0/1:4,10:14:46:214,0,46	0/0:8,0:8:24:0,24,198	0/0:30,0:30:81:0,81,1215	1/1:1,13:14:18:303,18,0	0/0:19,0:19:35:0,35,423	0/0:29,0:29:81:0,81,1215	0/1:5,7:12:77:105,0,77	0/1:4,3:7:56:56,0,77	0/0:25,0:25:72:0,72,640	0/0:22,0:22:44:0,44,498	0/1:10,14:24:99:274,0,172	0/1:9,9:18:99:172,0,166	0/0:18,0:18:42:0,42,630	0/0:21,0:21:60:0,60,900	0/1:13,10:23:99:180,0,244	0/0:18,0:18:48:0,48,720	0/0:11,0:11:27:0,27,405	0/0:21,0:21:60:0,60,517	0/0:12,0:12:33:0,33,495	0/0:20,0:20:54:0,54,810	0/0:21,0:21:60:0,60,543	0/0:21,0:21:60:0,60,518	0/0:26,0:26:75:0,75,1125	0/0:23,0:23:66:0,66,990	0/0:12,0:12:1:0,1,237	0/0:21,0:21:60:0,60,537	0/0:29,0:29:64:0,64,670	0/0:25,0:25:72:0,72,643	0/0:28,0:28:72:0,72,1080	0/0:36,0:36:99:0,105,1575	0/0:33,0:33:64:0,64,757	0/0:21,0:21:57:0,57,855	0/0:23,0:23:60:0,60,900	0/0:22,0:22:63:0,63,548	0/0:20,0:20:57:0,57,855	0/0:34,0:34:91:0,91,949	0/0:18,0:18:51:0,51,765	0/0:11,0:11:30:0,30,450	0/1:11,7:18:99:117,0,202	0/0:13,0:13:39:0,39,320	1/1:0,13:13:39:317,39,0	0/0:18,0:18:42:0,42,630	0/0:24,0:24:48:0,48,544	0/0:20,0:20:37:0,37,446	0/0:23,0:23:57:0,57,855	0/0:26,0:26:72:0,72,1080	0/0:11,0:11:30:0,30,450	0/0:6,0:6:18:0,18,148	0/0:21,0:21:51:0,51,765	0/0:19,0:19:57:0,57,470	0/0:14,0:14:39:0,39,585	0/0:20,0:20:38:0,38,448	0/0:15,0:15:42:0,42,630	0/0:18,0:18:54:0,54,442	0/0:19,0:19:54:0,54,810	0/0:12,0:12:33:0,33,495	0/0:28,0:28:81:0,81,725	0/0:24,0:24:37:0,37,534	0/0:20,0:20:57:0,57,855	0/0:11,0:11:33:0,33,271	0/0:12,0:12:36:0,36,297	0/0:21,0:21:40:0,40,472	0/0:18,0:18:51:0,51,765	0/0:19,0:19:35:0,35,422	0/0:14,0:14:39:0,39,585	0/0:14,0:14:42:0,42,343
superscaffold61	1255106	.	T	C	11054.6	.	ANN=C|missense_variant|MODERATE|(sp)_putative_Probable_phosphorylase_b_kinase_regulatory_subunit_beta|CLUMAR_CG020401|transcript|CLUMAR_CG020401-RA|protein_coding|3/10|c.1178A>G|p.Asn393Ser|1211/3417|1178/3228|393/1075||	GT:AD:DP:GQ:PGT:PID:PL	0/1:2,9:11:18:.:.:189,0,18	0/1:12,4:16:51:.:.:51,0,260	1/1:1,9:10:4:.:.:178,4,0	0/1:5,4:9:57:.:.:57,0,101	0/0:19,0:19:57:.:.:0,57,464	0/0:14,0:14:19:.:.:0,19,311	0/0:20,0:20:34:.:.:0,34,461	0/0:19,0:19:57:.:.:0,57,495	0/0:12,0:12:36:.:.:0,36,301	0/0:29,0:29:78:.:.:0,78,1170	0/1:3,4:7:56:.:.:81,0,56	0/0:24,0:24:72:.:.:0,72,593	0/0:18,0:18:48:.:.:0,48,720	0/1:9,5:14:83:.:.:83,0,189	0/0:19,0:19:57:.:.:0,57,483	0/0:12,0:12:36:.:.:0,36,295	0/0:15,0:15:45:.:.:0,45,369	0/0:18,0:18:54:.:.:0,54,438	0/1:9,6:15:99:1|0:1255092_C_A:106,0,287	0/0:15,0:15:42:.:.:0,42,630	0/0:16,0:16:48:.:.:0,48,392	0/1:10,6:16:99:.:.:105,0,217	0/0:14,0:14:39:.:.:0,39,585	0/0:18,0:18:54:.:.:0,54,445	0/0:21,0:21:54:.:.:0,54,810	0/0:22,0:22:60:.:.:0,60,569	0/0:12,0:12:9:.:.:0,9,263	0/0:20,0:20:57:.:.:0,57,855	0/0:15,0:15:42:.:.:0,42,630	0/0:28,0:28:58:.:.:0,58,679	0/0:18,0:18:54:.:.:0,54,445	0/1:5,3:8:50:.:.:50,0,104	0/0:22,0:22:60:.:.:0,60,541	0/0:12,0:12:33:.:.:0,33,495	0/0:19,0:19:1:.:.:0,1,379	0/1:14,16:30:99:.:.:304,0,267	0/0:31,0:31:93:.:.:0,93,778	0/1:10,6:16:99:.:.:100,0,209	1/1:1,22:23:43:.:.:481,43,0	0/0:30,0:30:90:.:.:0,90,754	0/0:32,0:32:90:.:.:0,90,789	0/0:30,0:30:75:.:.:0,75,1125	0/1:11,10:21:99:.:.:184,0,210	0/1:5,18:23:52:.:.:362,0,52	0/0:33,0:33:90:.:.:0,90,1350	0/1:14,6:20:89:.:.:89,0,300	0/1:7,4:11:66:.:.:66,0,147	0/0:36,0:36:99:.:.:0,105,1575	0/0:21,0:21:37:.:.:0,37,487	0/0:25,0:25:63:.:.:0,63,945	1/1:2,18:20:8:.:.:360,8,0	0/0:10,0:10:30:.:.:0,30,240	0/1:11,14:25:99:.:.:255,0,214	0/0:23,0:23:63:.:.:0,63,945	0/0:19,0:19:54:.:.:0,54,810	0/1:14,13:27:99:.:.:240,0,279	1/1:1,14:15:19:.:.:328,19,0	0/0:17,0:17:39:.:.:0,39,585	0/1:8,8:16:99:.:.:149,0,146	0/1:8,11:19:99:.:.:213,0,153	1/1:0,20:20:59:.:.:478,59,0	0/0:29,0:29:78:.:.:0,78,1170	0/0:34,0:34:99:.:.:0,102,867	0/1:16,15:31:99:.:.:280,0,318	0/1:27,15:42:99:.:.:243,0,564	0/0:17,0:17:51:.:.:0,51,412	0/1:7,8:15:99:.:.:152,0,130	1/1:0,14:14:42:.:.:345,42,0	0/1:12,7:19:99:.:.:118,0,246	0/0:25,0:25:28:.:.:0,28,542	0/0:24,0:24:47:.:.:0,47,583	0/1:14,6:20:88:.:.:88,0,297	0/1:13,10:23:99:.:.:178,0,278	0/0:16,0:16:48:.:.:0,48,402	0/0:12,0:12:36:.:.:0,36,293	1/1:0,19:19:56:.:.:453,56,0	0/1:10,7:17:99:.:.:120,0,206	0/0:20,0:20:60:.:.:0,60,495	0/0:22,0:22:60:.:.:0,60,566	0/1:8,9:17:99:.:.:156,0,152	0/1:11,8:19:99:.:.:140,0,233	0/0:23,0:23:63:.:.:0,63,569	0/0:37,0:37:88:.:.:0,88,937	0/0:25,0:25:75:.:.:0,75,625	0/0:21,0:21:60:.:.:0,60,515	0/1:14,23:37:99:.:.:496,0,237	0/0:21,0:21:60:.:.:0,60,542	0/0:22,0:22:60:.:.:0,60,900	1/1:4,31:35:2:.:.:659,2,0	0/1:12,8:20:99:.:.:137,0,248	0/0:25,0:25:75:.:.:0,75,612	0/1:8,5:13:74:.:.:74,0,168	0/1:15,9:24:99:.:.:139,0,313	1/1:1,19:20:33:.:.:417,33,0	0/0:29,0:29:78:.:.:0,78,1170	0/0:21,0:21:60:.:.:0,60,519	0/0:24,0:24:49:.:.:0,49,567	0/1:6,8:14:99:.:.:140,0,119	0/1:13,9:22:99:.:.:161,0,272	0/0:16,0:16:36:.:.:0,36,540	0/0:11,0:11:33:.:.:0,33,263	0/1:10,12:22:99:.:.:230,0,197	0/1:17,10:27:99:.:.:165,0,356	0/0:22,0:22:63:.:.:0,63,945	0/0:20,0:20:60:.:.:0,60,492	1/1:0,19:19:57:.:.:474,57,0	0/0:19,0:19:51:.:.:0,51,765	0/0:22,0:22:60:.:.:0,60,544	0/1:12,10:22:99:.:.:181,0,237	0/1:14,8:22:99:.:.:131,0,299	0/0:35,0:35:79:.:.:0,79,839	0/0:35,0:35:99:.:.:0,101,859	0/1:12,9:21:99:.:.:159,0,245	0/1:14,14:28:99:.:.:234,0,276	0/0:14,0:14:42:.:.:0,42,346	0/0:21,0:21:57:.:.:0,57,855	0/1:12,9:21:99:.:.:150,0,245	0/0:34,0:34:99:.:.:0,102,850	0/0:19,0:19:57:.:.:0,57,470	0/0:18,0:18:54:.:.:0,54,450	0/0:18,0:18:32:.:.:0,32,413	0/0:27,0:27:75:.:.:0,75,1125	0/0:15,0:15:45:.:.:0,45,367	0/0:20,0:20:13:.:.:0,13,410	0/0:27,0:27:81:.:.:0,81,669	0/0:7,0:7:21:.:.:0,21,173	0/0:17,0:17:45:.:.:0,45,675	0/0:27,0:27:75:.:.:0,75,1125	0/0:19,0:19:35:.:.:0,35,437	0/0:16,0:16:45:.:.:0,45,675	0/0:18,0:18:51:.:.:0,51,765	0/0:24,0:24:29:.:.:0,29,519	0/0:23,0:23:63:.:.:0,63,945	0/0:26,0:26:72:.:.:0,72,643	0/0:23,0:23:66:.:.:0,66,990	0/0:19,0:19:36:.:.:0,36,441	0/0:17,0:17:45:.:.:0,45,675	0/0:30,0:30:81:.:.:0,81,1215	0/0:15,0:15:24:.:.:0,24,338	0/0:13,0:13:39:.:.:0,39,319	0/1:10,18:28:99:.:.:357,0,170	0/0:17,0:17:48:.:.:0,48,720	1/1:1,23:24:46:.:.:538,46,0	0/0:23,0:23:63:.:.:0,63,588	0/0:15,0:15:39:.:.:0,39,585	0/0:16,0:16:48:.:.:0,48,406	0/0:19,0:19:57:.:.:0,57,489	0/0:21,0:21:60:.:.:0,60,527	0/0:29,0:29:87:.:.:0,87,746	0/0:13,0:13:39:.:.:0,39,318	0/0:20,0:20:54:.:.:0,54,810	0/0:16,0:16:48:.:.:0,48,391	0/0:15,0:15:45:.:.:0,45,368	0/0:19,0:19:48:.:.:0,48,720	0/0:17,0:17:42:.:.:0,42,630	0/0:27,0:27:81:.:.:0,81,666	0/0:20,0:20:60:.:.:0,60,495	0/0:21,0:21:57:.:.:0,57,855	0/0:21,0:21:60:.:.:0,60,900	0/0:36,0:36:99:.:.:0,102,887	0/0:18,0:18:48:.:.:0,48,720	0/0:20,0:20:34:.:.:0,34,460	0/0:20,0:20:54:.:.:0,54,810	0/0:14,0:14:42:.:.:0,42,343	0/0:24,0:24:72:.:.:0,72,590	0/0:28,0:28:62:.:.:0,62,671	0/0:27,0:27:72:.:.:0,72,1080	0/0:19,0:19:51:.:.:0,51,765
superscaffold61	1256535	.	A	C	17966.3	.	ANN=C|3_prime_UTR_variant|MODIFIER|(sp)_putative_Tyrosine--tRNA_ligase|CLUMAR_CG020402|transcript|CLUMAR_CG020402-RA|protein_coding|4/4|c.*151T>G|||||151|	GT:AD:DP:GQ:PGT:PID:PL	0/1:2,4:6:31:.:.:79,0,31	0/1:10,6:16:98:.:.:98,0,201	1/1:0,15:15:45:.:.:365,45,0	0/1:6,6:12:95:.:.:95,0,114	0/0:11,0:11:33:.:.:0,33,272	0/0:18,0:18:54:.:.:0,54,458	0/0:20,0:20:60:.:.:0,60,512	0/0:9,0:9:2:.:.:0,2,179	1/1:0,14:14:41:.:.:328,41,0	0/1:5,4:9:68:.:.:68,0,178	1/1:0,7:7:21:.:.:171,21,0	1/1:0,15:15:44:.:.:327,44,0	0/1:3,13:16:28:.:.:269,0,28	1/1:0,14:14:42:.:.:343,42,0	1/1:0,10:10:30:.:.:230,30,0	1/1:0,11:11:33:.:.:269,33,0	0/1:5,13:18:71:.:.:246,0,71	1/1:0,17:17:51:.:.:416,51,0	1/1:0,17:17:51:.:.:408,51,0	1/1:0,13:13:39:.:.:318,39,0	1/1:0,8:8:24:.:.:196,24,0	./.:1,0:1:.:.:.:0,0,0	1/1:0,10:10:30:.:.:244,30,0	1/1:0,7:7:21:.:.:172,21,0	1/1:0,8:8:24:.:.:184,24,0	1/1:0,9:9:27:.:.:209,27,0	1/1:0,12:12:36:.:.:294,36,0	1/1:0,12:12:36:.:.:283,36,0	1/1:0,20:20:60:.:.:488,60,0	1/1:0,12:12:36:.:.:283,36,0	1/1:0,4:4:12:.:.:82,12,0	./.:1,0:1:.:.:.:0,0,0	0/0:16,0:16:48:.:.:0,48,406	0/0:7,0:7:21:.:.:0,21,176	0/0:15,0:15:0:.:.:0,0,285	0/1:13,8:21:99:.:.:132,0,261	0/0:19,0:19:32:.:.:0,32,452	0/1:5,9:14:84:.:.:178,0,84	1/1:1,23:24:47:.:.:537,47,0	1/1:0,16:16:48:.:.:392,48,0	0/0:15,0:15:0:.:.:0,0,285	0/0:20,0:20:60:.:.:0,60,515	0/1:9,5:14:80:.:.:80,0,185	1/1:0,19:19:57:.:.:464,57,0	0/0:16,0:16:48:.:.:0,48,404	1/1:0,7:7:21:.:.:171,21,0	1/1:0,7:7:21:.:.:171,21,0	0/0:19,0:19:31:.:.:0,31,433	0/0:27,0:27:75:.:.:0,75,1125	0/0:20,0:20:0:.:.:0,0,314	1/1:0,16:16:48:.:.:390,48,0	0/0:23,0:23:47:.:.:0,47,543	1/1:0,6:6:18:.:.:137,18,0	0/0:17,0:17:51:.:.:0,51,418	0/0:9,0:9:27:.:.:0,27,220	0/1:6,4:10:68:.:.:68,0,121	1/1:0,11:11:33:.:.:258,33,0	0/0:14,0:14:39:.:.:0,39,585	1/1:0,13:13:39:.:.:303,39,0	1/1:0,21:21:63:.:.:513,63,0	1/1:0,13:13:39:.:.:318,39,0	0/0:20,0:20:57:.:.:0,57,855	0/0:15,0:15:45:.:.:0,45,378	0/1:18,5:23:52:.:.:52,0,377	0/1:10,13:23:99:.:.:248,0,183	0/0:21,0:21:63:.:.:0,63,537	1/1:0,18:18:53:.:.:404,53,0	1/1:0,8:8:24:.:.:196,24,0	1/1:0,20:20:60:.:.:475,60,0	0/0:16,0:16:23:.:.:0,23,353	0/0:20,0:20:60:.:.:0,60,515	0/1:6,3:9:46:.:.:46,0,115	0/1:6,3:9:46:.:.:46,0,128	0/0:20,0:20:57:.:.:0,57,855	0/0:11,0:11:33:.:.:0,33,268	1/1:0,15:15:45:.:.:355,45,0	1/1:0,10:10:30:.:.:234,30,0	0/0:9,0:9:27:.:.:0,27,228	0/0:15,0:15:45:.:.:0,45,362	0/1:13,9:22:99:.:.:154,0,262	1/1:0,18:18:54:.:.:429,54,0	0/0:19,0:19:32:.:.:0,32,437	0/0:24,0:24:72:.:.:0,72,586	0/0:27,0:27:0:.:.:0,0,492	1/1:0,24:24:71:.:.:551,71,0	1/1:0,23:23:69:.:.:552,69,0	0/0:20,0:20:35:.:.:0,35,464	0/0:21,0:21:60:.:.:0,60,535	1/1:1,17:18:28:.:.:373,28,0	0/1:7,3:10:43:.:.:43,0,144	0/0:16,0:16:48:.:.:0,48,402	0/0:11,0:11:30:.:.:0,30,450	1/1:1,13:14:17:.:.:292,17,0	1/1:0,21:21:63:.:.:510,63,0	1/1:0,17:17:50:.:.:389,50,0	0/0:16,0:16:23:.:.:0,23,357	0/0:13,0:13:39:.:.:0,39,315	0/1:5,3:8:49:.:.:49,0,106	0/1:4,4:8:74:.:.:74,0,77	0/0:7,0:7:21:.:.:0,21,177	0/0:6,0:6:0:.:.:0,0,104	1/1:0,22:22:65:.:.:501,65,0	1/1:0,16:16:47:.:.:375,47,0	0/0:14,0:14:20:.:.:0,20,309	0/0:27,0:27:81:.:.:0,81,666	1/1:0,15:15:45:.:.:367,45,0	0/0:17,0:17:1:.:.:0,1,324	0/0:12,0:12:11:.:.:0,11,265	1/1:0,7:7:21:.:.:171,21,0	1/1:0,8:8:24:.:.:196,24,0	0/0:12,0:12:14:.:.:0,14,257	0/0:13,2:15:6:1|0:1256521_A_ATACC:0,6,407	0/1:17,10:27:99:.:.:164,0,317	0/1:10,12:22:99:.:.:226,0,186	0/0:10,0:10:5:.:.:0,5,213	0/0:9,0:9:27:.:.:0,27,236	1/1:0,13:13:39:.:.:315,39,0	0/0:16,0:18:48:.:.:0,48,6211	0/0:22,0:22:14:.:.:0,14,459	0/0:18,0:18:51:.:.:0,51,765	0/0:12,0:12:24:.:.:0,24,360	0/0:13,0:13:36:.:.:0,36,540	0/0:16,0:16:45:.:.:0,45,675	0/0:17,0:17:45:.:.:0,45,675	0/0:16,0:16:36:.:.:0,36,540	0/0:20,0:20:34:.:.:0,34,463	0/0:17,0:17:51:.:.:0,51,433	0/0:12,0:12:36:.:.:0,36,297	0/0:19,0:19:32:.:.:0,32,434	0/0:15,0:15:39:.:.:0,39,585	0/0:15,0:15:42:.:.:0,42,630	0/0:24,0:24:66:.:.:0,66,990	0/0:20,0:20:38:.:.:0,38,463	0/0:23,0:23:12:.:.:0,12,476	0/0:16,0:16:48:.:.:0,48,396	0/0:18,0:18:45:.:.:0,45,675	0/0:20,0:20:60:.:.:0,60,492	0/0:31,0:31:87:.:.:0,87,1305	0/0:17,0:17:45:.:.:0,45,675	0/0:10,0:10:30:.:.:0,30,244	0/1:10,9:19:99:.:.:160,0,191	0/0:17,0:17:30:.:.:0,30,389	1/1:1,13:14:17:.:.:251,17,0	0/0:16,0:16:13:.:.:0,13,336	0/0:22,0:22:45:.:.:0,45,517	0/0:24,0:24:72:.:.:0,72,588	0/0:13,0:13:36:.:.:0,36,540	0/0:14,0:14:42:.:.:0,42,346	0/0:16,0:16:45:.:.:0,45,675	0/0:16,0:16:45:.:.:0,45,675	0/0:25,0:25:69:.:.:0,69,1035	0/0:19,0:19:57:.:.:0,57,464	0/0:26,0:26:43:.:.:0,43,603	0/0:16,0:16:42:.:.:0,42,630	0/0:16,0:16:48:.:.:0,48,411	0/0:16,0:16:48:.:.:0,48,396	0/0:25,0:25:52:.:.:0,52,594	0/0:14,0:14:19:.:.:0,19,310	0/0:17,0:17:51:.:.:0,51,415	0/0:20,0:20:57:.:.:0,57,855	0/0:16,0:16:42:.:.:0,42,630	0/0:16,0:16:45:.:.:0,45,675	0/0:11,0:11:11:.:.:0,11,236	0/0:19,0:19:51:.:.:0,51,765	0/0:13,0:13:36:.:.:0,36,540	0/0:17,0:17:51:.:.:0,51,434	0/0:11,0:11:33:.:.:0,33,274	0/0:13,0:13:36:.:.:0,36,540
superscaffold61	1257238	.	G	A	9010.66	.	ANN=A|missense_variant|MODERATE|(sp)_putative_Tyrosine--tRNA_ligase|CLUMAR_CG020402|transcript|CLUMAR_CG020402-RA|protein_coding|2/4|c.1145C>T|p.Ala382Val|1273/1929|1145/1575|382/524||	GT:AD:DP:GQ:PL	0/1:5,3:8:53:53,0,99	0/1:3,5:8:47:104,0,47	0/1:1,6:7:4:132,0,4	0/1:5,10:15:78:207,0,78	0/0:8,0:8:24:0,24,195	0/0:11,0:11:33:0,33,271	0/0:10,0:10:27:0,27,405	0/0:16,0:16:45:0,45,675	0/0:10,0:10:30:0,30,243	0/0:12,0:12:36:0,36,297	0/1:10,8:18:99:152,0,199	0/0:12,0:12:33:0,33,495	0/0:15,0:15:42:0,42,630	0/1:3,3:6:58:61,0,58	0/0:16,0:16:48:0,48,396	0/0:9,0:9:27:0,27,223	0/0:22,0:22:60:0,60,900	0/0:16,0:16:48:0,48,396	0/1:10,5:15:89:89,0,198	0/0:16,0:16:48:0,48,393	0/0:9,0:9:27:0,27,220	0/1:1,6:7:5:136,0,5	0/0:18,0:18:54:0,54,442	0/0:20,0:20:60:0,60,515	0/0:21,0:21:57:0,57,855	0/0:20,0:20:60:0,60,496	0/0:13,0:13:36:0,36,540	0/0:12,0:12:36:0,36,294	0/0:31,0:31:87:0,87,1305	0/0:19,0:19:57:0,57,472	0/0:8,0:8:24:0,24,197	1/1:0,2:2:6:51,6,0	0/0:18,0:18:48:0,48,720	0/0:14,0:14:42:0,42,346	0/0:22,0:22:60:0,60,900	0/1:14,8:22:99:138,0,279	0/0:19,0:19:48:0,48,720	0/1:12,10:22:99:191,0,230	1/1:0,18:18:54:462,54,0	0/0:11,0:11:30:0,30,450	0/0:17,0:17:45:0,45,675	0/0:27,0:27:81:0,81,665	0/1:12,7:19:99:126,0,240	0/1:2,14:16:1:315,0,1	0/0:21,0:21:60:0,60,519	0/1:17,6:23:68:68,0,348	0/1:4,5:9:72:101,0,72	0/0:19,0:19:57:0,57,470	0/0:13,0:13:39:0,39,321	0/0:25,0:25:72:0,72,612	1/1:2,20:22:27:475,27,0	0/0:14,0:14:36:0,36,540	0/0:18,0:18:0:0,0,291	0/0:21,0:21:60:0,60,515	0/0:16,0:16:48:0,48,393	0/1:10,6:16:99:102,0,199	1/1:0,15:15:45:385,45,0	0/0:14,0:14:42:0,42,339	0/1:5,9:14:81:187,0,81	0/1:5,3:8:55:55,0,99	1/1:0,14:14:42:356,42,0	0/0:12,0:12:36:0,36,295	0/0:17,0:17:51:0,51,415	0/1:15,4:19:46:46,0,302	0/1:21,13:34:99:231,0,416	0/0:17,0:17:51:0,51,419	0/1:3,2:5:36:36,0,59	1/1:0,11:11:33:282,33,0	0/1:8,10:18:99:203,0,146	0/0:15,0:15:45:0,45,370	0/0:15,0:15:39:0,39,585	0/1:7,9:16:99:183,0,119	0/0:12,0:12:0:0,0,142	0/0:20,0:20:57:0,57,855	0/0:17,0:17:48:0,48,720	1/1:0,9:9:27:235,27,0	0/1:13,12:25:99:231,0,231	0/0:19,0:19:57:0,57,470	0/0:18,0:18:54:0,54,445	0/0:27,0:27:0:0,0,466	0/1:3,6:9:47:128,0,47	0/0:18,0:18:54:0,54,443	0/0:21,0:21:63:0,63,513	0/0:13,0:13:36:0,36,540	0/0:20,0:20:54:0,54,810	0/1:19,14:33:99:261,0,352	0/0:18,0:18:54:0,54,442	0/0:24,0:24:72:0,72,593	1/1:0,13:13:39:328,39,0	0/1:13,8:21:99:143,0,243	0/0:19,0:19:54:0,54,810	0/1:13,4:17:53:53,0,276	0/1:9,11:20:99:223,0,162	1/1:0,15:15:45:393,45,0	0/0:17,0:17:51:0,51,420	0/0:23,0:23:66:0,66,990	0/0:18,0:18:54:0,54,442	0/1:7,11:18:99:240,0,123	0/1:5,18:23:57:397,0,57	0/0:9,0:9:27:0,27,223	./.:0,0:0:.:0,0,0	0/1:16,6:22:93:93,0,328	0/1:5,11:16:75:234,0,75	0/0:16,0:16:48:0,48,390	0/0:19,0:19:48:0,48,720	1/1:2,19:21:13:439,13,0	0/0:14,0:14:42:0,42,346	0/0:32,0:32:93:0,93,1395	0/1:7,6:13:99:112,0,134	0/1:11,11:22:99:223,0,205	0/0:15,0:15:45:0,45,371	0/0:17,0:17:51:0,51,420	0/1:16,11:27:99:202,0,314	0/1:6,3:9:50:50,0,118	0/0:13,0:13:36:0,36,540	0/0:9,0:9:24:0,24,360	0/1:7,7:14:99:136,0,124	0/0:10,0:10:30:0,30,247	0/0:16,0:16:48:0,48,403	0/0:12,0:12:36:0,36,294	0/0:15,0:15:42:0,42,630	0/0:16,0:16:42:0,42,630	0/0:14,0:14:33:0,33,495	0/0:16,0:16:45:0,45,675	0/0:17,0:17:51:0,51,416	0/0:18,0:18:51:0,51,765	0/0:16,0:16:45:0,45,675	0/0:10,0:10:30:0,30,247	0/0:12,0:12:36:0,36,296	0/0:14,0:14:39:0,39,585	0/0:9,0:9:24:0,24,360	0/0:12,0:12:36:0,36,294	0/0:22,0:22:63:0,63,945	0/0:19,0:19:48:0,48,720	0/0:23,0:23:69:0,69,567	0/0:16,0:16:45:0,45,675	0/0:22,0:22:60:0,60,900	0/0:17,0:17:48:0,48,720	0/0:15,0:15:45:0,45,370	0/0:10,0:10:24:0,24,360	0/1:8,12:20:99:248,0,137	0/0:12,0:12:36:0,36,293	1/1:0,11:11:33:280,33,0	0/0:19,0:19:57:0,57,469	0/0:18,0:18:54:0,54,445	0/0:19,0:19:54:0,54,810	0/0:14,0:14:33:0,33,495	0/0:21,0:21:60:0,60,900	0/0:16,0:16:45:0,45,675	0/0:4,0:4:12:0,12,96	0/0:15,0:15:45:0,45,371	0/0:16,0:16:48:0,48,395	0/0:12,0:12:36:0,36,296	0/0:14,0:14:39:0,39,585	0/0:26,0:26:78:0,78,639	0/0:12,0:12:36:0,36,296	0/0:13,0:13:39:0,39,318	0/0:12,0:12:36:0,36,297	0/0:24,0:24:72:0,72,589	0/0:21,0:21:63:0,63,519	0/0:14,0:14:39:0,39,585	0/0:18,0:18:54:0,54,444	0/0:10,0:10:27:0,27,405	0/0:17,0:17:51:0,51,419	0/0:16,0:16:42:0,42,630	0/0:13,0:13:39:0,39,321	0/0:15,0:15:45:0,45,370	0/0:15,0:15:45:0,45,369
superscaffold61	1260521	.	G	C	16228.7	.	ANN=C|missense_variant|MODERATE|(sp)_putative_KAT8_regulatory_NSL_complex_subunit_1|CLUMAR_CG020403|transcript|CLUMAR_CG020403-RA|protein_coding|11/11|c.3391C>G|p.Pro1131Ala|3488/3826|3391/3429|1131/1142||	GT:AD:DP:GQ:PL	1/1:0,5:5:15:108,15,0	0/1:6,6:12:99:112,0,111	0/1:1,4:5:10:83,0,10	0/1:5,5:10:93:93,0,93	0/0:3,0:3:9:0,9,71	0/0:15,0:15:20:0,20,320	0/0:13,0:13:39:0,39,318	0/0:19,0:19:57:0,57,470	1/1:0,11:11:33:271,33,0	0/1:8,14:22:99:280,0,131	1/1:0,7:7:21:177,21,0	1/1:0,14:14:42:338,42,0	0/1:8,3:11:42:42,0,147	1/1:0,7:7:21:175,21,0	1/1:0,13:13:39:331,39,0	1/1:0,9:9:27:222,27,0	0/1:6,6:12:99:112,0,112	1/1:0,7:7:21:178,21,0	1/1:0,12:12:36:299,36,0	1/1:0,9:9:27:212,27,0	1/1:0,10:10:30:247,30,0	1/1:0,9:9:27:229,27,0	1/1:0,6:6:18:148,18,0	1/1:0,10:10:30:246,30,0	1/1:0,16:16:48:395,48,0	1/1:0,12:12:36:296,36,0	1/1:0,6:6:18:148,18,0	1/1:0,12:12:36:302,36,0	1/1:0,22:22:66:543,66,0	1/1:0,13:13:39:329,39,0	1/1:0,12:12:36:303,36,0	1/1:0,9:9:27:222,27,0	0/0:7,0:7:21:0,21,173	0/0:10,0:10:30:0,30,245	0/0:16,0:16:23:0,23,346	0/1:3,8:11:41:164,0,41	0/0:13,0:13:39:0,39,317	0/1:13,12:25:99:212,0,246	1/1:0,23:23:69:558,69,0	1/1:0,10:10:30:247,30,0	0/0:13,0:13:39:0,39,318	0/0:19,0:19:35:0,35,422	0/1:7,8:15:99:152,0,128	0/1:3,10:13:35:208,0,35	0/0:14,0:14:0:0,0,246	1/1:0,21:21:63:527,63,0	1/1:0,7:7:21:173,21,0	0/0:30,0:30:81:0,81,1215	0/0:11,0:11:27:0,27,405	0/0:12,0:12:33:0,33,495	1/1:0,7:7:21:173,21,0	0/0:10,0:10:30:0,30,247	1/1:1,11:12:11:232,11,0	0/0:8,0:8:18:0,18,270	0/0:8,0:8:24:0,24,198	0/1:8,4:12:63:63,0,161	1/1:0,16:16:48:391,48,0	0/0:11,0:11:8:0,8,219	1/1:0,9:9:27:222,27,0	1/1:0,14:14:42:345,42,0	1/1:0,9:9:27:222,27,0	0/0:20,0:20:51:0,51,765	0/0:16,0:16:25:0,25,348	0/1:4,7:11:65:138,0,65	0/1:8,6:14:99:106,0,155	0/0:12,0:12:36:0,36,296	1/1:0,15:15:44:351,44,0	1/1:0,12:12:36:296,36,0	1/1:0,6:6:18:151,18,0	0/0:4,0:4:12:0,12,99	0/0:9,0:9:24:0,24,360	0/1:6,5:11:90:90,0,113	0/1:5,8:13:83:158,0,83	0/0:19,0:19:57:0,57,468	0/0:16,0:16:48:0,48,396	1/1:0,10:10:30:247,30,0	1/1:0,23:23:68:541,68,0	0/0:5,0:5:15:0,15,124	0/0:14,0:14:42:0,42,346	0/1:5,6:11:90:115,0,90	1/1:0,9:9:27:222,27,0	0/0:20,0:20:60:0,60,495	0/0:16,0:16:48:0,48,396	0/0:17,0:17:51:0,51,418	1/1:0,6:6:18:152,18,0	1/1:0,19:19:57:469,57,0	0/0:9,0:9:24:0,24,360	0/0:10,0:10:27:0,27,405	1/1:0,5:5:15:123,15,0	0/1:9,9:18:99:164,0,168	0/0:20,0:20:51:0,51,765	0/1:10,6:16:99:104,0,185	1/1:0,13:13:39:320,39,0	1/1:0,24:24:72:591,72,0	1/1:0,6:6:18:148,18,0	0/0:9,0:9:27:0,27,223	0/0:18,0:18:51:0,51,765	0/1:4,2:6:31:31,0,81	0/1:4,5:9:59:88,0,59	0/0:6,0:6:18:0,18,144	0/0:1,0:1:3:0,3,23	1/1:0,13:13:39:316,39,0	1/1:0,7:7:21:173,21,0	0/0:9,0:9:24:0,24,360	0/0:14,0:14:42:0,42,340	1/1:0,10:10:30:252,30,0	0/0:19,0:19:54:0,54,810	0/0:20,0:20:10:0,10,394	1/1:0,21:21:63:505,63,0	1/1:0,8:8:24:197,24,0	0/0:14,0:14:42:0,42,343	0/0:12,0:12:36:0,36,297	0/1:10,4:14:57:57,0,189	0/1:5,4:9:72:72,0,96	0/0:11,0:11:8:0,8,221	0/0:7,0:7:21:0,21,173	1/1:0,13:13:39:320,39,0	0/0:9,0:9:24:0,24,360	0/0:12,0:12:36:0,36,294	0/0:16,0:16:36:0,36,540	0/0:20,0:20:51:0,51,765	0/0:11,0:11:33:0,33,292	0/0:10,0:10:30:0,30,248	0/0:22,0:22:60:0,60,900	0/0:13,0:13:36:0,36,540	0/0:12,0:12:36:0,36,297	0/0:17,0:17:51:0,51,416	0/0:10,0:10:30:0,30,243	0/0:16,0:16:42:0,42,630	0/0:12,0:12:30:0,30,450	0/0:9,0:9:24:0,24,360	0/0:22,0:22:60:0,60,900	0/0:20,0:20:60:0,60,494	0/0:14,0:14:33:0,33,495	0/0:17,0:17:45:0,45,675	0/0:20,0:20:60:0,60,493	0/0:18,0:18:48:0,48,720	0/0:21,0:21:63:0,63,517	0/0:12,0:12:30:0,30,450	0/0:11,0:11:33:0,33,269	0/1:5,5:10:92:93,0,92	0/0:14,0:14:39:0,39,585	1/1:0,8:8:24:197,24,0	0/0:7,0:7:21:0,21,172	0/0:18,0:18:51:0,51,765	0/0:17,0:17:48:0,48,720	0/0:17,0:17:51:0,51,417	0/0:18,0:18:32:0,32,398	0/0:6,0:6:18:0,18,148	0/0:7,0:7:21:0,21,173	0/0:12,0:12:27:0,27,405	0/0:16,0:16:45:0,45,675	0/0:9,0:9:27:0,27,220	0/0:14,0:14:39:0,39,585	0/0:10,0:10:30:0,30,246	0/0:8,0:8:18:0,18,270	0/0:13,0:13:39:0,39,320	0/0:5,0:5:12:0,12,180	0/0:17,0:17:48:0,48,720	0/0:16,0:16:42:0,42,630	0/0:17,0:17:48:0,48,720	0/0:9,0:9:24:0,24,360	0/0:14,0:14:42:0,42,343	0/0:14,0:14:39:0,39,585	0/0:15,0:15:45:0,45,368	0/0:16,0:16:48:0,48,393	0/0:8,0:8:24:0,24,198	0/0:14,0:14:42:0,42,340
superscaffold61	1264576	.	A	T	21852.8	.	ANN=T|intron_variant|MODIFIER|(sp)_putative_KAT8_regulatory_NSL_complex_subunit_1|CLUMAR_CG020403|transcript|CLUMAR_CG020403-RA|protein_coding|1/10|c.3-100T>A||||||	GT:AD:DP:GQ:PGT:PID:PL	0/0:7,0:7:0:.:.:0,0,123	0/0:4,0:4:0:.:.:0,0,3	0/0:5,0:5:0:.:.:0,0,73	0/1:2,2:4:34:.:.:34,0,39	0/1:6,1:7:20:0|1:1264576_A_T:20,0,171	0/1:5,7:12:85:.:.:136,0,85	1/1:0,11:11:33:.:.:281,33,0	1/1:0,10:10:30:.:.:257,30,0	0/0:6,0:6:18:.:.:0,18,148	1/1:0,3:3:9:.:.:79,9,0	0/0:13,0:13:39:.:.:0,39,347	0/0:14,0:14:42:.:.:0,42,369	0/0:6,0:6:18:.:.:0,18,148	0/0:12,0:12:36:.:.:0,36,317	0/0:5,0:5:12:.:.:0,12,180	0/0:10,0:10:30:.:.:0,30,247	0/0:12,0:12:36:.:.:0,36,305	0/0:9,0:9:27:.:.:0,27,220	0/0:10,0:10:30:.:.:0,30,248	0/0:4,0:4:12:.:.:0,12,99	0/0:8,0:8:24:.:.:0,24,198	0/0:4,0:4:12:.:.:0,12,97	0/0:14,0:14:42:.:.:0,42,374	0/0:9,0:9:27:.:.:0,27,223	0/0:11,0:11:24:.:.:0,24,360	0/0:20,0:20:60:.:.:0,60,485	0/0:5,0:5:15:.:.:0,15,124	0/0:1,0:1:3:.:.:0,3,25	0/0:15,0:15:45:.:.:0,45,368	0/0:3,0:3:9:.:.:0,9,75	0/0:7,0:7:21:.:.:0,21,187	0/0:2,0:2:6:.:.:0,6,49	1/1:0,14:14:42:.:.:366,42,0	1/1:0,3:3:9:.:.:73,9,0	1/1:0,6:6:18:.:.:154,18,0	0/1:5,8:13:93:.:.:167,0,93	1/1:0,4:4:12:.:.:105,12,0	0/1:6,4:10:73:.:.:73,0,128	0/0:19,0:19:57:.:.:0,57,489	0/0:4,0:4:12:.:.:0,12,99	1/1:0,5:5:15:.:.:128,15,0	1/1:0,5:5:15:.:.:128,15,0	0/1:2,4:6:35:.:.:85,0,35	0/1:6,3:9:50:.:.:50,0,132	1/1:0,6:6:18:.:.:150,18,0	0/0:10,0:10:30:.:.:0,30,247	0/0:3,0:3:9:.:.:0,9,74	1/1:0,17:17:51:.:.:436,51,0	1/1:0,4:4:12:.:.:106,12,0	1/1:0,11:11:33:.:.:282,33,0	0/0:26,0:26:17:.:.:0,17,563	1/1:0,15:15:45:.:.:385,45,0	0/0:1,0:1:3:.:.:0,3,25	1/1:0,12:12:36:.:.:308,36,0	1/1:0,8:8:24:.:.:203,24,0	0/1:3,8:11:47:.:.:200,0,47	0/0:9,0:9:3:.:.:0,3,45	1/1:1,8:9:1:.:.:179,1,0	0/0:22,0:22:5:.:.:0,5,449	0/0:8,0:8:24:.:.:0,24,198	0/0:10,0:10:30:.:.:0,30,241	1/1:0,10:10:30:.:.:256,30,0	1/1:0,7:7:21:.:.:179,21,0	1/1:0,6:6:18:.:.:159,18,0	0/1:5,6:11:92:.:.:121,0,92	1/1:0,6:6:18:.:.:158,18,0	0/0:8,0:8:24:.:.:0,24,197	0/0:5,0:5:15:.:.:0,15,118	0/0:6,0:6:18:.:.:0,18,148	1/1:0,7:7:21:.:.:180,21,0	1/1:0,8:8:24:.:.:205,24,0	0/1:3,4:7:59:.:.:84,0,59	0/1:6,6:12:99:.:.:120,0,118	0/1:3,9:12:44:.:.:199,0,44	1/1:0,8:8:24:.:.:205,24,0	0/0:9,0:9:27:.:.:0,27,223	0/0:12,0:12:33:.:.:0,33,495	1/1:0,7:7:21:.:.:177,21,0	1/1:0,8:8:24:1|1:1264576_A_T:223,24,0	0/1:3,6:9:53:.:.:121,0,53	0/0:7,0:7:21:.:.:0,21,170	1/1:0,7:7:21:.:.:180,21,0	1/1:0,9:9:27:.:.:236,27,0	1/1:0,22:22:66:.:.:552,66,0	0/0:6,0:6:18:.:.:0,18,148	0/0:30,0:30:84:.:.:0,84,1260	1/1:0,9:9:27:.:.:240,27,0	1/1:0,9:9:27:.:.:231,27,0	0/1:9,2:11:18:.:.:18,0,204	0/1:5,7:12:92:.:.:143,0,92	1/1:0,7:7:21:.:.:180,21,0	0/1:3,2:5:35:.:.:35,0,63	0/0:6,0:6:18:.:.:0,18,148	0/0:13,0:13:39:.:.:0,39,321	0/0:8,0:8:24:.:.:0,24,206	1/1:0,10:10:30:.:.:255,30,0	1/1:0,16:16:48:1|1:1264576_A_T:464,48,0	0/1:4,3:7:56:.:.:56,0,86	0/1:6,3:9:50:.:.:50,0,129	1/1:0,6:6:18:.:.:157,18,0	0/0:6,0:6:0:.:.:0,0,102	0/0:9,0:9:27:.:.:0,27,216	0/0:8,0:8:24:.:.:0,24,198	1/1:0,8:8:24:.:.:209,24,0	1/1:0,8:8:24:.:.:207,24,0	0/0:16,0:16:6:.:.:0,6,90	1/1:0,4:4:12:.:.:105,12,0	1/1:0,4:4:12:.:.:103,12,0	0/0:9,0:9:24:.:.:0,24,360	0/0:4,0:4:12:.:.:0,12,99	1/1:0,12:12:36:.:.:313,36,0	1/1:0,7:7:21:.:.:164,21,0	0/1:4,5:9:77:.:.:86,0,77	0/1:5,8:13:99:.:.:147,0,186	1/1:1,11:12:10:.:.:252,10,0	0/1:3,2:5:37:.:.:37,0,58	0/0:11,0:11:30:.:.:0,30,450	1/1:0,15:15:45:.:.:376,45,0	1/1:0,14:14:42:.:.:340,42,0	1/1:0,8:8:24:1|1:1264566_G_T:206,24,0	1/1:0,7:7:21:.:.:179,21,0	1/1:0,5:5:15:.:.:128,15,0	1/1:0,8:8:24:.:.:205,24,0	1/1:0,14:14:42:.:.:365,42,0	1/1:0,13:13:39:.:.:334,39,0	1/1:0,7:7:21:.:.:172,21,0	1/1:0,12:12:36:.:.:295,36,0	1/1:0,3:3:9:.:.:80,9,0	1/1:0,20:20:60:.:.:501,60,0	1/1:0,14:14:42:.:.:359,42,0	1/1:0,14:14:42:.:.:342,42,0	1/1:0,4:4:12:.:.:103,12,0	1/1:0,17:17:51:.:.:433,51,0	1/1:0,7:7:21:.:.:179,21,0	1/1:0,18:18:54:.:.:455,54,0	1/1:0,19:19:57:.:.:482,57,0	1/1:0,10:10:30:.:.:256,30,0	1/1:0,22:22:66:.:.:574,66,0	1/1:0,15:15:45:.:.:372,45,0	1/1:0,5:5:15:.:.:130,15,0	0/1:8,8:16:99:.:.:156,0,159	1/1:0,12:12:36:.:.:310,36,0	0/0:23,0:23:18:.:.:0,18,270	0/1:1,5:6:8:.:.:114,0,8	1/1:0,12:12:36:.:.:290,36,0	1/1:0,11:11:33:.:.:282,33,0	0/1:3,2:5:37:.:.:37,0,62	1/1:0,5:5:15:.:.:130,15,0	0/1:6,8:14:99:.:.:150,0,101	0/0:4,0:4:12:.:.:0,12,99	1/1:0,4:4:12:.:.:103,12,0	1/1:0,11:11:33:1|1:1264576_A_T:291,33,0	1/1:0,12:12:36:.:.:317,36,0	1/1:0,5:5:15:.:.:127,15,0	1/1:0,2:2:6:.:.:50,6,0	0/1:4,4:8:79:.:.:79,0,79	1/1:1,9:10:4:.:.:210,4,0	0/0:5,0:5:12:.:.:0,12,180	0/1:4,6:10:72:.:.:128,0,72	1/1:1,14:15:19:.:.:326,19,0	0/1:3,7:10:49:.:.:151,0,49	0/1:6,3:9:50:.:.:50,0,126	0/1:4,2:6:33:.:.:33,0,85	1/1:0,11:11:33:.:.:287,33,0	1/1:0,11:11:33:.:.:275,33,0	0/1:5,8:13:89:.:.:164,0,89	1/1:0,6:6:18:.:.:154,18,0	1/1:1,18:19:31:.:.:426,31,0
superscaffold58-PCRedited	28373	.	G	GT	5557.88	.	ANN=GT|intergenic_region|MODIFIER|CLUMAR_CG018684-(sp)_putative_Upstream_stimulatory_factor_2|CLUMAR_CG018684-CLUMAR_CG018694|intergenic_region|CLUMAR_CG018684-CLUMAR_CG018694|||n.28373_28374insT||||||	GT:AD:DP:GQ:PGT:PID:PL	0/0:11,0:11:7:.:.:0,7,216	0/0:6,2:8:12:.:.:0,12,103	1/1:0,7:7:14:.:.:39,14,0	1/1:1,12:13:6:.:.:34,6,0	1/1:2,13:15:11:1|1:28373_G_GT:48,11,0	1/1:0,13:13:23:.:.:64,23,0	0/1:2,12:14:13:.:.:26,0,13	1/1:0,16:16:28:.:.:78,28,0	1/1:0,14:14:23:.:.:61,23,0	1/1:0,23:23:36:.:.:95,36,0	1/1:0,14:14:24:.:.:64,24,0	0/0:13,9:22:12:.:.:0,12,223	1/1:0,20:20:33:.:.:87,33,0	0/0:3,3:6:1:.:.:0,1,48	0/1:3,7:10:9:.:.:9,0,41	0/0:15,0:15:45:.:.:0,45,368	1/1:0,18:18:30:.:.:81,30,0	0/0:9,5:14:14:.:.:0,14,163	0/1:4,11:15:19:.:.:19,0,53	0/1:5,8:13:8:.:.:8,0,74	1/1:0,16:16:28:.:.:75,28,0	1/1:0,23:23:40:.:.:108,40,0	1/1:0,22:22:37:.:.:98,37,0	1/1:0,19:19:34:.:.:113,34,0	0/0:8,8:16:4:.:.:0,4,136	1/1:0,9:9:16:.:.:44,16,0	1/1:0,22:22:35:.:.:92,35,0	1/1:0,15:15:25:.:.:68,25,0	1/1:0,21:21:39:.:.:108,39,0	1/1:0,20:20:34:.:.:92,34,0	0/1:8,13:21:13:.:.:13,0,120	1/1:0,7:7:13:.:.:35,13,0	0/0:12,8:20:12:.:.:0,12,207	0/0:11,8:19:11:.:.:0,11,185	0/1:4,4:8:4:.:.:4,0,59	0/0:8,4:12:12:.:.:0,12,142	0/1:1,9:10:1:.:.:26,0,1	1/1:0,16:16:29:.:.:79,29,0	0/1:9,12:21:12:.:.:12,0,134	1/1:1,20:21:28:.:.:81,28,0	1/1:0,12:12:20:.:.:53,20,0	1/1:0,19:19:32:.:.:84,32,0	0/0:4,0:4:12:.:.:0,12,79	0/0:17,0:17:1:.:.:0,1,320	1/1:0,19:19:32:.:.:85,32,0	0/0:19,0:19:0:.:.:0,0,321	1/1:0,6:6:11:.:.:30,11,0	0/0:10,7:17:9:.:.:0,9,165	1/1:0,13:13:22:.:.:61,22,0	0/0:5,4:9:0:.:.:0,0,77	0/0:19,0:19:31:.:.:0,31,416	1/1:0,15:15:25:.:.:66,25,0	0/0:11,7:18:12:.:.:0,12,194	0/0:20,0:20:60:.:.:0,60,515	0/0:13,10:23:11:.:.:0,11,207	0/1:2,6:8:11:.:.:11,0,22	0/0:15,10:25:14:.:.:0,14,246	1/1:0,17:17:28:.:.:76,28,0	0/1:4,8:12:11:.:.:11,0,37	0/1:5,7:12:8:.:.:8,0,75	0/1:5,7:12:3:.:.:3,0,73	0/0:12,8:20:11:.:.:0,11,197	1/1:0,20:20:32:.:.:84,32,0	0/0:13,0:13:13:.:.:0,13,271	1/1:0,14:14:24:.:.:66,24,0	1/1:0,18:18:30:.:.:79,30,0	1/1:0,17:17:31:.:.:84,31,0	0/0:14,10:24:8:.:.:0,8,229	0/1:1,8:9:2:.:.:21,0,2	1/1:1,13:14:18:.:.:51,18,0	1/1:0,16:16:28:.:.:77,28,0	0/0:11,4:15:23:.:.:0,23,201	1/1:1,13:14:5:.:.:40,5,0	1/1:0,14:14:22:.:.:58,22,0	1/1:0,7:7:12:.:.:33,12,0	1/1:0,13:13:22:.:.:58,22,0	1/1:0,19:19:34:.:.:94,34,0	0/0:21,0:21:38:.:.:0,38,464	0/1:13,17:30:16:.:.:16,0,177	0/0:20,0:20:51:.:.:0,51,765	1/1:0,6:6:11:.:.:31,11,0	1/1:0,9:9:15:.:.:39,15,0	1/1:0,6:6:11:.:.:31,11,0	0/1:8,13:21:17:.:.:17,0,102	0/0:9,5:14:14:.:.:0,14,147	1/1:0,18:18:32:.:.:88,32,0	0/1:11,14:25:13:.:.:13,0,159	0/1:6,8:14:9:.:.:9,0,86	0/0:10,1:11:27:.:.:0,27,196	1/1:0,13:13:23:.:.:61,23,0	1/1:0,15:15:27:.:.:72,27,0	0/0:5,0:5:0:.:.:0,0,46	0/0:6,5:11:1:.:.:0,1,96	1/1:0,19:19:35:.:.:97,35,0	1/1:0,15:15:27:.:.:75,27,0	0/0:9,9:18:4:.:.:0,4,148	1/1:0,21:21:36:.:.:96,36,0	0/0:18,0:18:48:.:.:0,48,720	0/0:25,0:25:72:.:.:0,72,615	1/1:0,6:6:10:.:.:28,10,0	1/1:0,13:13:24:.:.:66,24,0	1/1:0,7:7:12:.:.:32,12,0	0/0:18,5:23:40:.:.:0,40,346	0/1:0,13:13:32:.:.:32,0,62	0/1:1,6:7:6:.:.:17,0,6	0/0:29,0:29:62:.:.:0,62,660	0/1:3,4:7:1:.:.:1,0,44	1/1:0,15:15:26:.:.:71,26,0	0/1:2,8:10:19:.:.:19,0,20	0/0:19,0:19:48:.:.:0,48,720	0/0:9,4:13:15:.:.:0,15,167	1/1:0,21:21:34:.:.:88,34,0	1/1:0,8:8:14:.:.:40,14,0	1/1:0,13:13:21:.:.:56,21,0	1/1:0,9:9:15:.:.:39,15,0	1/1:0,19:19:34:.:.:92,34,0	1/1:1,11:12:5:.:.:32,5,0	0/0:11,0:11:33:.:.:0,33,272	0/0:12,7:19:10:.:.:0,10,179	1/1:0,16:16:30:.:.:84,30,0	1/1:0,8:8:14:.:.:40,14,0	0/1:8,11:19:11:.:.:11,0,106	1/1:0,15:15:28:.:.:77,28,0	0/1:13,12:25:4:.:.:4,0,172	0/0:19,0:19:7:.:.:0,7,371	0/1:12,12:24:2:.:.:2,0,171	0/0:16,0:16:0:.:.:0,0,296	0/1:2,4:6:9:.:.:9,0,24	0/0:13,0:13:14:.:.:0,14,272	0/1:6,8:14:7:.:.:7,0,78	1/1:0,15:15:26:.:.:72,26,0	0/0:24,0:24:22:.:.:0,22,490	0/0:18,0:18:54:.:.:0,54,445	0/0:23,0:23:0:.:.:0,0,418	0/0:23,0:23:21:.:.:0,21,468	0/0:21,0:21:60:.:.:0,60,900	0/0:11,0:11:8:.:.:0,8,223	1/1:0,16:16:29:.:.:81,29,0	0/0:12,4:16:22:.:.:0,22,195	1/1:0,14:14:24:.:.:65,24,0	1/1:0,14:14:27:.:.:79,27,0	1/1:0,8:8:15:.:.:43,15,0	0/0:11,8:19:2:.:.:0,2,139	1/1:0,15:15:30:.:.:88,30,0	0/0:10,9:19:3:.:.:0,3,140	1/1:0,12:12:22:.:.:60,22,0	1/1:0,10:10:19:.:.:55,19,0	1/1:0,8:8:14:.:.:40,14,0	1/1:0,18:18:32:.:.:88,32,0	0/1:2,10:12:26:0|1:28373_G_GT:26,0,49	1/1:2,20:22:14:.:.:89,14,0	1/1:0,9:9:16:.:.:45,16,0	1/1:1,20:21:20:.:.:79,20,0	1/1:0,8:8:16:.:.:49,16,0	1/1:0,8:8:15:.:.:42,15,0	1/1:0,20:20:39:.:.:112,39,0	1/1:0,9:9:17:.:.:48,17,0	1/1:0,12:12:23:.:.:67,23,0	0/1:2,15:17:2:.:.:52,0,2	1/1:0,14:14:25:.:.:69,25,0	1/1:0,13:13:24:.:.:66,24,0	1/1:0,22:22:43:.:.:125,43,0	0/0:6,2:8:10:.:.:0,10,95	1/1:0,26:26:48:.:.:132,48,0	1/1:0,9:9:17:.:.:46,17,0	1/1:0,13:13:26:.:.:75,26,0	1/1:1,14:15:9:.:.:51,9,0	0/1:8,8:16:6:.:.:6,0,94
superscaffold58-PCRedited	32207	.	G	T	15786.5	.	ANN=T|intergenic_region|MODIFIER|CLUMAR_CG018684-(sp)_putative_Upstream_stimulatory_factor_2|CLUMAR_CG018684-CLUMAR_CG018694|intergenic_region|CLUMAR_CG018684-CLUMAR_CG018694|||n.32207G>T||||||	GT:AD:DP:GQ:PGT:PID:PL	0/0:15,0:15:45:.:.:0,45,366	0/1:5,7:12:87:.:.:144,0,87	0/0:19,0:19:57:.:.:0,57,463	0/0:24,0:24:69:.:.:0,69,1035	0/0:13,0:13:39:.:.:0,39,314	0/0:16,0:16:48:.:.:0,48,396	0/0:15,0:15:19:.:.:0,19,321	0/0:20,0:20:57:.:.:0,57,855	1/1:0,22:22:66:.:.:565,66,0	1/1:1,45:46:99:.:.:1120,113,0	1/1:0,19:19:57:.:.:485,57,0	1/1:0,28:28:84:.:.:719,84,0	0/0:29,0:29:81:.:.:0,81,1215	0/1:6,10:16:89:.:.:209,0,89	0/1:13,10:23:99:.:.:185,0,250	0/0:27,0:27:72:.:.:0,72,1080	1/1:1,22:23:44:.:.:539,44,0	1/1:0,19:19:57:.:.:488,57,0	0/1:9,4:13:67:.:.:67,0,172	1/1:1,20:21:53:.:.:717,53,0	1/1:0,22:22:66:.:.:577,66,0	0/1:8,8:16:99:.:.:155,0,139	0/1:13,12:25:99:.:.:231,0,231	1/1:0,22:22:66:.:.:565,66,0	0/1:15,14:29:99:.:.:275,0,283	1/1:0,35:35:99:.:.:899,105,0	1/1:0,16:16:48:.:.:450,48,0	1/1:1,14:15:20:.:.:334,20,0	1/1:1,14:15:20:.:.:365,20,0	0/1:10,16:26:99:.:.:332,0,169	1/1:0,14:14:42:.:.:363,42,0	0/1:2,8:10:19:.:.:175,0,19	0/0:25,0:25:66:.:.:0,66,990	0/0:18,0:18:54:.:.:0,54,445	0/0:27,0:27:72:.:.:0,72,1080	0/1:15,9:24:99:.:.:159,0,298	0/0:12,0:12:33:.:.:0,33,495	0/0:22,0:22:0:.:.:0,0,394	0/1:9,16:25:99:.:.:327,0,147	0/1:16,7:23:99:.:.:111,0,311	0/0:17,0:17:29:.:.:0,29,371	0/0:24,0:24:66:.:.:0,66,990	0/1:19,12:31:99:0|1:32071_C_T:215,0,374	0/0:35,0:35:99:.:.:0,102,1530	0/0:22,0:22:66:.:.:0,66,555	0/1:4,6:10:69:.:.:124,0,69	0/0:10,0:10:27:.:.:0,27,405	0/0:16,0:16:45:.:.:0,45,675	0/0:17,0:17:51:.:.:0,51,421	0/0:32,0:32:90:.:.:0,90,790	0/1:9,6:15:99:.:.:109,0,167	0/0:23,0:23:66:.:.:0,66,990	0/1:10,7:17:99:.:.:128,0,182	0/0:30,0:30:90:.:.:0,90,739	0/0:23,0:23:45:.:.:0,45,520	0/0:29,0:29:61:.:.:0,61,663	0/1:11,18:29:99:.:.:373,0,182	0/0:26,0:26:53:.:.:0,53,593	0/0:13,0:13:39:.:.:0,39,321	0/1:12,9:21:99:.:.:168,0,233	0/1:9,12:21:99:.:.:245,0,157	0/0:18,0:18:54:.:.:0,54,442	0/0:31,0:31:90:.:.:0,90,1350	0/1:12,14:26:99:.:.:282,0,218	0/0:13,0:13:36:.:.:0,36,540	0/0:26,0:26:63:.:.:0,63,945	0/1:9,12:21:99:.:.:284,0,159	0/1:5,6:11:90:.:.:113,0,90	0/0:33,0:33:22:.:.:0,22,665	0/0:28,0:28:61:.:.:0,61,642	0/0:11,0:11:27:.:.:0,27,405	0/1:7,9:16:99:.:.:183,0,112	0/0:23,0:23:66:.:.:0,66,569	0/0:17,0:17:51:.:.:0,51,418	0/0:17,0:17:51:.:.:0,51,420	0/0:24,0:24:51:.:.:0,51,765	0/0:18,0:18:54:.:.:0,54,442	0/0:23,0:23:60:.:.:0,60,900	0/0:27,0:27:81:.:.:0,81,664	0/1:8,4:12:67:.:.:67,0,161	0/0:14,0:14:42:.:.:0,42,343	0/0:21,0:21:60:.:.:0,60,541	0/0:17,0:17:36:.:.:0,36,540	0/0:24,0:24:72:.:.:0,72,587	1/1:3,31:34:28:.:.:707,28,0	0/0:23,0:23:66:.:.:0,66,567	0/0:24,0:24:72:.:.:0,72,593	0/0:15,0:15:45:.:.:0,45,369	0/1:7,21:28:89:.:.:455,0,89	0/0:10,0:10:30:.:.:0,30,244	0/0:12,0:12:30:.:.:0,30,450	0/1:10,6:16:99:.:.:106,0,198	0/0:17,0:17:45:.:.:0,45,675	0/0:25,0:25:72:.:.:0,72,1080	0/0:28,0:28:81:.:.:0,81,1215	0/0:27,0:27:57:.:.:0,57,617	0/0:36,0:36:93:.:.:0,93,1395	1/1:2,17:19:22:.:.:407,22,0	1/1:1,20:21:38:.:.:494,38,0	0/0:22,0:22:63:.:.:0,63,945	0/0:21,0:21:42:.:.:0,42,630	0/0:20,0:20:37:.:.:0,37,447	0/1:6,16:22:82:.:.:345,0,82	0/0:15,0:15:45:.:.:0,45,371	0/0:28,0:28:78:.:.:0,78,1170	0/0:29,0:29:81:.:.:0,81,713	0/0:24,0:24:47:.:.:0,47,540	0/0:29,0:29:81:.:.:0,81,1215	0/0:18,0:18:51:.:.:0,51,765	1/1:1,15:16:23:.:.:359,23,0	0/0:32,0:32:90:.:.:0,90,1350	0/0:29,0:29:84:.:.:0,84,1260	0/0:33,0:33:93:.:.:0,93,1395	0/0:14,0:14:42:.:.:0,42,346	0/0:25,0:25:48:.:.:0,48,568	0/0:20,0:20:8:.:.:0,8,402	0/1:12,4:16:55:.:.:55,0,247	0/0:19,0:19:57:.:.:0,57,467	0/0:11,0:11:8:.:.:0,8,222	0/1:9,11:20:99:.:.:219,0,162	0/0:22,0:22:60:.:.:0,60,900	0/0:24,0:24:23:.:.:0,23,490	0/0:23,0:23:63:.:.:0,63,945	0/0:28,0:28:78:.:.:0,78,1170	0/0:23,0:23:63:.:.:0,63,590	0/0:20,0:20:57:.:.:0,57,855	0/0:24,0:24:63:.:.:0,63,945	0/1:10,9:19:99:.:.:172,0,177	0/0:24,0:24:63:.:.:0,63,945	0/0:21,0:21:54:.:.:0,54,810	0/0:25,0:25:51:.:.:0,51,566	0/0:32,0:32:71:.:.:0,71,738	0/0:25,0:25:72:.:.:0,72,1080	0/0:20,0:20:60:.:.:0,60,494	0/0:21,0:21:54:.:.:0,54,810	0/0:23,0:23:57:.:.:0,57,855	0/0:12,0:12:11:.:.:0,11,247	0/0:20,0:20:57:.:.:0,57,855	0/0:22,0:22:63:.:.:0,63,566	0/0:14,0:14:36:.:.:0,36,540	0/0:12,0:12:36:.:.:0,36,295	0/0:16,0:16:45:.:.:0,45,675	0/1:4,7:11:65:.:.:146,0,65	0/0:16,0:16:48:.:.:0,48,392	0/0:20,0:20:48:.:.:0,48,720	0/0:22,0:22:63:.:.:0,63,945	0/0:16,0:16:48:.:.:0,48,396	0/0:18,0:18:54:.:.:0,54,442	0/0:24,0:24:48:.:.:0,48,542	0/0:10,0:10:6:.:.:0,6,199	0/0:24,0:24:72:.:.:0,72,606	0/0:23,0:23:54:.:.:0,54,810	0/0:30,0:30:81:.:.:0,81,1215	0/0:17,0:17:51:.:.:0,51,417	0/0:24,0:24:72:.:.:0,72,588	0/0:20,0:20:54:.:.:0,54,810	0/0:26,0:26:55:.:.:0,55,592	0/0:21,0:21:51:.:.:0,51,765	0/0:14,0:14:39:.:.:0,39,585	0/0:28,0:28:81:.:.:0,81,687	0/0:25,0:25:72:.:.:0,72,1080	0/0:19,0:19:57:.:.:0,57,463	0/0:15,0:15:45:.:.:0,45,371	0/0:30,0:30:73:.:.:0,73,762	0/0:20,0:20:57:.:.:0,57,855	0/0:21,0:21:60:.:.:0,60,900	0/1:11,7:18:99:.:.:118,0,217	0/0:13,0:13:39:.:.:0,39,318
superscaffold58-PCRedited	36224	.	C	T	11068.1	.	ANN=T|intergenic_region|MODIFIER|CLUMAR_CG018684-(sp)_putative_Upstream_stimulatory_factor_2|CLUMAR_CG018684-CLUMAR_CG018694|intergenic_region|CLUMAR_CG018684-CLUMAR_CG018694|||n.36224C>T||||||	GT:AD:DP:GQ:PGT:PID:PL	./.:14,0:14:.:.:.:0,0,0	./.:20,0:20:.:.:.:0,0,0	0/0:14,0:14:0:.:.:0,0,197	1/1:0,6:6:21:1|1:36152_T_C:315,21,0	0/0:19,0:19:0:.:.:0,0,315	./.:12,0:12:.:.:.:0,0,0	./.:21,0:21:.:.:.:0,0,0	./.:13,0:13:.:.:.:0,0,0	0/1:12,5:17:99:0|1:36178_G_C:232,0,483	0/1:2,14:16:42:0|1:36178_G_C:582,0,42	1/1:0,8:8:24:1|1:36152_T_C:360,24,0	1/1:0,9:9:27:1|1:36152_T_C:405,27,0	1/1:0,8:8:27:1|1:36152_T_C:405,27,0	0/1:1,2:3:36:0|1:36224_C_T:81,0,36	0/1:13,7:20:99:0|1:36178_G_C:255,0,525	0/1:11,7:18:99:0|1:36178_G_C:261,0,441	0/1:10,5:15:99:0|1:36178_G_C:180,0,405	1/1:0,3:3:9:1|1:36152_T_C:135,9,0	0/1:6,10:16:99:0|1:36178_G_C:399,0,244	1/1:0,6:6:18:1|1:36152_T_C:270,18,0	1/1:0,7:7:21:1|1:36152_T_C:315,21,0	0/1:4,5:9:99:0|1:36178_G_C:198,0,153	0/1:11,8:19:99:0|1:36178_G_C:303,0,438	1/1:0,3:3:9:1|1:36152_T_C:135,9,0	1/1:0,13:13:42:1|1:36152_T_C:630,42,0	1/1:0,9:9:27:1|1:36152_T_C:405,27,0	1/1:0,10:10:30:1|1:36152_T_C:450,30,0	1/1:0,17:17:51:1|1:36152_T_C:765,51,0	0/1:6,2:8:66:0|1:36178_G_C:66,0,246	1/1:0,21:21:66:1|1:36152_T_C:990,66,0	1/1:0,17:17:51:1|1:36152_T_C:765,51,0	0/0:12,0:12:0:.:.:0,0,200	0/0:28,0:28:10:.:.:0,10,544	0/0:13,0:13:0:.:.:0,0,173	0/0:13,0:13:13:.:.:0,13,268	0/0:33,0:33:0:.:.:0,0,207	./.:12,0:12:.:.:.:0,0,0	./.:9,0:9:.:.:.:0,0,0	0/0:43,0:43:0:.:.:0,0,720	0/0:20,0:20:0:.:.:0,0,293	0/0:16,0:16:0:.:.:0,0,194	0/0:20,0:20:34:.:.:0,34,441	./.:12,0:12:.:.:.:0,0,0	./.:9,0:9:.:.:.:0,0,0	0/0:18,0:18:4:.:.:0,4,346	0/0:12,0:12:30:.:.:0,30,450	0/0:10,0:10:5:.:.:0,5,196	0/0:28,0:28:0:.:.:0,0,300	0/0:17,0:17:0:.:.:0,0,320	./.:14,0:14:.:.:.:0,0,0	0/0:15,0:15:0:.:.:0,0,172	./.:9,0:9:.:.:.:0,0,0	0/0:33,0:33:3:.:.:0,3,619	0/0:23,0:23:0:.:.:0,0,371	0/0:18,0:18:0:.:.:0,0,246	0/0:22,0:22:40:.:.:0,40,490	./.:16,0:16:.:.:.:0,0,0	./.:10,0:10:.:.:.:0,0,0	0/0:18,0:18:4:.:.:0,4,346	1/1:0,8:8:24:1|1:36152_T_C:360,24,0	0/0:15,0:15:0:.:.:0,0,167	0/0:18,0:18:4:.:.:0,4,346	0/0:24,0:24:0:.:.:0,0,297	0/1:4,4:8:99:0|1:36178_G_C:156,0,156	./.:9,0:9:.:.:.:0,0,0	0/0:16,0:16:0:.:.:0,0,275	0/0:14,0:14:0:.:.:0,0,246	0/0:25,0:25:0:.:.:0,0,272	0/0:14,0:14:0:.:.:0,0,22	0/0:9,0:9:0:.:.:0,0,120	0/0:31,0:31:0:.:.:0,0,569	1/1:0,3:3:9:1|1:36152_T_C:135,9,0	./.:13,0:13:.:.:.:0,0,0	./.:13,0:13:.:.:.:0,0,0	0/0:12,0:12:0:.:.:0,0,198	0/0:15,0:15:0:.:.:0,0,72	0/0:16,0:16:0:.:.:0,0,244	0/0:18,0:18:4:.:.:0,4,343	0/0:29,0:29:81:.:.:0,81,1215	1/1:0,8:8:24:1|1:36152_T_C:360,24,0	./.:11,0:11:.:.:.:0,0,0	./.:15,0:15:.:.:.:0,0,0	./.:10,0:10:.:.:.:0,0,0	0/0:23,0:23:0:.:.:0,0,114	0/0:22,0:22:41:.:.:0,41,492	0/0:25,0:25:0:.:.:0,0,212	0/0:27,0:27:0:.:.:0,0,419	0/0:15,0:15:0:.:.:0,0,272	1/1:0,10:10:30:1|1:36152_T_C:450,30,0	./.:15,0:15:.:.:.:0,0,0	./.:19,0:19:.:.:.:0,0,0	./.:12,0:12:.:.:.:0,0,0	0/1:2,3:5:75:0|1:36178_G_C:120,0,75	0/0:15,0:15:0:.:.:0,0,61	0/0:16,0:16:0:.:.:0,0,45	0/0:20,0:20:10:.:.:0,10,390	0/0:22,0:22:16:.:.:0,16,445	1/1:0,8:8:30:1|1:36152_T_C:450,30,0	1/1:0,12:12:36:1|1:36152_T_C:540,36,0	./.:12,0:12:.:.:.:0,0,0	0/0:11,0:11:6:.:.:0,6,221	0/0:12,0:12:0:.:.:0,0,94	0/0:21,0:21:0:.:.:0,0,270	0/0:21,0:21:13:.:.:0,13,419	0/0:24,0:24:0:.:.:0,0,393	./.:14,0:14:.:.:.:0,0,0	./.:8,0:8:.:.:.:0,0,0	./.:18,0:18:.:.:.:0,0,0	./.:9,0:9:.:.:.:0,0,0	0/0:14,0:14:0:.:.:0,0,97	0/0:12,0:12:0:.:.:0,0,145	0/0:12,0:12:11:.:.:0,11,248	./.:10,0:10:.:.:.:0,0,0	./.:12,0:12:.:.:.:0,0,0	./.:7,0:7:.:.:.:0,0,0	0/0:18,0:18:0:.:.:0,0,244	0/0:13,0:13:0:.:.:0,0,73	0/0:27,0:27:31:.:.:0,31,569	0/0:25,0:25:1:.:.:0,1,470	0/0:15,0:15:42:.:.:0,42,630	0/0:16,0:16:36:.:.:0,36,540	0/0:27,0:27:0:.:.:0,0,419	0/0:20,0:20:35:.:.:0,35,445	0/0:21,0:21:0:.:.:0,0,224	0/0:21,0:21:0:.:.:0,0,269	0/0:23,0:23:43:.:.:0,43,519	0/0:26,0:26:4:.:.:0,4,489	0/0:25,0:25:0:.:.:0,0,423	0/0:19,0:19:0:.:.:0,0,27	0/0:23,0:23:0:.:.:0,0,124	0/0:21,0:21:0:.:.:0,0,372	0/0:30,0:30:65:.:.:0,65,685	0/0:24,0:24:22:.:.:0,22,492	0/0:23,0:23:0:.:.:0,0,415	0/0:15,0:15:0:.:.:0,0,123	0/0:28,0:28:0:.:.:0,0,394	0/0:15,0:15:0:.:.:0,0,218	0/0:22,0:22:15:.:.:0,15,443	0/0:13,0:13:15:.:.:0,15,273	0/0:40,0:40:47:.:.:0,47,839	0/0:9,0:9:2:.:.:0,2,173	0/0:6,0:6:18:.:.:0,18,148	0/0:19,0:19:0:.:.:0,0,319	0/0:55,0:55:91:.:.:0,91,1212	0/0:28,0:28:34:.:.:0,34,593	0/0:37,0:37:0:.:.:0,0,615	0/0:51,0:51:4:.:.:0,4,964	0/0:48,0:48:0:.:.:0,0,691	0/0:44,0:44:84:.:.:0,84,989	0/0:29,0:29:0:.:.:0,0,519	0/0:14,0:14:0:.:.:0,0,242	0/0:34,0:34:52:.:.:0,52,739	0/0:39,0:39:0:.:.:0,0,717	0/0:48,0:48:94:.:.:0,94,1089	0/0:31,0:31:68:.:.:0,68,716	0/0:21,0:21:0:.:.:0,0,371	0/0:54,0:54:63:.:.:0,63,1131	0/0:38,0:38:0:.:.:0,0,693	0/0:39,0:39:0:.:.:0,0,570	0/0:35,0:35:55:.:.:0,55,766	0/0:35,0:35:31:.:.:0,31,717	0/0:53,0:53:0:.:.:0,0,958	0/0:35,0:35:0:.:.:0,0,618	0/0:33,0:33:74:.:.:0,74,766	0/0:34,0:34:0:.:.:0,0,397	0/0:35,0:35:55:.:.:0,55,768	0/0:26,0:26:53:.:.:0,53,590	0/0:19,0:19:7:.:.:0,7,370
superscaffold58-PCRedited	89260	.	G	GA	8317.53	.	ANN=GA|intron_variant|MODIFIER|(sp)_putative_UDP-glucose:glycoprotein_glucosyltransferase|CLUMAR_CG018711|transcript|CLUMAR_CG018711-RA|protein_coding|1/4|c.65-81_65-80insT||||||	GT:AD:DP:GQ:PL	0/1:7,7:14:13:13,0,111	0/1:9,6:15:3:3,0,193	0/1:4,10:14:37:37,0,47	0/1:17,10:27:43:43,0,280	0/1:9,8:17:12:12,0,143	0/1:6,14:20:59:59,0,71	0/0:26,0:26:30:0,30,542	0/1:16,14:30:25:25,0,566	1/1:0,22:22:49:153,49,0	1/1:0,27:27:60:188,60,0	1/1:0,24:24:53:167,53,0	1/1:0,17:17:39:126,39,0	1/1:1,13:14:26:94,26,0	1/1:0,18:18:39:122,39,0	1/1:0,17:17:38:121,38,0	1/1:0,15:15:36:114,36,0	1/1:0,22:22:49:155,49,0	1/1:0,21:21:47:152,47,0	1/1:0,23:23:54:174,54,0	1/1:0,25:25:55:173,55,0	1/1:0,12:12:26:83,26,0	1/1:0,13:13:29:95,29,0	1/1:0,19:19:41:130,41,0	1/1:0,19:19:43:135,43,0	1/1:0,17:17:38:121,38,0	1/1:0,11:11:25:82,25,0	1/1:0,22:22:50:160,50,0	1/1:0,17:17:38:122,38,0	1/1:0,19:19:44:145,44,0	1/1:0,14:14:32:102,32,0	1/1:0,13:13:29:90,29,0	1/1:0,11:11:26:84,26,0	0/1:9,11:20:27:27,0,139	0/0:18,0:18:51:0,51,765	0/1:9,10:19:27:27,0,141	0/1:7,6:13:8:8,0,116	0/0:13,0:13:14:0,14,273	0/0:14,6:20:11:0,11,245	1/1:0,23:23:64:547,64,0	1/1:0,8:8:18:58,18,0	0/0:22,0:22:0:0,0,396	0/0:16,0:16:23:0,23,348	1/1:0,3:3:7:20,7,0	0/0:21,0:21:38:0,38,471	0/1:10,9:19:21:21,0,148	1/1:0,23:23:52:165,52,0	1/1:0,3:3:7:23,7,0	0/0:14,0:14:39:0,39,585	1/1:0,6:6:13:41,13,0	0/1:6,6:12:25:25,0,93	0/0:7,4:11:0:0,0,121	0/0:9,0:9:27:0,27,223	1/1:0,17:17:38:122,38,0	0/1:11,9:20:8:8,0,183	0/0:22,0:22:60:0,60,554	0/1:9,8:17:11:11,0,144	1/1:0,18:18:41:135,41,0	0/0:15,0:15:30:0,30,450	1/1:0,10:10:23:76,23,0	1/1:0,15:15:35:115,35,0	1/1:0,13:13:29:94,29,0	0/1:5,7:12:23:23,0,75	0/1:5,6:11:15:15,0,78	0/1:8,8:16:17:17,0,132	0/1:8,12:20:39:39,0,119	0/0:11,0:11:33:0,33,272	1/1:0,9:9:21:70,21,0	1/1:0,19:19:47:155,47,0	1/1:0,7:7:19:62,19,0	0/0:11,0:11:27:0,27,405	0/1:13,11:24:15:15,0,213	0/1:2,15:17:3:66,0,3	0/0:13,4:17:17:0,17,245	0/0:25,0:25:48:0,48,566	0/0:8,0:8:21:0,21,315	1/1:0,22:22:49:154,49,0	1/1:0,17:17:38:121,38,0	0/1:4,8:12:33:33,0,54	0/0:20,0:20:54:0,54,810	1/1:0,22:22:51:167,51,0	1/1:0,13:13:30:101,30,0	0/0:38,0:38:7:0,7,734	0/0:21,0:21:41:0,41,467	0/1:6,5:11:8:8,0,93	1/1:0,14:14:30:94,30,0	1/1:0,34:34:78:256,78,0	0/1:5,9:14:30:30,0,76	0/0:18,0:18:31:0,31,398	0/0:12,7:19:2:0,2,207	0/0:10,0:10:30:0,30,251	0/0:23,0:23:63:0,63,599	0/1:10,10:20:24:24,0,157	1/1:0,20:20:46:152,46,0	1/1:0,20:20:46:151,46,0	1/1:0,25:25:58:189,58,0	0/0:9,2:11:9:0,9,168	0/0:10,4:14:10:0,10,194	1/1:0,28:28:63:201,63,0	1/1:1,17:18:18:94,18,0	0/0:12,0:12:36:0,36,315	0/0:5,1:6:10:0,10,99	1/1:0,9:9:20:61,20,0	1/1:0,11:11:25:79,25,0	0/0:15,0:15:45:0,45,375	0/1:9,8:17:17:17,0,194	1/1:0,25:25:55:172,55,0	0/1:8,10:18:25:25,0,121	0/0:21,0:21:57:0,57,855	1/1:0,10:10:23:75,23,0	1/1:0,14:14:34:108,34,0	0/1:9,12:21:32:32,0,145	1/1:0,13:13:29:90,29,0	0/1:3,16:19:18:76,0,18	0/1:10,10:20:21:21,0,145	0/1:3,5:8:15:15,0,44	0/0:12,0:12:11:0,11,244	1/1:0,21:21:48:157,48,0	1/1:0,17:17:39:128,39,0	0/0:25,0:25:1:0,1,469	0/1:5,8:13:25:25,0,67	0/0:19,0:19:0:0,0,273	0/0:15,0:15:42:0,42,630	1/1:1,18:19:25:125,25,0	0/1:22,5:27:4:4,0,347	0/1:5,13:18:53:53,0,54	0/0:19,0:19:57:0,57,468	0/0:6,3:9:1:0,1,93	0/1:9,7:16:14:14,0,133	0/0:31,0:31:81:0,81,1215	1/1:2,22:24:28:141,28,0	0/0:8,3:11:7:0,7,139	0/1:10,10:20:22:22,0,153	0/0:31,0:31:67:0,67,716	0/0:20,0:20:57:0,57,855	1/1:0,18:18:42:137,42,0	0/0:29,0:29:37:0,37,615	0/0:10,0:10:6:0,6,199	0/1:6,11:17:40:40,0,78	0/0:17,0:17:28:0,28,371	0/0:29,0:29:84:0,84,714	0/0:24,0:24:47:0,47,538	0/1:7,11:18:71:71,0,86	1/1:1,15:16:19:101,19,0	0/1:9,10:19:32:32,0,129	0/0:40,0:40:95:0,95,940	0/1:12,19:31:60:60,0,168	0/0:18,0:18:29:0,29,397	0/0:24,0:24:69:0,69,1035	0/0:19,0:19:35:0,35,423	0/0:5,0:5:15:0,15,124	0/0:20,0:20:35:0,35,442	0/0:22,0:22:16:0,16,442	0/1:7,15:22:57:57,0,88	0/0:28,0:28:59:0,59,637	0/0:19,0:19:32:0,32,421	0/1:12,15:27:50:50,0,174	0/0:24,0:24:47:0,47,541	0/0:24,0:24:66:0,66,990	0/0:14,3:17:25:0,25,251	0/0:21,0:21:57:0,57,855	0/0:27,0:27:58:0,58,615	0/0:23,0:23:63:0,63,945	0/0:16,0:16:0:0,0,297	0/0:23,0:23:69:0,69,562	0/0:20,0:20:10:0,10,392	0/0:16,0:16:45:0,45,675	1/1:1,19:20:27:124,27,0	0/1:10,8:18:17:17,0,150
superscaffold58-PCRedited	89317	.	G	A	33686.8	.	ANN=A|intron_variant|MODIFIER|(sp)_putative_UDP-glucose:glycoprotein_glucosyltransferase|CLUMAR_CG018711|transcript|CLUMAR_CG018711-RA|protein_coding|1/4|c.65-137C>T||||||	GT:AD:DP:GQ:PL	0/1:6,8:14:90:162,0,90	0/1:7,5:12:92:92,0,135	0/1:6,6:12:99:116,0,110	0/1:15,10:25:99:177,0,291	0/1:6,7:13:99:140,0,108	0/1:5,15:20:62:323,0,62	0/0:24,0:24:24:0,24,493	0/1:14,12:26:99:227,0,264	1/1:0,19:19:57:500,57,0	1/1:0,24:24:72:628,72,0	1/1:0,22:22:66:580,66,0	1/1:0,19:19:57:485,57,0	1/1:0,14:14:42:359,42,0	1/1:0,22:22:66:573,66,0	1/1:0,11:11:33:282,33,0	1/1:0,14:14:42:365,42,0	1/1:0,27:27:81:678,81,0	1/1:0,18:18:54:456,54,0	1/1:0,22:22:66:553,66,0	1/1:0,29:29:87:732,87,0	1/1:0,4:4:12:103,12,0	1/1:0,8:8:24:212,24,0	1/1:0,15:15:45:398,45,0	1/1:0,22:22:66:581,66,0	1/1:0,19:19:57:504,57,0	1/1:0,10:10:30:253,30,0	1/1:0,17:17:51:618,51,0	1/1:0,13:13:39:345,39,0	1/1:0,20:20:60:550,60,0	1/1:0,15:15:45:398,45,0	1/1:0,14:14:42:372,42,0	1/1:0,12:12:36:307,36,0	0/1:8,12:20:99:248,0,136	0/0:20,0:20:34:0,34,444	0/1:10,10:20:99:187,0,170	0/1:4,5:9:71:104,0,71	0/0:14,0:14:20:0,20,300	0/1:13,5:18:74:74,0,263	1/1:0,20:20:60:519,60,0	1/1:0,8:8:24:204,24,0	0/1:17,4:21:40:40,0,340	0/0:17,0:17:24:0,24,366	1/1:0,2:2:6:51,6,0	0/0:20,0:20:37:0,37,443	0/1:12,8:20:99:144,0,234	1/1:0,26:26:77:628,77,0	1/1:0,3:3:9:61,9,0	0/0:14,0:14:42:0,42,340	1/1:0,7:7:21:179,21,0	0/1:5,5:10:92:101,0,92	0/1:5,4:9:75:75,0,93	0/0:11,0:11:33:0,33,272	1/1:0,10:10:30:256,30,0	0/1:8,8:16:99:156,0,148	0/0:18,0:18:54:0,54,445	0/1:10,8:18:99:151,0,191	1/1:0,17:17:51:444,51,0	0/0:19,0:19:57:0,57,470	1/1:0,8:8:23:173,23,0	1/1:0,17:17:51:442,51,0	1/1:0,12:12:36:295,36,0	0/1:7,7:14:99:137,0,130	0/1:5,8:13:83:171,0,83	0/1:9,7:16:99:131,0,173	0/1:11,10:21:99:192,0,205	0/0:11,0:11:33:0,33,268	1/1:0,18:18:54:434,54,0	1/1:0,16:16:48:419,48,0	1/1:0,10:10:30:299,30,0	0/0:8,0:8:24:0,24,192	0/1:16,12:28:99:206,0,308	1/1:2,15:17:2:342,2,0	0/0:16,0:16:0:0,0,240	0/0:18,0:18:54:0,54,442	0/0:11,0:11:33:0,33,268	1/1:0,22:22:66:560,66,0	1/1:0,17:17:51:421,51,0	0/1:4,5:9:71:87,0,71	0/0:19,0:19:0:0,0,316	1/1:0,15:15:45:380,45,0	1/1:0,8:8:24:203,24,0	0/0:37,0:37:85:0,85,858	0/0:21,0:21:63:0,63,541	0/1:7,7:14:99:137,0,129	1/1:0,12:12:36:307,36,0	1/1:0,27:27:81:687,81,0	0/1:10,8:18:99:151,0,191	0/0:17,0:17:48:0,48,720	0/1:9,8:17:99:122,0,162	0/0:11,0:11:0:0,0,175	0/0:21,0:21:37:0,37,467	0/1:9,12:21:99:244,0,157	1/1:0,18:18:54:455,54,0	1/1:0,25:25:75:628,75,0	1/1:0,27:27:81:691,81,0	0/1:6,2:8:27:27,0,123	0/1:11,4:15:59:59,0,225	1/1:0,28:28:84:731,84,0	1/1:1,12:13:14:283,14,0	0/0:12,0:12:36:0,36,295	0/1:4,1:5:11:11,0,83	1/1:0,8:8:24:208,24,0	1/1:0,18:18:54:456,54,0	0/0:19,0:19:57:0,57,464	0/1:6,9:15:99:175,0,102	1/1:0,28:28:84:718,84,0	0/1:7,10:17:99:202,0,120	0/0:21,0:21:60:0,60,516	1/1:0,7:7:21:179,21,0	1/1:0,18:18:54:460,54,0	0/1:8,11:19:99:224,0,139	1/1:0,13:13:39:340,39,0	0/1:7,12:19:99:250,0,111	0/1:9,10:19:99:199,0,164	0/1:3,4:7:51:81,0,51	0/0:13,0:13:12:0,12,266	1/1:0,14:14:42:344,42,0	1/1:0,16:16:48:413,48,0	0/0:20,0:20:8:0,8,394	0/1:9,7:16:99:130,0,172	0/1:10,3:13:40:40,0,197	0/0:15,0:15:45:0,45,369	1/1:1,15:16:23:338,23,0	0/1:18,5:23:56:56,0,362	0/1:4,15:19:38:321,0,38	0/0:23,0:23:63:0,63,945	0/1:4,7:11:65:145,0,65	0/1:12,14:26:99:276,0,215	0/0:25,0:25:72:0,72,612	1/1:1,23:24:47:552,47,0	0/1:10,6:16:99:106,0,197	0/1:8,10:18:99:197,0,139	0/0:33,0:33:73:0,73,760	0/0:21,0:21:37:0,37,469	1/1:0,24:24:72:601,72,0	0/0:28,0:28:32:0,32,590	0/0:16,0:16:22:0,22,344	0/1:10,10:20:99:194,0,171	0/0:21,0:21:60:0,60,537	0/0:27,0:27:66:0,66,990	0/0:25,0:25:49:0,49,569	0/1:2,7:9:22:148,0,22	0/1:2,13:15:2:284,0,2	0/1:11,12:23:99:225,0,188	0/0:39,0:39:91:0,91,914	0/1:13,18:31:99:354,0,213	0/0:14,0:14:16:0,16,296	0/0:21,0:21:60:0,60,900	0/0:21,0:21:37:0,37,469	0/0:4,0:4:9:0,9,135	0/0:24,0:24:46:0,46,535	0/0:20,0:20:34:0,34,444	0/1:6,12:18:93:252,0,93	0/0:25,0:25:49:0,49,568	0/0:28,0:28:58:0,58,637	0/1:13,15:28:99:298,0,234	0/0:17,0:17:24:0,24,367	0/0:21,0:21:60:0,60,522	0/0:15,2:17:0:0,0,356	0/0:20,0:20:37:0,37,445	0/0:29,0:29:72:0,72,1080	0/0:22,0:22:60:0,60,543	0/0:20,0:20:37:0,37,447	0/0:21,0:21:60:0,60,525	0/0:19,0:19:31:0,31,416	0/0:14,0:14:39:0,39,585	1/1:1,21:22:42:508,42,0	0/1:3,6:9:46:126,0,46
superscaffold58-PCRedited	89344	.	A	G	45946.3	.	ANN=G|intron_variant|MODIFIER|(sp)_putative_UDP-glucose:glycoprotein_glucosyltransferase|CLUMAR_CG018711|transcript|CLUMAR_CG018711-RA|protein_coding|1/4|c.65-164T>C||||||	GT:AD:DP:GQ:PGT:PID:PL	0/1:6,11:17:99:.:.:218,0,103	0/1:6,8:14:99:.:.:154,0,101	0/1:6,7:13:99:.:.:134,0,115	0/1:13,8:21:99:.:.:118,0,271	0/1:9,5:14:81:.:.:81,0,192	0/1:5,14:19:72:.:.:287,0,72	0/0:24,0:24:47:.:.:0,47,558	0/1:13,10:23:99:.:.:169,0,272	1/1:0,20:20:60:.:.:717,60,0	1/1:0,28:28:84:.:.:1176,84,0	1/1:0,21:21:63:.:.:699,63,0	1/1:0,14:14:45:.:.:472,45,0	1/1:0,12:12:39:1|1:89344_A_G:553,39,0	1/1:0,22:22:66:1|1:89344_A_G:990,66,0	1/1:0,12:12:36:1|1:89344_A_G:514,36,0	1/1:0,15:15:45:1|1:89344_A_G:645,45,0	1/1:0,22:22:66:1|1:89344_A_G:950,66,0	1/1:0,18:18:54:1|1:89344_A_G:810,54,0	1/1:0,22:22:66:1|1:89344_A_G:957,66,0	1/1:0,33:33:99:.:.:1092,99,0	1/1:0,6:6:24:.:.:290,24,0	1/1:0,7:7:21:.:.:215,21,0	1/1:0,20:20:60:1|1:89344_A_G:900,60,0	1/1:0,21:21:63:1|1:89344_A_G:911,63,0	1/1:0,15:15:45:1|1:89344_A_G:675,45,0	1/1:0,8:8:30:1|1:89344_A_G:405,30,0	1/1:0,16:16:48:1|1:89344_A_G:674,48,0	1/1:0,19:19:57:1|1:89344_A_G:855,57,0	1/1:0,19:19:60:1|1:89344_A_G:857,60,0	1/1:0,12:12:36:1|1:89344_A_G:509,36,0	1/1:0,16:16:48:1|1:89344_A_G:648,48,0	1/1:0,11:11:33:1|1:89344_A_G:495,33,0	0/1:7,10:17:99:.:.:185,0,136	0/0:19,0:19:32:.:.:0,32,448	0/1:14,10:24:99:.:.:172,0,287	0/1:5,5:10:93:.:.:93,0,103	0/0:14,0:14:20:.:.:0,20,320	0/1:11,6:17:89:.:.:89,0,230	1/1:0,20:20:60:.:.:488,60,0	1/1:0,13:13:39:.:.:436,39,0	0/1:17,4:21:76:.:.:76,0,383	0/0:18,0:18:8:.:.:0,8,367	0/1:1,3:4:14:.:.:62,0,14	0/0:21,0:21:38:.:.:0,38,504	0/1:9,9:18:99:.:.:168,0,182	1/1:0,19:19:57:.:.:468,57,0	1/1:0,2:2:6:1|1:89344_A_G:90,6,0	0/0:8,0:8:21:.:.:0,21,315	0/1:1,6:7:6:.:.:187,0,6	0/1:8,7:15:99:.:.:128,0,160	0/1:4,3:7:53:.:.:53,0,85	0/0:14,0:14:36:.:.:0,36,540	1/1:0,9:9:27:.:.:212,27,0	0/1:8,10:18:99:.:.:192,0,159	0/0:21,0:21:60:.:.:0,60,519	0/1:10,9:19:99:.:.:165,0,210	1/1:1,17:18:27:.:.:399,27,0	0/0:21,0:21:63:.:.:0,63,516	1/1:0,11:11:39:1|1:89344_A_G:524,39,0	1/1:0,19:19:57:.:.:724,57,0	1/1:0,15:15:45:.:.:370,45,0	0/1:6,7:13:99:0|1:89344_A_G:273,0,269	0/1:6,9:15:99:0|1:89344_A_G:360,0,182	0/1:9,7:16:99:.:.:128,0,190	0/1:11,10:21:99:.:.:183,0,225	0/0:9,0:9:27:.:.:0,27,223	1/1:0,15:15:51:1|1:89344_A_G:716,51,0	1/1:0,17:17:57:.:.:698,57,0	1/1:0,17:17:49:.:.:625,49,0	0/0:12,0:12:36:.:.:0,36,291	0/1:17,11:28:99:0|1:89344_A_G:422,0,694	0/1:2,16:18:0:.:.:330,0,0	0/0:19,0:19:0:.:.:0,0,343	0/0:17,0:17:45:.:.:0,45,675	0/0:11,0:11:8:.:.:0,8,239	1/1:0,28:28:87:1|1:89344_A_G:1285,87,0	1/1:0,19:19:57:.:.:619,57,0	0/1:5,4:9:99:0|1:89344_A_G:118,0,198	0/0:21,0:21:0:.:.:0,0,407	1/1:0,20:20:60:.:.:498,60,0	1/1:0,11:11:33:.:.:373,33,0	0/0:41,0:41:55:.:.:0,55,943	0/0:22,0:22:57:.:.:0,57,855	0/1:8,7:15:99:0|1:89344_A_G:194,0,325	1/1:0,14:14:42:.:.:355,42,0	1/1:0,22:22:66:.:.:766,66,0	0/1:9,8:17:99:.:.:146,0,186	0/0:18,0:18:48:.:.:0,48,720	0/1:4,6:10:99:0|1:89344_A_G:240,0,156	0/0:11,0:11:8:.:.:0,8,232	0/0:25,0:25:50:.:.:0,50,602	0/1:10,14:24:99:.:.:273,0,191	1/1:0,22:22:66:.:.:857,66,0	1/1:0,28:28:84:.:.:896,84,0	1/1:0,24:24:72:.:.:874,72,0	0/1:4,4:8:99:0|1:89344_A_G:156,0,126	0/1:9,9:18:99:0|1:89344_A_G:351,0,357	1/1:0,30:30:90:.:.:1328,90,0	1/1:0,13:13:39:.:.:544,39,0	0/0:9,0:9:21:.:.:0,21,315	0/0:7,1:8:10:.:.:0,10,165	1/1:0,7:7:27:1|1:89344_A_G:365,27,0	1/1:0,16:16:48:.:.:618,48,0	0/0:18,0:18:27:.:.:0,27,410	0/1:6,8:14:99:.:.:155,0,111	1/1:0,29:29:86:.:.:684,86,0	0/1:7,12:19:99:.:.:239,0,126	0/0:20,0:20:51:.:.:0,51,765	1/1:0,6:6:24:1|1:89344_A_G:321,24,0	1/1:0,12:12:36:.:.:290,36,0	0/1:9,12:21:99:.:.:436,0,177	1/1:0,16:16:48:1|1:89344_A_G:720,48,0	0/1:6,10:16:99:.:.:198,0,111	0/1:13,7:20:99:.:.:102,0,267	0/1:2,3:5:28:.:.:59,0,28	0/0:12,0:12:11:.:.:0,11,263	1/1:0,10:10:30:.:.:246,30,0	1/1:0,10:10:30:.:.:245,30,0	0/0:22,0:22:0:.:.:0,0,418	0/1:8,7:15:99:.:.:127,0,160	0/1:7,3:10:44:.:.:44,0,150	0/0:14,0:14:42:.:.:0,42,340	1/1:1,13:14:16:.:.:294,16,0	0/1:18,5:23:54:.:.:54,0,393	0/1:4,13:17:55:.:.:269,0,55	0/0:22,0:22:44:.:.:0,44,516	0/1:3,9:12:38:.:.:182,0,38	0/1:12,12:24:99:.:.:224,0,214	0/0:27,0:27:81:.:.:0,81,660	1/1:1,18:19:31:.:.:415,31,0	0/1:11,6:17:99:.:.:100,0,231	0/1:9,14:23:99:.:.:252,0,162	0/0:29,0:29:40:.:.:0,40,647	0/0:20,0:20:35:.:.:0,35,458	1/1:0,28:28:83:.:.:644,83,0	0/0:32,0:32:22:.:.:0,22,668	0/0:16,0:16:23:.:.:0,23,361	0/1:11,13:24:99:.:.:248,0,210	0/0:23,0:23:63:.:.:0,63,945	0/0:25,0:25:53:.:.:0,53,608	0/0:19,0:19:32:.:.:0,32,446	0/1:2,7:9:24:.:.:247,0,24	0/1:2,11:13:12:.:.:231,0,12	0/1:11,12:23:99:.:.:285,0,202	0/0:37,0:37:86:.:.:0,86,902	0/1:10,18:28:99:.:.:401,0,170	0/0:15,0:15:19:.:.:0,19,335	0/0:23,0:23:19:.:.:0,19,485	0/0:19,0:19:31:.:.:0,31,438	./.:5,0:5:.:.:.:0,0,0	0/0:21,0:21:40:.:.:0,40,483	0/0:17,0:17:25:.:.:0,25,377	0/1:8,10:18:99:.:.:180,0,157	0/0:29,0:29:37:.:.:0,37,639	0/0:25,0:25:50:.:.:0,50,587	0/1:12,13:25:99:.:.:243,0,230	0/0:19,0:19:32:.:.:0,32,439	0/0:22,0:22:44:.:.:0,44,518	0/1:17,2:19:33:0|1:89344_A_G:33,0,687	0/0:15,0:15:20:.:.:0,20,333	0/0:30,0:30:87:.:.:0,87,1305	0/0:25,0:25:72:.:.:0,72,1080	0/0:20,0:20:35:.:.:0,35,461	0/0:21,0:21:57:.:.:0,57,855	0/0:19,0:19:32:.:.:0,32,439	0/0:12,0:12:14:.:.:0,14,250	1/1:1,19:20:34:.:.:439,34,0	0/1:4,6:10:73:.:.:118,0,73
superscaffold58-PCRedited	89374	.	C	T	34831.8	.	ANN=T|intron_variant|MODIFIER|(sp)_putative_UDP-glucose:glycoprotein_glucosyltransferase|CLUMAR_CG018711|transcript|CLUMAR_CG018711-RA|protein_coding|1/4|c.65-194G>A||||||	GT:AD:DP:GQ:PL	0/1:8,9:17:99:180,0,134	0/1:5,8:13:84:159,0,84	0/1:7,6:13:99:99,0,134	0/1:11,6:17:99:100,0,200	0/1:11,5:16:40:40,0,225	0/1:7,13:20:99:242,0,113	0/1:7,14:21:99:285,0,109	0/1:12,12:24:99:233,0,219	1/1:0,23:23:69:590,69,0	1/1:0,19:19:57:482,57,0	1/1:0,18:18:54:556,54,0	1/1:0,14:14:42:357,42,0	1/1:0,8:8:24:205,24,0	1/1:0,20:20:60:513,60,0	1/1:0,12:12:36:308,36,0	1/1:0,12:12:36:306,36,0	1/1:0,24:24:72:606,72,0	1/1:0,16:16:48:386,48,0	1/1:0,16:16:48:418,48,0	1/1:0,34:34:99:873,102,0	1/1:0,12:12:36:311,36,0	1/1:0,9:9:27:218,27,0	1/1:1,20:21:53:482,53,0	1/1:0,23:23:69:590,69,0	1/1:0,18:18:54:460,54,0	1/1:0,15:15:45:391,45,0	1/1:0,17:17:51:422,51,0	1/1:0,25:25:75:629,75,0	1/1:0,25:25:75:629,75,0	1/1:0,12:12:36:308,36,0	1/1:0,15:15:45:392,45,0	1/1:0,9:9:27:231,27,0	0/1:7,11:18:99:226,0,108	0/0:16,0:16:22:0,22,342	0/1:14,10:24:99:185,0,273	0/1:5,6:11:79:119,0,79	0/0:16,0:16:48:0,48,396	0/1:8,8:16:99:157,0,147	1/1:0,16:16:48:411,48,0	1/1:0,15:15:45:385,45,0	0/1:15,3:18:12:12,0,301	0/0:19,0:19:31:0,31,416	0/1:5,3:8:53:53,0,99	0/0:19,0:19:8:0,8,366	0/1:9,14:23:99:296,0,153	1/1:0,21:21:63:534,63,0	1/1:0,4:4:12:103,12,0	0/0:8,0:8:24:0,24,195	0/1:1,6:7:4:133,0,4	0/1:8,9:17:99:177,0,132	0/1:9,4:13:64:64,0,183	0/0:13,0:13:39:0,39,341	1/1:0,8:8:24:191,24,0	0/1:5,10:15:78:212,0,78	0/0:28,0:28:57:0,57,639	0/1:13,8:21:99:142,0,256	1/1:1,18:19:32:410,32,0	0/0:23,0:23:66:0,66,565	1/1:0,13:13:39:312,39,0	1/1:0,13:13:39:334,39,0	1/1:0,13:13:39:334,39,0	0/1:8,8:16:99:146,0,149	0/1:7,5:12:92:92,0,136	0/1:9,4:13:64:64,0,183	0/1:9,12:21:99:245,0,157	0/0:10,0:10:30:0,30,247	1/1:0,18:18:54:451,54,0	1/1:0,16:16:48:395,48,0	1/1:0,23:23:69:590,69,0	0/0:13,0:13:36:0,36,540	0/1:18,12:30:99:214,0,354	1/1:1,13:14:17:460,17,0	0/0:24,0:24:0:0,0,437	0/0:14,0:14:0:0,0,245	0/0:12,0:12:36:0,36,309	1/1:0,31:31:93:792,93,0	1/1:0,22:22:66:564,66,0	0/1:5,3:8:54:54,0,84	0/0:23,0:23:0:0,0,421	1/1:0,23:23:69:588,69,0	1/1:0,11:11:33:282,33,0	0/0:39,0:39:82:0,82,902	0/0:24,0:24:60:0,60,900	0/1:9,6:15:99:106,0,176	1/1:0,15:15:45:385,45,0	1/1:0,23:23:69:575,69,0	0/1:8,7:15:99:173,0,152	0/0:16,0:16:25:0,25,345	0/1:4,8:12:62:208,0,62	0/0:10,0:10:4:0,4,197	0/0:23,0:23:42:0,42,517	0/1:9,14:23:99:281,0,152	1/1:0,16:16:48:411,48,0	1/1:0,29:29:87:744,87,0	1/1:0,20:20:60:513,60,0	0/1:3,6:9:47:127,0,47	0/1:9,11:20:99:221,0,162	1/1:0,32:32:96:812,96,0	1/1:0,15:15:45:390,45,0	0/0:4,0:4:9:0,9,135	0/0:10,0:10:4:0,4,197	1/1:0,12:12:36:308,36,0	1/1:0,15:15:45:385,45,0	0/0:18,0:18:27:0,27,394	0/1:5,13:18:57:280,0,57	1/1:0,28:28:84:719,84,0	0/1:9,13:22:99:257,0,155	0/0:18,0:18:54:0,54,444	1/1:0,7:7:21:180,21,0	1/1:0,10:10:30:257,30,0	0/1:9,14:23:99:282,0,151	1/1:0,19:19:57:485,57,0	0/1:7,7:14:99:136,0,130	0/1:8,7:15:99:135,0,152	0/1:1,5:6:7:109,0,7	0/0:11,0:11:33:0,33,274	1/1:0,10:10:30:256,30,0	1/1:0,11:11:33:270,33,0	0/0:17,0:17:25:0,25,369	0/1:9,8:17:99:154,0,170	0/1:8,3:11:42:42,0,164	0/0:14,0:14:42:0,42,343	1/1:1,13:14:17:302,17,0	0/1:17,6:23:85:85,0,345	0/1:5,11:16:75:217,0,75	0/0:21,0:21:37:0,37,464	0/1:3,8:11:41:172,0,41	0/1:8,12:20:99:245,0,137	0/0:22,0:22:60:0,60,543	1/1:1,18:19:32:434,32,0	0/1:11,6:17:99:100,0,220	0/1:10,10:20:99:188,0,186	0/0:24,0:24:47:0,47,537	0/0:21,0:21:37:0,37,469	1/1:0,27:27:81:689,81,0	0/0:33,0:33:0:0,0,605	0/0:21,0:21:37:0,37,469	0/1:13,13:26:99:234,0,230	0/0:24,0:24:48:0,48,541	0/0:25,0:25:49:0,49,564	0/0:18,0:18:28:0,28,394	0/1:5,7:12:88:141,0,88	1/1:2,15:17:2:318,2,0	0/1:12,13:25:99:256,0,218	0/0:30,0:30:64:0,64,689	0/1:8,16:24:99:339,0,123	0/0:21,0:21:19:0,19,419	0/0:21,0:21:9:0,9,415	0/0:18,0:18:54:0,54,445	0/0:7,0:7:0:0,0,120	0/0:13,0:13:39:0,39,335	0/0:14,0:14:39:0,39,585	0/1:11,10:21:99:198,0,207	0/0:32,0:32:19:0,19,641	0/0:21,0:21:63:0,63,518	0/1:9,12:21:99:233,0,159	0/0:22,0:22:40:0,40,493	0/0:30,0:30:84:0,84,1260	0/1:17,3:20:17:17,0,357	0/0:14,0:14:42:0,42,342	0/0:31,0:31:90:0,90,813	0/0:24,0:24:72:0,72,593	0/0:16,0:16:21:0,21,344	0/0:18,0:18:45:0,45,675	0/0:20,0:20:34:0,34,443	0/0:8,0:8:0:0,0,99	1/1:0,19:19:57:478,57,0	0/1:8,4:12:66:66,0,159
superscaffold58-PCRedited	89526	.	AT	A	28095.3	.	ANN=A|intron_variant|MODIFIER|(sp)_putative_UDP-glucose:glycoprotein_glucosyltransferase|CLUMAR_CG018711|transcript|CLUMAR_CG018711-RA|protein_coding|1/4|c.64+339delA||||||	GT:AD:DP:GQ:PGT:PID:PL	1/1:5,6:11:9:.:.:92,9,0	1/1:7,8:15:6:.:.:118,6,0	1/1:4,12:16:26:.:.:198,26,0	1/1:9,7:16:3:.:.:104,3,0	0/1:7,5:12:2:.:.:66,0,2	0/1:10,13:23:99:0|1:89526_AT_A:461,0,256	0/0:18,0:18:42:.:.:0,42,630	1/1:12,11:23:3:.:.:151,3,0	1/1:0,29:29:86:.:.:570,86,0	1/1:0,37:37:99:.:.:735,110,0	1/1:0,22:22:65:.:.:446,65,0	1/1:1,15:16:2:.:.:252,2,0	1/1:0,15:15:44:.:.:295,44,0	1/1:0,24:24:71:.:.:473,71,0	1/1:0,17:17:50:.:.:334,50,0	0/1:2,14:16:10:.:.:213,0,10	1/1:1,26:27:35:.:.:460,35,0	1/1:0,23:23:68:.:.:455,68,0	1/1:0,26:26:77:.:.:521,77,0	1/1:0,25:25:74:.:.:500,74,0	1/1:0,12:12:36:.:.:240,36,0	1/1:0,9:9:27:.:.:180,27,0	1/1:0,16:16:48:.:.:323,48,0	1/1:0,12:12:35:.:.:233,35,0	1/1:0,21:21:62:.:.:426,62,0	1/1:0,17:17:50:.:.:340,50,0	1/1:0,16:16:47:.:.:303,47,0	1/1:0,22:22:65:.:.:441,65,0	1/1:0,26:26:77:.:.:490,77,0	1/1:0,14:14:42:.:.:279,42,0	1/1:0,19:19:56:.:.:381,56,0	1/1:0,7:7:21:.:.:138,21,0	1/1:10,8:18:3:.:.:126,3,0	0/0:19,0:19:31:.:.:0,31,436	0/1:11,9:20:99:.:.:124,0,119	1/1:6,9:15:14:.:.:150,14,0	0/0:20,0:20:57:.:.:0,57,855	0/1:10,6:16:6:.:.:81,0,6	1/1:0,19:19:56:.:.:375,56,0	1/1:0,15:15:44:.:.:295,44,0	0/0:14,0:14:42:.:.:0,42,357	0/0:20,0:20:9:.:.:0,9,412	1/1:1,7:8:18:.:.:131,18,0	0/1:16,3:19:20:.:.:20,0,25	1/1:8,8:16:9:.:.:131,9,0	1/1:0,22:22:65:.:.:433,65,0	1/1:0,4:4:12:.:.:79,12,0	0/0:9,0:9:27:.:.:0,27,229	1/1:0,14:14:41:.:.:273,41,0	0/1:11,7:18:3:.:.:96,0,3	1/1:8,7:15:2:.:.:105,2,0	0/0:18,0:18:0:.:.:0,0,310	1/1:0,15:15:45:.:.:300,45,0	1/1:6,8:14:9:.:.:131,9,0	0/0:19,0:19:35:.:.:0,35,439	1/1:9,8:17:6:.:.:126,6,0	1/1:0,12:12:36:.:.:230,36,0	0/0:21,0:21:37:.:.:0,37,485	1/1:0,10:10:29:.:.:180,29,0	1/1:0,22:22:65:.:.:435,65,0	1/1:0,15:15:44:.:.:294,44,0	1/1:3,5:8:7:.:.:84,7,0	1/1:7,13:20:25:.:.:225,25,0	0/1:7,2:9:11:.:.:23,0,11	1/1:9,12:21:14:.:.:200,14,0	0/0:9,0:9:27:.:.:0,27,222	1/1:0,8:8:23:.:.:139,23,0	1/1:0,19:19:56:.:.:370,56,0	1/1:0,14:14:41:.:.:274,41,0	0/0:11,0:11:33:.:.:0,33,279	0/1:23,9:32:31:.:.:114,0,31	1/1:0,19:19:56:.:.:354,56,0	0/0:16,0:16:26:.:.:0,26,372	0/0:17,0:17:51:.:.:0,51,438	0/0:14,0:14:42:.:.:0,42,357	1/1:0,17:17:50:.:.:335,50,0	1/1:0,13:13:38:.:.:246,38,0	1/1:3,8:11:17:.:.:141,17,0	0/1:19,4:23:99:0|1:89526_AT_A:107,0,451	1/1:0,23:23:68:.:.:439,68,0	1/1:0,3:3:9:1|1:89526_AT_A:134,9,0	0/0:24,0:24:0:.:.:0,0,408	0/0:13,0:13:36:.:.:0,36,540	1/1:6,7:13:5:.:.:145,5,0	1/1:0,6:6:18:.:.:115,18,0	1/1:0,28:28:83:.:.:583,83,0	1/1:5,5:10:3:.:.:80,3,0	0/0:12,0:12:33:.:.:0,33,495	1/1:4,9:13:19:.:.:163,19,0	0/1:12,3:15:15:.:.:27,0,15	0/0:18,0:18:54:.:.:0,54,444	1/1:5,9:14:13:.:.:138,13,0	1/1:0,23:23:68:.:.:451,68,0	1/1:0,22:22:65:.:.:431,65,0	1/1:0,19:19:56:.:.:374,56,0	0/1:9,6:15:0:.:.:92,0,0	1/1:5,8:13:13:.:.:144,13,0	1/1:0,20:20:59:.:.:394,59,0	1/1:0,11:11:33:.:.:218,33,0	0/0:7,0:7:21:.:.:0,21,174	0/1:5,2:7:6:.:.:26,0,6	1/1:0,13:13:38:.:.:250,38,0	1/1:0,15:15:44:.:.:295,44,0	0/0:17,0:17:51:.:.:0,51,434	0/1:7,5:12:3:.:.:72,0,3	1/1:0,24:24:71:.:.:466,71,0	1/1:11,14:25:17:.:.:226,17,0	0/0:23,0:23:63:.:.:0,63,606	1/1:0,14:14:42:.:.:277,42,0	1/1:0,12:12:36:.:.:240,36,0	1/1:5,10:15:19:.:.:182,19,0	1/1:0,19:19:56:.:.:373,56,0	1/1:8,14:22:22:.:.:230,22,0	1/1:5,13:18:28:.:.:236,28,0	0/1:8,6:14:0:.:.:87,0,0	0/0:18,0:18:28:.:.:0,28,418	1/1:0,12:12:35:.:.:229,35,0	1/1:0,19:19:57:1|1:89526_AT_A:765,57,0	0/0:16,0:16:48:.:.:0,48,403	0/1:7,6:13:1:.:.:70,0,1	0/1:12,2:14:40:0|1:89526_AT_A:40,0,269	0/0:15,0:15:19:.:.:0,19,325	1/1:2,12:14:30:.:.:197,30,0	0/0:30,0:30:40:.:.:0,40,669	0/1:10,14:24:99:0|1:89526_AT_A:516,0,162	0/0:19,0:19:57:.:.:0,57,475	0/1:8,5:13:99:0|1:89526_AT_A:145,0,164	1/1:7,7:14:1:.:.:85,1,0	0/0:16,0:16:22:.:.:0,22,356	1/1:1,20:21:56:.:.:351,56,0	0/1:10,8:18:99:0|1:89526_AT_A:279,0,182	0/1:13,8:21:9:.:.:92,0,9	0/0:33,0:33:49:.:.:0,49,725	0/0:17,0:17:25:.:.:0,25,386	1/1:1,18:19:33:1|1:89526_AT_A:740,33,0	0/0:24,0:24:21:.:.:0,21,505	0/0:23,0:23:44:.:.:0,44,532	0/1:8,6:14:4:.:.:71,0,4	0/0:26,0:26:26:.:.:0,26,563	0/0:28,0:28:7:.:.:0,7,565	0/0:19,0:19:31:.:.:0,31,422	0/1:5,5:10:2:.:.:47,0,2	1/1:0,14:14:41:.:.:233,41,0	1/1:9,12:21:12:.:.:156,12,0	0/0:28,0:28:32:.:.:0,32,615	0/1:10,9:19:0:.:.:119,0,0	0/0:13,0:13:13:.:.:0,13,282	0/0:21,2:23:0:.:.:0,0,44	0/0:14,0:14:42:.:.:0,42,346	0/0:12,0:12:10:.:.:0,10,257	0/0:23,0:23:45:.:.:0,45,538	0/1:8,2:10:14:.:.:18,0,14	1/1:3,7:10:13:.:.:112,13,0	0/0:31,0:31:41:.:.:0,41,695	0/0:19,0:19:34:.:.:0,34,438	0/1:19,10:29:24:.:.:98,0,24	0/0:19,0:19:34:.:.:0,34,440	0/0:29,0:29:81:.:.:0,81,1215	0/1:22,3:25:12:.:.:12,0,51	0/0:17,0:17:51:.:.:0,51,414	0/0:25,0:25:72:.:.:0,72,639	0/0:20,0:20:60:.:.:0,60,509	0/0:18,0:18:54:.:.:0,54,466	0/0:14,0:14:0:.:.:0,0,255	0/1:25,4:29:6:.:.:6,0,66	0/0:14,0:14:16:.:.:0,16,307	1/1:1,16:17:46:1|1:89526_AT_A:657,46,0	0/1:14,6:20:24:.:.:47,0,24
superscaffold58-PCRedited	89602	.	A	G	45644.7	.	ANN=G|intron_variant|MODIFIER|(sp)_putative_UDP-glucose:glycoprotein_glucosyltransferase|CLUMAR_CG018711|transcript|CLUMAR_CG018711-RA|protein_coding|1/4|c.64+264T>C||||||	GT:AD:DP:GQ:PGT:PID:PL	0/1:5,7:12:99:0|1:89600_C_A:279,0,189	0/1:11,6:17:99:0|1:89602_A_G:198,0,402	0/0:7,0:7:21:.:.:0,21,179	0/1:6,8:14:99:.:.:139,0,112	0/1:4,8:12:99:0|1:89602_A_G:303,0,112	0/1:11,9:20:99:0|1:89602_A_G:321,0,387	0/1:9,13:22:99:.:.:264,0,148	0/1:6,9:15:99:0|1:89600_C_A:355,0,219	0/0:35,0:35:99:.:.:0,99,1485	0/0:22,0:22:63:.:.:0,63,945	0/0:22,0:22:63:.:.:0,63,541	0/0:25,0:26:75:0|1:89479_C_A:0,75,1125	0/0:14,0:14:42:.:.:0,42,358	0/0:19,0:19:57:.:.:0,57,471	0/0:19,0:19:45:.:.:0,45,675	0/0:22,0:24:72:0|1:89483_AATACAAGTAGCATACTACTTTTTATGTAACTTTTGAGAACGAATTTTT_A:0,72,1057	0/0:28,0:28:62:.:.:0,62,670	0/0:12,0:12:33:.:.:0,33,495	0/0:34,0:34:90:.:.:0,90,1350	0/0:31,0:31:90:.:.:0,90,1350	0/0:12,0:12:36:.:.:0,36,297	0/0:8,0:8:24:.:.:0,24,204	0/0:31,0:31:90:.:.:0,90,767	0/0:15,0:15:45:.:.:0,45,387	0/0:29,0:29:81:.:.:0,81,717	0/0:20,0:20:60:.:.:0,60,523	0/0:18,0:18:0:.:.:0,0,267	0/0:30,0:30:81:.:.:0,81,1215	0/0:26,0:26:72:.:.:0,72,1080	0/0:21,0:21:63:.:.:0,63,538	0/0:19,0:19:57:.:.:0,57,494	0/0:7,0:7:18:.:.:0,18,270	0/1:9,14:23:99:.:.:271,0,160	1/1:0,11:11:33:1|1:89600_C_A:455,33,0	0/1:14,15:29:99:.:.:282,0,243	0/1:9,8:17:99:0|1:89602_A_G:288,0,354	1/1:1,15:16:9:1|1:89600_C_A:602,9,0	0/1:8,7:15:99:0|1:89600_C_A:265,0,278	0/0:27,0:27:75:.:.:0,75,1125	0/0:19,0:19:48:.:.:0,48,720	1/1:0,11:11:33:1|1:89600_C_A:441,33,0	0/1:2,19:21:22:0|1:89600_C_A:659,0,22	0/1:8,3:11:63:0|1:89600_C_A:63,0,292	0/1:3,14:17:26:.:.:293,0,26	0/1:6,13:19:99:0|1:89600_C_A:428,0,190	0/0:16,0:16:45:.:.:0,45,675	0/0:5,0:5:15:.:.:0,15,129	1/1:0,8:8:24:1|1:89600_C_A:356,24,0	0/1:9,2:11:16:.:.:16,0,197	0/1:9,11:20:99:0|1:89600_C_A:376,0,300	0/1:6,9:15:99:0|1:89600_C_A:325,0,203	1/1:0,17:17:51:1|1:89600_C_A:686,51,0	0/0:16,0:16:42:.:.:0,42,630	0/1:5,8:13:89:.:.:158,0,89	1/1:0,24:24:72:1|1:89600_C_A:1065,72,0	0/1:11,14:25:99:.:.:233,0,205	0/0:23,0:23:57:.:.:0,57,855	1/1:1,13:14:1:1|1:89600_C_A:481,1,0	0/0:16,0:16:45:.:.:0,45,675	0/0:16,0:16:26:.:.:0,26,364	0/0:12,0:12:36:.:.:0,36,309	0/1:5,6:11:99:0|1:89602_A_G:231,0,192	0/1:9,10:19:99:0|1:89602_A_G:386,0,309	0/1:4,7:11:99:0|1:89600_C_A:250,0,133	0/1:7,7:14:99:.:.:129,0,134	1/1:0,16:16:48:1|1:89600_C_A:657,48,0	0/0:13,0:13:39:.:.:0,39,327	0/0:20,0:20:60:.:.:0,60,495	0/0:17,0:17:51:.:.:0,51,433	1/1:0,13:13:39:1|1:89600_C_A:539,39,0	0/1:8,11:19:99:.:.:213,0,144	0/0:25,0:25:50:.:.:0,50,589	1/1:0,19:19:57:1|1:89600_C_A:770,57,0	1/1:0,17:17:54:1|1:89600_C_A:730,54,0	1/1:0,12:12:36:1|1:89600_C_A:468,36,0	0/0:12,0:12:33:.:.:0,33,495	0/0:14,0:14:36:.:.:0,36,540	0/1:12,6:18:93:.:.:93,0,250	0/1:4,19:23:99:0|1:89602_A_G:690,0,111	0/0:20,0:20:60:.:.:0,60,515	0/0:14,0:14:42:.:.:0,42,340	0/1:3,16:19:73:0|1:89602_A_G:595,0,73	1/1:0,20:20:60:1|1:89600_C_A:812,60,0	0/1:8,9:17:99:0|1:89602_A_G:313,0,299	0/0:10,0:10:30:.:.:0,30,255	0/0:26,0:26:75:.:.:0,75,1125	0/1:4,9:13:63:.:.:172,0,63	1/1:0,12:12:36:1|1:89600_C_A:494,36,0	0/1:9,3:12:38:.:.:38,0,193	0/1:1,13:14:1:0|1:89600_C_A:443,0,1	1/1:0,23:23:69:1|1:89600_C_A:940,69,0	0/1:9,9:18:99:.:.:167,0,175	0/0:19,0:19:54:.:.:0,54,810	0/0:22,0:22:57:.:.:0,57,855	0/0:31,0:31:78:.:.:0,78,1170	0/1:5,7:12:92:.:.:136,0,92	0/1:12,8:20:99:.:.:137,0,244	0/0:23,0:23:69:.:.:0,69,601	0/1:20,2:22:24:0|1:89602_A_G:24,0,814	1/1:0,7:7:21:1|1:89600_C_A:299,21,0	0/1:1,6:7:20:0|1:89600_C_A:226,0,20	0/0:17,0:17:51:.:.:0,51,438	0/0:16,0:16:42:.:.:0,42,630	1/1:0,16:16:54:1|1:89600_C_A:699,54,0	0/1:5,5:10:93:.:.:93,0,97	0/0:32,0:32:93:.:.:0,93,1395	0/1:11,11:22:99:0|1:89600_C_A:328,0,395	1/1:0,23:23:69:1|1:89600_C_A:928,69,0	0/0:10,0:10:7:.:.:0,7,204	0/0:15,0:15:45:.:.:0,45,366	0/1:9,7:16:99:.:.:124,0,180	0/0:14,0:14:18:.:.:0,18,311	0/1:13,9:22:99:.:.:152,0,263	0/1:9,6:15:99:.:.:102,0,204	0/1:5,9:14:99:.:.:164,0,132	1/1:0,13:13:39:1|1:89600_C_A:471,39,0	0/0:15,0:15:45:.:.:0,45,377	0/0:26,0:26:75:.:.:0,75,636	1/1:0,17:17:51:1|1:89600_C_A:653,51,0	0/1:7,6:13:99:.:.:108,0,136	1/1:0,9:9:33:1|1:89600_C_A:440,33,0	1/1:1,12:13:14:1|1:89600_C_A:515,14,0	0/0:17,0:17:26:.:.:0,26,381	0/1:3,16:19:18:.:.:320,0,18	0/1:10,10:20:99:0|1:89602_A_G:369,0,367	1/1:0,13:13:39:1|1:89600_C_A:501,39,0	0/1:6,7:13:99:0|1:89602_A_G:255,0,231	0/1:9,7:16:99:.:.:123,0,178	1/1:0,18:18:57:1|1:89600_C_A:720,57,0	0/0:23,0:23:63:.:.:0,63,569	0/1:6,6:12:99:0|1:89602_A_G:193,0,213	0/1:12,13:25:99:.:.:243,0,221	1/1:1,17:18:32:1|1:89600_C_A:711,32,0	1/1:0,15:15:45:1|1:89600_C_A:589,45,0	0/0:16,0:16:45:.:.:0,45,675	0/1:3,13:16:14:.:.:268,0,14	1/1:0,15:15:45:1|1:89600_C_A:585,45,0	0/1:9,7:16:99:.:.:113,0,177	1/1:1,24:25:51:1|1:89600_C_A:1018,51,0	1/1:1,21:22:41:1|1:89600_C_A:935,41,0	1/1:0,11:11:33:1|1:89600_C_A:416,33,0	0/1:8,8:16:99:0|1:89602_A_G:264,0,282	0/0:19,0:19:32:.:.:0,32,428	0/1:6,8:14:99:.:.:153,0,111	0/1:3,21:24:4:.:.:443,0,4	0/1:8,10:18:99:.:.:191,0,150	1/1:0,18:18:54:1|1:89600_C_A:682,54,0	1/1:0,17:17:51:1|1:89600_C_A:719,51,0	1/1:0,16:16:48:1|1:89600_C_A:631,48,0	1/1:0,11:11:33:1|1:89600_C_A:373,33,0	1/1:0,18:18:54:1|1:89600_C_A:705,54,0	1/1:0,17:17:51:1|1:89600_C_A:753,51,0	0/1:5,4:9:99:0|1:89600_C_A:129,0,178	1/1:1,20:21:40:1|1:89600_C_A:878,40,0	1/1:0,20:20:63:1|1:89600_C_A:786,63,0	0/1:7,8:15:99:0|1:89600_C_A:296,0,231	1/1:0,23:23:69:1|1:89600_C_A:1010,69,0	1/1:0,22:22:66:1|1:89600_C_A:844,66,0	1/1:1,20:21:37:.:.:462,37,0	1/1:0,24:24:72:1|1:89600_C_A:958,72,0	1/1:0,24:24:75:1|1:89600_C_A:1080,75,0	1/1:0,22:22:66:1|1:89600_C_A:942,66,0	1/1:0,22:22:66:1|1:89600_C_A:850,66,0	1/1:0,16:16:48:1|1:89600_C_A:598,48,0	0/1:3,20:23:8:.:.:397,0,8	1/1:0,11:11:33:1|1:89600_C_A:415,33,0	0/0:25,0:25:50:.:.:0,50,588	0/1:6,12:18:98:.:.:211,0,98
superscaffold58-PCRedited	89624	.	G	A	36725.8	.	ANN=A|intron_variant|MODIFIER|(sp)_putative_UDP-glucose:glycoprotein_glucosyltransferase|CLUMAR_CG018711|transcript|CLUMAR_CG018711-RA|protein_coding|1/4|c.64+242C>T||||||	GT:AD:DP:GQ:PGT:PID:PL	0/1:9,8:17:99:0|1:89600_C_A:289,0,272	0/1:12,6:18:99:0|1:89602_A_G:196,0,425	0/0:11,0:11:0:.:.:0,0,23	0/1:5,12:17:72:.:.:254,0,72	0/1:5,9:14:99:0|1:89602_A_G:314,0,131	0/1:10,9:19:99:0|1:89602_A_G:323,0,372	1/1:0,21:21:63:.:.:532,63,0	0/1:8,11:19:99:0|1:89600_C_A:370,0,227	0/0:35,0:35:78:.:.:0,78,826	0/0:20,0:20:57:.:.:0,57,855	0/0:20,0:20:60:.:.:0,60,535	0/0:18,0:18:48:.:.:0,48,720	0/0:16,0:16:42:.:.:0,42,630	0/0:21,0:21:60:.:.:0,60,900	0/0:16,0:16:42:.:.:0,42,630	0/0:22,0:24:72:0|1:89483_AATACAAGTAGCATACTACTTTTTATGTAACTTTTGAGAACGAATTTTT_A:0,72,1057	0/0:27,0:27:75:.:.:0,75,1125	0/0:8,0:8:24:.:.:0,24,198	0/0:29,0:29:84:.:.:0,84,756	0/0:35,0:35:79:.:.:0,79,812	0/0:13,0:13:39:.:.:0,39,342	0/0:7,0:7:21:.:.:0,21,173	0/0:32,0:32:90:.:.:0,90,788	0/0:15,0:15:45:.:.:0,45,368	0/0:28,0:28:81:.:.:0,81,1215	0/0:20,0:20:60:.:.:0,60,492	0/0:18,0:18:0:.:.:0,0,267	0/0:27,0:27:78:.:.:0,78,1170	0/0:29,0:29:81:.:.:0,81,1215	0/0:23,0:23:42:.:.:0,42,517	0/0:21,0:21:60:.:.:0,60,524	0/0:8,0:8:24:.:.:0,24,195	0/1:8,11:19:99:.:.:228,0,140	1/1:0,12:12:36:.:.:291,36,0	0/1:12,17:29:99:.:.:345,0,208	0/1:11,11:22:99:0|1:89602_A_G:341,0,388	1/1:1,14:15:20:.:.:334,20,0	0/1:5,6:11:99:0|1:89600_C_A:234,0,230	0/0:29,0:29:84:.:.:0,84,746	0/0:14,0:14:39:.:.:0,39,585	1/1:1,9:10:5:.:.:198,5,0	0/1:2,17:19:25:0|1:89600_C_A:642,0,25	0/1:10,6:16:95:.:.:95,0,199	0/1:3,13:16:26:.:.:285,0,26	0/1:7,11:18:99:.:.:213,0,115	0/0:15,0:15:45:.:.:0,45,395	0/0:4,0:4:9:.:.:0,9,135	1/1:0,8:8:24:1|1:89600_C_A:340,24,0	0/1:9,2:11:20:.:.:20,0,188	0/1:8,11:19:99:.:.:223,0,140	0/1:6,8:14:99:.:.:163,0,106	1/1:0,14:14:41:.:.:330,41,0	0/0:14,0:14:42:.:.:0,42,367	0/1:7,9:16:99:.:.:189,0,126	1/1:0,25:25:75:1|1:89600_C_A:1044,75,0	0/1:10,16:26:99:.:.:336,0,158	0/0:22,0:22:54:.:.:0,54,810	1/1:1,16:17:27:.:.:383,27,0	0/0:23,0:23:60:.:.:0,60,900	0/0:13,0:13:17:.:.:0,17,269	0/0:14,0:14:39:.:.:0,39,585	0/1:6,8:14:99:0|1:89602_A_G:273,0,208	0/1:9,10:19:99:0|1:89602_A_G:386,0,306	0/1:5,7:12:87:.:.:140,0,87	0/1:5,10:15:79:.:.:198,0,79	1/1:0,16:16:48:.:.:408,48,0	0/0:11,0:11:33:.:.:0,33,277	0/0:23,0:23:60:.:.:0,60,900	0/0:20,0:20:60:.:.:0,60,495	1/1:0,17:17:51:.:.:442,51,0	0/1:7,6:13:99:.:.:112,0,133	0/0:26,0:26:51:.:.:0,51,591	1/1:0,16:16:48:.:.:410,48,0	1/1:0,13:13:39:.:.:332,39,0	1/1:0,16:16:48:.:.:409,48,0	0/0:15,0:15:22:.:.:0,22,324	0/0:16,0:16:48:.:.:0,48,399	0/1:9,7:16:99:.:.:131,0,174	0/1:6,17:23:99:0|1:89602_A_G:667,0,156	0/0:20,0:20:57:.:.:0,57,855	0/0:18,0:18:54:.:.:0,54,445	0/1:4,15:19:97:0|1:89602_A_G:573,0,97	1/1:0,18:18:54:.:.:461,54,0	0/1:9,8:17:99:0|1:89602_A_G:288,0,323	0/0:12,0:12:36:.:.:0,36,296	0/0:24,0:24:72:.:.:0,72,618	0/1:4,7:11:66:.:.:146,0,66	1/1:0,14:14:42:.:.:359,42,0	0/1:10,3:13:38:.:.:38,0,192	1/1:1,14:15:20:.:.:333,20,0	1/1:0,23:23:69:.:.:549,69,0	0/1:9,9:18:99:.:.:177,0,168	0/0:20,0:20:60:.:.:0,60,515	0/0:17,0:17:51:.:.:0,51,420	0/0:28,0:28:72:.:.:0,72,1080	0/1:6,6:12:99:.:.:120,0,112	0/1:15,8:23:99:.:.:129,0,301	0/0:24,0:24:72:.:.:0,72,586	0/1:18,2:20:30:0|1:89602_A_G:30,0,729	0/1:1,6:7:4:.:.:137,0,4	1/1:0,4:4:12:.:.:102,12,0	0/0:18,0:18:45:.:.:0,45,675	0/0:18,0:18:54:.:.:0,54,445	1/1:0,17:17:51:.:.:435,51,0	0/1:5,6:11:90:.:.:119,0,90	0/0:25,0:25:60:.:.:0,60,900	0/1:8,11:19:99:.:.:223,0,140	1/1:0,24:24:72:.:.:613,72,0	0/0:10,0:10:27:.:.:0,27,405	0/0:16,0:16:48:.:.:0,48,393	0/1:11,8:19:99:.:.:146,0,214	0/0:17,0:17:51:.:.:0,51,417	0/1:13,9:22:99:.:.:164,0,252	0/1:10,10:20:99:.:.:193,0,187	0/1:5,7:12:87:.:.:144,0,87	1/1:1,13:14:17:.:.:308,17,0	0/0:20,0:20:60:.:.:0,60,484	0/0:25,0:25:72:.:.:0,72,617	1/1:0,19:19:57:.:.:481,57,0	0/1:5,10:15:78:.:.:201,0,78	1/1:0,9:9:27:1|1:89600_C_A:347,27,0	1/1:1,14:15:20:1|1:89600_C_A:566,20,0	0/0:17,0:17:28:.:.:0,28,373	0/1:3,20:23:5:.:.:419,0,5	0/1:13,9:22:99:0|1:89602_A_G:339,0,437	1/1:0,14:14:42:.:.:358,42,0	0/1:7,6:13:99:0|1:89602_A_G:231,0,256	0/1:8,9:17:99:.:.:179,0,131	1/1:1,17:18:29:.:.:411,29,0	0/0:25,0:25:72:.:.:0,72,635	0/1:7,7:14:99:0|1:89602_A_G:236,0,229	0/1:11,12:23:99:.:.:239,0,202	1/1:1,12:13:14:1|1:89600_C_A:495,14,0	1/1:1,15:16:23:.:.:360,23,0	0/0:19,0:19:54:.:.:0,54,810	0/1:3,10:13:35:.:.:216,0,35	1/1:0,15:15:45:.:.:380,45,0	0/1:12,6:18:99:.:.:100,0,226	1/1:1,22:23:45:1|1:89600_C_A:927,45,0	1/1:3,24:27:4:1|1:89600_C_A:926,4,0	1/1:0,10:10:30:.:.:275,30,0	0/1:7,6:13:99:0|1:89602_A_G:224,0,266	0/0:19,0:19:31:.:.:0,31,416	0/1:7,12:19:99:.:.:250,0,105	0/1:3,16:19:17:.:.:343,0,17	0/1:10,13:23:99:.:.:260,0,177	1/1:1,17:18:29:.:.:390,29,0	1/1:0,14:14:45:1|1:89600_C_A:630,45,0	1/1:0,15:15:45:.:.:381,45,0	1/1:1,12:13:14:.:.:283,14,0	1/1:1,18:19:32:.:.:412,32,0	1/1:0,15:15:45:1|1:89600_C_A:675,45,0	0/1:5,7:12:87:.:.:142,0,87	1/1:1,19:20:38:1|1:89600_C_A:850,38,0	1/1:0,22:22:66:.:.:563,66,0	0/1:7,9:16:99:.:.:183,0,109	1/1:0,21:21:63:1|1:89600_C_A:926,63,0	1/1:0,22:22:66:.:.:564,66,0	1/1:2,20:22:17:.:.:462,17,0	1/1:0,18:18:54:.:.:460,54,0	1/1:0,26:26:81:1|1:89600_C_A:1106,81,0	1/1:0,21:21:63:1|1:89600_C_A:858,63,0	1/1:0,21:21:63:.:.:527,63,0	1/1:0,15:15:45:.:.:384,45,0	0/1:3,16:19:17:.:.:351,0,17	1/1:0,12:12:36:.:.:298,36,0	0/0:24,0:24:46:.:.:0,46,544	0/1:10,7:17:99:.:.:128,0,195
superscaffold58-PCRedited	89803	.	G	C	38427.5	.	ANN=C|intron_variant|MODIFIER|(sp)_putative_UDP-glucose:glycoprotein_glucosyltransferase|CLUMAR_CG018711|transcript|CLUMAR_CG018711-RA|protein_coding|1/4|c.64+63C>G||||||	GT:AD:DP:GQ:PL	0/1:7,9:16:99:160,0,126	0/1:7,15:22:99:289,0,108	0/1:6,15:21:85:308,0,85	0/1:17,4:21:36:36,0,357	0/1:12,10:22:99:162,0,231	0/0:26,0:26:28:0,28,535	0/0:38,0:38:99:0,102,1530	0/1:15,10:25:99:158,0,282	1/1:0,47:47:99:1180,141,0	1/1:0,15:15:45:371,45,0	1/1:0,22:22:66:544,66,0	1/1:0,23:23:68:553,68,0	1/1:0,26:26:77:627,77,0	1/1:0,30:30:90:729,90,0	1/1:0,24:24:72:593,72,0	1/1:0,14:14:42:346,42,0	1/1:0,23:23:69:568,69,0	1/1:0,21:21:63:519,63,0	1/1:0,32:32:95:775,95,0	1/1:0,28:28:84:681,84,0	1/1:0,19:19:57:470,57,0	1/1:0,13:13:39:321,39,0	1/1:0,16:16:48:405,48,0	1/1:0,10:10:30:247,30,0	1/1:0,26:26:78:643,78,0	1/1:0,32:32:96:787,96,0	1/1:0,19:19:57:469,57,0	1/1:0,20:20:60:495,60,0	1/1:0,14:14:42:342,42,0	1/1:0,21:21:63:519,63,0	1/1:0,21:21:62:505,62,0	1/1:0,5:5:15:124,15,0	0/1:11,6:17:97:97,0,220	0/0:14,0:14:33:0,33,495	0/1:12,14:26:99:268,0,219	0/1:11,12:23:99:228,0,202	0/0:15,0:15:45:0,45,372	0/0:14,0:14:0:0,0,196	1/1:0,23:23:68:553,68,0	1/1:0,11:11:33:272,33,0	0/0:22,0:22:41:0,41,492	0/0:24,0:24:47:0,47,538	0/1:7,3:10:44:44,0,142	0/0:17,3:20:1:0,1,361	0/1:6,11:17:83:221,0,83	1/1:0,14:14:42:345,42,0	1/1:0,14:14:42:346,42,0	0/0:10,0:10:30:0,30,244	1/1:1,8:9:2:173,2,0	0/1:11,4:15:54:54,0,227	0/1:5,6:11:91:115,0,91	0/0:27,0:27:56:0,56,614	1/1:0,31:31:93:766,93,0	0/1:8,9:17:99:171,0,147	0/0:24,0:24:66:0,66,990	0/1:9,10:19:99:178,0,166	1/1:0,26:26:78:643,78,0	0/0:27,0:27:56:0,56,603	1/1:0,11:11:33:272,33,0	1/1:0,25:25:74:632,74,0	1/1:0,20:20:60:494,60,0	0/1:4,7:11:66:132,0,66	0/1:7,12:19:99:239,0,116	0/1:13,7:20:99:114,0,238	0/1:7,14:21:99:272,0,107	0/0:18,0:18:54:0,54,441	1/1:0,21:21:63:522,63,0	1/1:0,22:22:65:518,65,0	1/1:0,14:14:42:346,42,0	0/0:16,0:16:48:0,48,395	0/1:14,11:25:99:199,0,271	1/1:0,30:30:90:742,90,0	0/0:32,0:32:22:0,22,643	0/0:25,0:25:25:0,25,519	0/0:15,0:15:20:0,20,321	1/1:0,25:25:74:590,74,0	1/1:0,23:23:69:569,69,0	0/1:3,13:16:11:274,0,11	0/1:18,5:23:55:55,0,376	1/1:0,18:18:54:445,54,0	1/1:0,8:8:24:198,24,0	0/0:22,0:22:40:0,40,490	0/0:19,0:19:51:0,51,765	0/1:12,7:19:99:115,0,239	1/1:0,25:25:74:601,74,0	1/1:0,25:25:75:617,75,0	0/1:12,11:23:99:187,0,228	0/0:18,0:18:54:0,54,439	0/1:9,11:20:99:206,0,160	0/0:15,0:15:0:0,0,262	0/0:21,0:21:38:0,38,464	0/1:5,10:15:79:186,0,79	1/1:0,29:29:87:717,87,0	1/1:0,12:12:35:269,35,0	1/1:0,26:26:78:641,78,0	0/1:3,2:5:34:34,0,59	0/1:10,9:19:99:166,0,190	1/1:0,31:31:93:766,93,0	0/1:1,7:8:1:134,0,1	0/0:11,0:11:33:0,33,272	0/0:14,0:14:42:0,42,343	1/1:0,12:12:36:284,36,0	1/1:0,18:18:54:444,54,0	0/0:17,0:17:26:0,26,365	0/1:5,6:11:91:112,0,91	1/1:0,21:21:63:507,63,0	0/1:10,13:23:99:254,0,178	0/0:27,0:27:5:0,5,516	1/1:0,15:15:45:371,45,0	1/1:0,13:13:39:321,39,0	0/1:11,7:18:99:119,0,218	1/1:0,27:27:81:667,81,0	0/1:14,13:27:99:230,0,265	0/1:9,10:19:99:162,0,166	0/1:2,9:11:16:189,0,16	0/0:18,0:18:29:0,29,396	1/1:0,16:16:47:380,47,0	1/1:0,19:19:56:454,56,0	0/0:24,0:24:69:0,69,1035	0/1:8,7:15:99:128,0,153	0/1:21,6:27:66:66,0,438	0/0:11,0:11:33:0,33,268	1/1:0,15:15:45:371,45,0	0/0:24,0:24:0:0,0,444	0/1:14,15:29:99:284,0,259	0/0:23,0:23:69:0,69,561	0/1:3,9:12:38:187,0,38	0/1:11,8:19:99:140,0,215	0/0:19,0:19:32:0,32,409	1/1:0,25:25:75:616,75,0	0/1:12,6:18:92:92,0,241	0/1:7,20:27:92:413,0,92	0/0:25,0:25:1:0,1,470	0/0:16,0:16:23:0,23,343	1/1:0,23:23:69:568,69,0	0/0:21,0:21:12:0,12,418	0/0:23,0:23:46:0,46,521	0/1:8,11:19:99:214,0,141	0/0:26,0:26:69:0,69,1035	0/1:27,6:33:51:51,0,569	0/0:12,0:12:36:0,36,297	0/1:10,10:20:99:186,0,187	1/1:0,16:16:48:396,48,0	0/1:14,14:28:99:261,0,262	0/0:29,0:29:61:0,61,669	0/1:9,8:17:99:146,0,170	0/0:21,0:21:38:0,38,470	0/0:16,0:16:45:0,45,675	0/0:17,0:17:51:0,51,419	0/0:18,0:18:29:0,29,396	0/0:24,0:24:47:0,47,541	0/0:26,0:26:28:0,28,544	0/1:10,7:17:99:122,0,196	0/0:32,0:32:0:0,0,594	0/0:18,0:18:54:0,54,445	0/1:17,12:29:99:209,0,332	0/0:29,0:29:64:0,64,667	0/0:28,0:28:59:0,59,643	0/0:24,0:24:22:0,22,495	0/0:22,0:22:66:0,66,541	0/0:29,0:29:37:0,37,614	0/0:19,0:19:57:0,57,470	0/0:15,0:15:45:0,45,370	0/0:27,0:27:75:0,75,1125	0/0:23,0:23:63:0,63,945	0/0:16,0:16:48:0,48,393	1/1:0,15:15:45:401,45,0	0/1:6,13:19:91:262,0,91
superscaffold58-PCRedited	90345	.	T	C	42906.2	.	ANN=C|intergenic_region|MODIFIER|(sp)_putative_UDP-glucose:glycoprotein_glucosyltransferase-(sp)_putative_Glypican-6|CLUMAR_CG018711-CLUMAR_CG018724|intergenic_region|CLUMAR_CG018711-CLUMAR_CG018724|||n.90345T>C||||||	GT:AD:DP:GQ:PL	1/1:0,29:29:87:714,87,0	1/1:0,15:15:45:369,45,0	1/1:0,23:23:68:550,68,0	0/1:12,11:23:99:161,0,240	0/1:6,10:16:99:196,0,104	0/0:24,0:24:0:0,0,463	0/0:27,0:27:56:0,56,638	0/1:21,10:31:99:139,0,452	1/1:0,32:32:96:779,96,0	1/1:0,30:30:90:739,90,0	1/1:0,29:29:86:692,86,0	1/1:0,39:39:99:980,117,0	1/1:0,31:31:92:748,92,0	1/1:0,29:29:87:731,87,0	1/1:0,22:22:66:550,66,0	1/1:0,20:20:60:493,60,0	1/1:0,24:24:72:580,72,0	1/1:0,12:12:36:301,36,0	1/1:0,24:24:72:602,72,0	1/1:0,25:25:75:616,75,0	1/1:0,20:20:60:492,60,0	1/1:0,37:37:99:929,111,0	1/1:0,17:17:51:419,51,0	1/1:0,18:18:54:441,54,0	1/1:0,21:21:63:516,63,0	1/1:0,23:23:69:566,69,0	1/1:0,15:15:45:369,45,0	1/1:0,25:25:74:600,74,0	1/1:0,17:17:51:409,51,0	1/1:0,34:34:99:847,102,0	1/1:0,29:29:87:721,87,0	1/1:0,3:3:9:74,9,0	0/1:8,11:19:99:214,0,148	0/0:19,0:19:32:0,32,437	0/1:6,22:28:70:459,0,70	1/1:0,25:25:74:582,74,0	0/1:14,4:18:48:48,0,319	0/1:5,7:12:92:136,0,92	1/1:0,28:28:84:690,84,0	1/1:0,22:22:66:533,66,0	0/0:19,0:19:8:0,8,388	0/0:16,0:16:23:0,23,358	0/1:2,13:15:9:260,0,9	0/1:15,9:24:99:150,0,309	0/1:15,15:30:99:280,0,310	1/1:0,17:17:51:425,51,0	1/1:0,15:15:45:370,45,0	0/0:20,0:20:17:0,17,415	0/1:2,11:13:3:217,0,3	0/1:18,4:22:33:33,0,391	1/1:0,18:18:54:443,54,0	0/0:32,0:32:90:0,90,1350	1/1:0,29:29:87:694,87,0	0/1:8,11:19:99:202,0,145	0/0:25,0:25:66:0,66,990	1/1:0,14:14:42:341,42,0	1/1:1,17:18:28:382,28,0	0/0:31,0:31:70:0,70,744	1/1:0,19:19:57:454,57,0	1/1:0,15:15:45:359,45,0	1/1:0,9:9:27:222,27,0	0/1:4,4:8:75:75,0,78	0/1:6,5:11:94:94,0,121	0/1:2,14:16:3:303,0,3	0/1:15,12:27:99:215,0,304	0/0:16,0:16:48:0,48,396	1/1:0,18:18:54:438,54,0	1/1:0,26:26:78:641,78,0	1/1:0,23:23:69:575,69,0	0/0:20,0:20:11:0,11,411	0/1:15,9:24:99:150,0,320	1/1:0,21:21:63:515,63,0	0/1:24,5:29:36:36,0,547	0/0:29,0:29:62:0,62,683	0/0:10,0:10:30:0,30,245	1/1:0,17:17:51:419,51,0	1/1:0,17:17:50:404,50,0	0/1:8,6:14:99:110,0,163	0/0:27,0:27:81:0,81,692	1/1:1,22:23:43:516,43,0	1/1:0,20:20:59:478,59,0	0/0:37,0:37:99:0,99,1485	0/0:13,0:13:39:0,39,321	0/1:7,6:13:99:109,0,137	1/1:0,22:22:66:553,66,0	1/1:0,35:35:99:862,105,0	0/1:8,5:13:87:87,0,167	0/0:18,0:18:28:0,28,412	1/1:0,10:10:30:247,30,0	0/0:25,0:25:72:0,72,614	0/0:20,0:20:13:0,13,426	1/1:1,31:32:69:750,69,0	1/1:0,18:18:54:443,54,0	1/1:0,21:21:63:498,63,0	1/1:0,17:17:50:404,50,0	0/1:12,5:17:62:62,0,262	0/1:15,9:24:99:152,0,311	1/1:2,27:29:33:598,33,0	1/1:0,26:26:78:649,78,0	0/0:17,0:17:45:0,45,675	0/0:16,0:16:25:0,25,363	1/1:0,14:14:41:329,41,0	1/1:0,11:11:33:271,33,0	0/0:20,0:20:34:0,34,456	0/1:10,5:15:78:78,0,209	1/1:0,32:32:96:801,96,0	0/1:15,6:21:85:85,0,322	0/0:13,0:13:14:0,14,293	1/1:0,11:11:33:269,33,0	1/1:0,14:14:42:345,42,0	0/1:15,11:26:99:193,0,303	0/1:8,12:20:99:236,0,145	1/1:0,26:26:78:640,78,0	1/1:2,17:19:6:368,6,0	0/1:8,12:20:99:236,0,153	0/0:28,0:28:59:0,59,676	1/1:0,17:17:51:418,51,0	0/1:12,6:18:79:79,0,251	0/0:14,0:14:42:0,42,351	0/0:12,0:12:36:0,36,303	0/0:15,0:15:20:0,20,337	0/0:30,0:30:64:0,64,716	1/1:0,17:17:51:419,51,0	0/0:23,0:23:44:0,44,532	0/1:10,18:28:99:358,0,173	0/0:35,0:35:93:0,93,1395	0/1:9,9:18:99:168,0,177	0/1:9,15:24:99:282,0,159	0/0:26,0:26:0:0,0,465	1/1:0,17:17:51:419,51,0	0/1:3,5:8:52:100,0,52	0/1:12,13:25:99:244,0,227	0/0:29,0:29:37:0,37,643	0/0:25,0:25:1:0,1,486	1/1:0,24:24:72:601,72,0	0/0:23,0:23:66:0,66,990	0/0:21,0:21:0:0,0,386	0/1:12,8:20:99:145,0,226	0/1:10,10:20:99:186,0,195	0/0:16,0:16:48:0,48,403	0/0:23,0:23:19:0,19,489	0/1:6,6:12:99:112,0,108	1/1:1,16:17:25:367,25,0	0/1:14,15:29:99:282,0,271	0/0:20,0:20:36:0,36,462	0/1:9,10:19:99:179,0,174	0/0:24,0:24:47:0,47,557	0/0:24,0:24:54:0,54,810	0/0:26,0:26:72:0,72,643	0/0:14,0:14:42:0,42,357	0/0:23,0:23:60:0,60,900	0/1:15,4:19:27:27,0,339	0/1:9,16:25:99:319,0,152	0/0:33,0:33:74:0,74,794	0/0:29,0:29:37:0,37,637	0/1:10,11:21:99:208,0,196	0/0:34,0:34:80:0,80,822	0/0:14,0:14:39:0,39,585	0/1:15,7:22:99:106,0,327	0/0:25,0:25:72:0,72,614	0/0:19,0:19:35:0,35,437	0/0:35,0:35:99:0,102,1530	0/0:21,0:21:60:0,60,545	0/0:21,0:21:38:0,38,488	0/0:24,0:24:23:0,23,517	0/0:17,0:17:29:0,29,388	1/1:0,20:20:60:496,60,0	0/1:9,10:19:99:189,0,174
superscaffold58-PCRedited	91600	.	C	G	41029.9	.	ANN=G|intergenic_region|MODIFIER|(sp)_putative_UDP-glucose:glycoprotein_glucosyltransferase-(sp)_putative_Glypican-6|CLUMAR_CG018711-CLUMAR_CG018724|intergenic_region|CLUMAR_CG018711-CLUMAR_CG018724|||n.91600C>G||||||	GT:AD:DP:GQ:PL	0/1:15,7:22:92:92,0,287	0/1:19,13:32:99:221,0,347	0/1:7,9:16:99:195,0,110	0/0:24,0:24:0:0,0,443	0/1:8,9:17:99:171,0,146	1/1:2,25:27:32:566,32,0	1/1:1,16:17:26:369,26,0	1/1:0,27:27:81:662,81,0	0/0:38,0:38:99:0,107,940	0/0:35,0:35:93:0,93,1395	0/0:25,0:25:72:0,72,658	0/0:36,0:36:99:0,108,909	0/0:41,0:41:99:0,101,1006	0/0:40,0:40:94:0,94,957	0/0:26,0:26:75:0,75,656	0/0:32,0:32:90:0,90,1350	0/0:40,0:40:99:0,111,1065	0/0:27,0:27:81:0,81,679	0/0:41,0:41:99:0,100,1038	0/0:40,0:40:99:0,103,1050	0/0:33,0:33:90:0,90,1350	0/0:40,0:40:99:0,100,1053	0/0:43,0:43:99:0,107,1011	0/0:32,0:32:90:0,90,855	0/0:35,0:35:99:0,99,1485	0/0:43,0:43:99:0,119,1181	0/0:36,0:36:99:0,99,1485	0/0:37,0:37:92:0,92,934	0/0:19,0:19:51:0,51,765	0/0:35,0:35:96:0,96,1440	0/0:36,0:36:99:0,100,967	0/0:15,0:15:39:0,39,585	0/1:15,8:23:99:127,0,301	1/1:0,23:23:69:568,69,0	0/1:7,19:26:94:390,0,94	0/1:9,13:22:99:254,0,156	1/1:2,16:18:3:339,3,0	0/1:9,11:20:99:211,0,162	0/0:35,0:35:90:0,90,1350	0/0:32,0:32:71:0,71,739	1/1:0,19:19:57:463,57,0	0/1:14,9:23:99:153,0,268	0/1:12,4:16:51:51,0,248	0/1:15,13:28:99:237,0,287	0/1:20,17:37:99:308,0,383	0/0:28,0:28:75:0,75,1125	0/0:20,0:20:35:0,35,445	1/1:0,20:20:60:493,60,0	0/0:20,0:20:10:0,10,390	1/1:0,23:23:68:551,68,0	0/1:9,9:18:99:168,0,166	1/1:1,27:28:59:639,59,0	0/0:21,0:21:63:0,63,517	0/1:11,9:20:99:162,0,212	0/1:14,10:24:99:174,0,273	0/1:9,8:17:99:132,0,162	0/0:31,0:31:81:0,81,1215	1/1:3,24:27:7:517,7,0	0/0:21,0:21:60:0,60,542	0/0:21,0:21:60:0,60,516	0/0:14,0:14:39:0,39,585	0/1:9,13:22:99:261,0,156	1/1:1,24:25:50:558,50,0	0/1:11,6:17:97:97,0,228	0/1:9,10:19:99:188,0,165	1/1:1,17:18:29:394,29,0	0/0:13,0:13:39:0,39,305	0/0:26,0:26:72:0,72,1080	0/0:16,0:16:36:0,36,540	1/1:0,21:21:62:502,62,0	0/1:6,15:21:70:307,0,70	0/0:20,0:20:57:0,57,855	0/1:10,36:46:94:746,0,94	1/1:2,30:32:47:690,47,0	0/1:5,3:8:50:50,0,99	0/0:32,0:32:61:0,61,729	0/0:17,0:17:51:0,51,431	1/1:2,23:25:24:515,24,0	0/1:10,16:26:99:315,0,168	0/1:4,10:14:57:204,0,57	0/0:23,0:23:60:0,60,566	1/1:0,41:41:99:1009,123,0	1/1:0,16:16:48:394,48,0	0/1:8,13:21:99:255,0,111	0/0:35,0:35:96:0,96,1440	0/0:20,0:20:48:0,48,720	0/1:13,18:31:99:351,0,234	0/1:2,11:13:9:232,0,9	0/1:6,13:19:88:235,0,88	1/1:3,23:26:14:503,14,0	0/1:2,13:15:4:274,0,4	0/1:11,6:17:97:97,0,225	0/0:37,0:37:99:0,99,1052	0/0:22,0:22:63:0,63,562	0/0:27,0:27:59:0,59,621	0/1:14,15:29:99:281,0,259	0/1:9,16:25:99:319,0,152	0/0:28,0:28:10:0,10,555	0/0:16,0:16:23:0,23,352	1/1:1,26:27:56:615,56,0	1/1:0,21:21:63:504,63,0	0/0:20,0:20:54:0,54,810	0/0:23,0:23:66:0,66,990	1/1:0,21:21:63:504,63,0	0/0:15,0:15:0:0,0,272	0/0:31,0:31:70:0,70,745	1/1:0,31:31:92:748,92,0	1/1:0,27:27:81:665,81,0	0/0:15,0:15:45:0,45,368	0/0:22,0:22:60:0,60,900	0/1:13,16:29:99:307,0,224	0/0:35,0:35:99:0,102,910	0/1:6,8:14:99:155,0,105	0/1:19,21:40:99:396,0,340	0/1:2,11:13:10:231,0,10	1/1:2,26:28:35:608,35,0	0/0:15,0:15:42:0,42,630	0/1:15,9:24:99:150,0,278	1/1:1,20:21:37:467,37,0	0/1:3,11:14:32:216,0,32	0/1:3,12:15:29:244,0,29	1/1:0,24:24:71:573,71,0	0/0:24,0:24:49:0,49,545	1/1:2,21:23:20:468,20,0	0/1:12,16:28:99:297,0,212	0/1:4,29:33:0:600,0,0	0/1:13,12:25:99:221,0,245	0/1:5,17:22:57:349,0,57	0/1:3,15:18:18:315,0,18	0/0:29,0:29:37:0,37,617	0/1:20,8:28:99:113,0,408	0/1:13,12:25:99:219,0,242	0/1:4,25:29:12:515,0,12	1/1:0,21:21:63:505,63,0	0/0:18,0:18:4:0,4,354	1/1:0,22:22:66:541,66,0	1/1:2,20:22:17:443,17,0	0/1:16,16:32:99:285,0,307	1/1:1,33:34:77:761,77,0	0/1:13,7:20:99:113,0,251	0/1:11,4:15:27:27,0,226	0/1:7,16:23:72:321,0,72	0/0:25,0:25:52:0,52,568	0/1:17,12:29:99:207,0,322	1/1:1,33:34:77:807,77,0	0/1:8,12:20:99:217,0,138	1/1:2,24:26:28:514,28,0	1/1:0,18:18:54:439,54,0	1/1:0,32:32:96:775,96,0	1/1:2,17:19:7:356,7,0	1/1:1,26:27:56:599,56,0	0/1:5,30:35:18:632,0,18	0/1:14,22:36:99:421,0,228	1/1:1,24:25:50:566,50,0	1/1:0,28:28:84:707,84,0	0/1:16,13:29:99:229,0,307	1/1:0,21:21:63:516,63,0	1/1:1,28:29:61:663,61,0	1/1:0,16:16:48:394,48,0	1/1:0,33:33:99:812,99,0	1/1:0,32:32:95:756,95,0	1/1:0,26:26:78:637,78,0	1/1:0,24:24:72:590,72,0	1/1:0,22:22:66:536,66,0	1/1:0,17:17:51:419,51,0	1/1:0,17:17:51:417,51,0	0/0:16,0:16:48:0,48,400	0/1:13,10:23:99:176,0,252
superscaffold58-PCRedited	93832	.	TTG	T	72244.3	.	ANN=T|intergenic_region|MODIFIER|(sp)_putative_UDP-glucose:glycoprotein_glucosyltransferase-(sp)_putative_Glypican-6|CLUMAR_CG018711-CLUMAR_CG018724|intergenic_region|CLUMAR_CG018711-CLUMAR_CG018724|||n.93833_93834delTG||||||	GT:AD:DP:GQ:PGT:PID:PL	0/0:25,0:25:34:.:.:0,34,544	0/0:26,0:26:75:.:.:0,75,1125	0/0:20,0:20:34:.:.:0,34,463	0/1:10,14:24:99:0|1:93828_G_A:558,0,375	0/1:17,5:22:99:.:.:104,0,286	1/1:0,34:34:99:1|1:93828_G_A:1527,105,0	0/1:16,14:30:99:0|1:93828_G_A:519,0,559	1/1:1,29:30:45:1|1:93828_G_A:1260,45,0	0/0:39,0:39:99:.:.:0,105,1004	0/0:42,0:42:99:.:.:0,102,1080	0/0:38,0:38:99:.:.:0,104,1016	0/0:37,0:37:99:.:.:0,102,1530	0/0:36,0:36:99:.:.:0,101,887	0/0:52,0:52:99:.:.:0,120,1800	0/0:27,0:27:72:.:.:0,72,1080	0/0:29,0:29:84:.:.:0,84,1260	0/0:34,0:34:99:.:.:0,99,841	0/0:21,0:21:60:.:.:0,60,534	0/0:29,0:29:78:.:.:0,78,1170	0/0:62,0:62:99:.:.:0,120,1800	0/0:37,0:37:90:.:.:0,90,917	0/0:24,0:24:47:.:.:0,47,567	0/0:37,0:37:99:.:.:0,99,915	0/0:36,0:36:99:.:.:0,105,1575	0/0:21,0:21:63:.:.:0,63,544	0/0:31,0:31:68:.:.:0,68,763	0/0:28,0:28:78:.:.:0,78,1170	0/0:39,0:39:99:.:.:0,104,1038	0/0:24,0:24:72:.:.:0,72,593	0/0:24,0:24:72:.:.:0,72,616	0/0:40,0:40:99:.:.:0,107,1102	0/0:11,0:11:33:.:.:0,33,283	0/1:14,11:25:99:0|1:93828_G_A:427,0,496	1/1:1,19:20:23:1|1:93828_G_A:804,23,0	0/1:11,6:17:99:.:.:130,0,272	0/0:31,0:31:93:.:.:0,93,794	1/1:0,19:19:60:1|1:93828_G_A:866,60,0	0/1:10,10:20:99:0|1:93828_G_A:350,0,380	0/0:32,0:32:70:.:.:0,70,770	0/0:28,0:28:84:.:.:0,84,711	0/1:15,12:27:99:0|1:93828_G_A:458,0,531	0/0:19,0:19:31:.:.:0,31,438	0/1:2,17:19:33:0|1:93828_G_A:708,0,33	0/1:20,3:23:15:0|1:93828_G_A:15,0,862	0/1:11,5:16:99:.:.:124,0,184	0/0:35,0:35:93:.:.:0,93,1395	0/0:15,0:15:45:.:.:0,45,371	1/1:1,19:20:17:1|1:93828_G_A:812,17,0	0/1:12,8:20:99:0|1:93828_G_A:278,0,447	0/1:18,11:29:99:0|1:93828_G_A:405,0,722	0/0:18,0:18:51:.:.:0,51,765	1/1:0,36:36:99:1|1:93828_G_A:1574,108,0	0/0:30,0:30:78:.:.:0,78,1170	0/1:11,9:20:99:0|1:93828_G_A:342,0,438	0/1:12,10:22:99:0|1:93828_G_A:354,0,481	0/1:4,13:17:99:0|1:93828_G_A:534,0,129	0/0:41,3:44:78:.:.:0,78,1215	0/1:14,7:21:99:0|1:93828_G_A:252,0,512	0/0:19,0:19:57:.:.:0,57,459	0/0:30,0:30:69:.:.:0,69,708	0/0:22,0:22:63:.:.:0,63,543	0/1:6,10:16:99:0|1:93828_G_A:402,0,195	0/1:17,14:31:99:0|1:93828_G_A:516,0,660	0/1:17,3:20:42:.:.:42,0,420	0/0:20,0:20:54:.:.:0,54,810	1/1:0,33:33:99:1|1:93828_G_A:1501,102,0	0/0:24,0:24:48:.:.:0,48,561	0/0:26,0:26:78:.:.:0,78,665	0/0:29,0:29:40:.:.:0,40,647	0/1:13,8:21:99:0|1:93828_G_A:259,0,518	0/1:22,18:40:99:0|1:93828_G_A:649,0,863	0/1:15,13:28:99:.:.:366,0,538	1/1:6,52:58:47:1|1:93828_G_A:1623,47,0	0/1:12,15:27:99:0|1:93828_G_A:548,0,449	1/1:0,14:14:42:1|1:93828_G_A:630,42,0	0/0:27,0:27:25:.:.:0,25,587	0/0:23,0:23:66:.:.:0,66,990	0/1:10,8:18:99:0|1:93828_G_A:306,0,397	0/0:38,0:38:99:.:.:0,111,940	0/1:10,8:18:99:.:.:222,0,156	0/0:22,0:22:60:.:.:0,60,900	0/1:29,21:50:99:0|1:93828_G_A:795,0,1101	0/1:9,10:19:99:0|1:93828_G_A:354,0,351	0/1:11,17:28:99:0|1:93828_G_A:681,0,411	0/0:26,0:26:72:.:.:0,72,1080	0/0:25,0:25:75:.:.:0,75,616	0/0:31,0:31:67:.:.:0,67,740	0/1:4,11:15:99:0|1:93828_G_A:450,0,135	0/1:22,5:27:99:0|1:93828_G_A:125,0,901	0/1:19,9:28:99:0|1:93828_G_A:320,0,740	0/1:12,11:23:99:0|1:93828_G_A:415,0,407	0/0:18,0:18:51:.:.:0,51,765	0/0:23,0:23:63:.:.:0,63,945	0/0:16,0:16:45:.:.:0,45,675	0/0:30,0:30:87:.:.:0,87,1305	0/1:15,14:29:99:0|1:93828_G_A:543,0,588	0/1:17,12:29:99:0|1:93828_G_A:441,0,668	0/0:28,0:28:7:.:.:0,7,578	0/0:23,0:23:18:.:.:0,18,501	0/1:1,14:15:0:0|1:93828_G_A:571,0,0	0/1:3,9:12:94:0|1:93828_G_A:369,0,94	0/0:16,0:16:45:.:.:0,45,675	0/0:32,0:32:90:.:.:0,90,1350	1/1:0,19:19:57:1|1:93828_G_A:835,57,0	0/0:21,0:21:57:.:.:0,57,855	0/0:38,0:38:99:.:.:0,102,1530	1/1:0,40:40:99:1|1:93828_G_A:1812,123,0	0/1:9,11:20:99:0|1:93828_G_A:422,0,304	0/0:19,0:19:48:.:.:0,48,720	0/0:27,0:27:75:.:.:0,75,1125	1/1:1,27:28:39:1|1:93828_G_A:1138,39,0	0/1:10,13:23:99:0|1:93828_G_A:491,0,381	0/0:23,0:23:45:.:.:0,45,542	0/0:25,0:25:75:.:.:0,75,637	0/1:2,18:20:30:0|1:93828_G_A:750,0,30	0/1:19,9:28:99:.:.:321,0,680	0/0:20,0:20:60:.:.:0,60,485	1/1:0,28:28:84:1|1:93828_G_A:1260,84,0	0/1:3,22:25:58:0|1:93828_G_A:894,0,58	0/1:14,16:30:99:0|1:93828_G_A:567,0,510	0/1:7,21:28:99:0|1:93828_G_A:785,0,229	0/1:16,20:36:99:0|1:93828_G_A:772,0,566	0/1:11,8:19:99:0|1:93828_G_A:303,0,428	1/1:2,35:37:21:1|1:93828_G_A:1465,21,0	0/1:21,24:45:99:0|1:93828_G_A:913,0,744	0/1:5,18:23:82:0|1:93828_G_A:548,0,82	0/1:6,16:22:99:0|1:93828_G_A:622,0,204	1/1:2,31:33:13:1|1:93828_G_A:1307,13,0	1/1:1,31:32:49:1|1:93828_G_A:1261,49,0	0/1:15,16:31:99:0|1:93828_G_A:565,0,578	0/1:15,9:24:99:0|1:93828_G_A:300,0,602	0/1:14,27:41:99:0|1:93828_G_A:1015,0,508	0/1:2,25:27:5:0|1:93828_G_A:1050,0,5	0/1:19,6:25:99:0|1:93828_G_A:195,0,777	0/1:30,18:48:99:.:.:468,0,1116	1/1:2,30:32:6:1|1:93828_G_A:1235,6,0	0/1:18,8:26:99:0|1:93828_G_A:250,0,625	0/1:21,12:33:99:0|1:93828_G_A:426,0,811	1/1:0,20:20:60:1|1:93828_G_A:879,60,0	0/1:14,9:23:99:0|1:93828_G_A:239,0,245	1/1:0,20:20:60:1|1:93828_G_A:900,60,0	0/1:6,12:18:99:0|1:93828_G_A:336,0,157	0/0:30,0:30:39:.:.:0,39,645	0/1:24,11:35:99:.:.:265,0,446	1/1:0,32:32:96:1|1:93828_G_A:1417,96,0	0/1:25,15:40:99:0|1:93828_G_A:388,0,442	0/1:2,21:23:20:0|1:93828_G_A:842,0,20	1/1:0,22:22:66:1|1:93828_G_A:955,66,0	1/1:0,23:23:69:1|1:93828_G_A:1022,69,0	0/1:9,7:16:99:.:.:187,0,145	0/1:13,18:31:99:0|1:93828_G_A:486,0,194	1/1:1,31:32:53:1|1:93828_G_A:1330,53,0	0/1:13,14:27:99:.:.:363,0,254	1/1:3,28:31:8:1|1:93828_G_A:845,8,0	1/1:0,28:28:84:1|1:93828_G_A:1260,84,0	0/1:9,13:22:99:.:.:372,0,126	1/1:0,36:36:99:1|1:93828_G_A:1558,108,0	1/1:0,44:44:99:1|1:93828_G_A:1875,134,0	1/1:1,30:31:47:1|1:93828_G_A:1170,47,0	1/1:0,50:50:99:1|1:93828_G_A:2228,151,0	1/1:0,31:31:93:1|1:93828_G_A:1362,93,0	0/1:26,14:40:99:.:.:348,0,449	1/1:0,36:36:99:1|1:93828_G_A:1562,107,0	1/1:0,41:41:99:1|1:93828_G_A:1792,123,0	1/1:0,23:23:69:1|1:93828_G_A:1003,69,0	1/1:0,25:25:75:1|1:93828_G_A:1125,75,0	0/0:25,0:25:72:.:.:0,72,635	0/1:15,11:26:99:0|1:93828_G_A:417,0,591
superscaffold58-PCRedited	94304	.	T	TC	25423.2	.	ANN=TC|intergenic_region|MODIFIER|(sp)_putative_UDP-glucose:glycoprotein_glucosyltransferase-(sp)_putative_Glypican-6|CLUMAR_CG018711-CLUMAR_CG018724|intergenic_region|CLUMAR_CG018711-CLUMAR_CG018724|||n.94304_94305insC||||||	GT:AD:DP:GQ:PGT:PID:PL	0/0:16,5:21:0:.:.:0,0,369	0/1:13,12:25:99:.:.:274,0,278	0/1:9,10:19:68:.:.:68,0,190	0/1:11,13:24:97:.:.:97,0,229	0/1:8,7:15:42:.:.:42,0,170	0/0:33,0:33:47:.:.:0,47,734	0/0:36,0:36:93:.:.:0,93,1395	0/0:41,0:41:99:.:.:0,99,965	1/1:0,22:22:63:.:.:450,63,0	1/1:0,52:52:99:.:.:684,145,0	1/1:0,38:38:99:.:.:510,109,0	1/1:1,36:37:95:.:.:454,95,0	1/1:0,37:37:99:.:.:470,103,0	1/1:0,42:42:99:.:.:533,117,0	1/1:0,37:37:99:.:.:991,108,0	1/1:0,25:25:70:.:.:321,70,0	1/1:0,48:48:99:.:.:627,136,0	1/1:0,28:28:77:.:.:349,77,0	1/1:0,37:37:99:.:.:475,103,0	1/1:0,59:59:99:.:.:770,165,0	1/1:0,31:31:86:.:.:393,86,0	1/1:0,27:27:75:.:.:347,75,0	1/1:0,40:40:99:.:.:511,111,0	1/1:0,44:44:99:.:.:573,123,0	1/1:0,38:38:99:.:.:467,104,0	1/1:0,27:27:75:.:.:341,75,0	1/1:0,33:33:95:.:.:446,95,0	1/1:0,37:37:99:.:.:464,102,0	1/1:0,12:12:33:.:.:152,33,0	1/1:0,39:39:99:.:.:509,109,0	1/1:0,42:42:99:.:.:531,116,0	1/1:0,22:22:60:.:.:267,60,0	0/1:16,11:27:63:.:.:63,0,357	0/0:19,0:19:57:.:.:0,57,484	0/1:14,9:23:43:.:.:43,0,297	0/1:10,11:21:78:.:.:78,0,202	0/0:17,0:17:45:.:.:0,45,675	0/1:10,13:23:93:.:.:93,0,205	1/1:0,38:38:99:.:.:481,105,0	1/1:0,27:27:74:.:.:330,74,0	0/1:13,5:18:12:.:.:12,0,301	1/1:0,17:17:47:.:.:220,47,0	0/0:20,0:20:60:.:.:0,60,490	0/1:22,10:32:29:.:.:29,0,515	0/1:15,13:28:99:.:.:139,0,326	1/1:0,14:14:39:.:.:182,39,0	1/1:0,14:14:39:.:.:184,39,0	0/0:28,0:28:66:.:.:0,66,990	0/1:9,7:16:40:.:.:40,0,186	0/1:10,6:16:27:1|0:94294_T_G:27,0,242	0/0:14,1:15:31:.:.:0,31,355	0/0:33,0:33:52:.:.:0,52,763	1/1:0,20:20:56:.:.:259,56,0	0/0:34,0:34:90:.:.:0,90,1350	0/1:7,12:19:93:.:.:93,0,137	0/1:19,7:26:31:.:.:31,0,427	1/1:2,26:28:27:.:.:468,27,0	0/0:30,0:30:37:.:.:0,37,664	1/1:0,14:14:42:.:.:196,42,0	1/1:0,24:24:67:.:.:310,67,0	1/1:0,30:30:84:.:.:394,84,0	0/1:9,11:20:85:.:.:85,0,187	0/1:17,7:24:19:.:.:19,0,385	0/1:7,15:22:99:.:.:124,0,132	0/1:6,11:17:98:.:.:98,0,108	0/0:23,0:23:46:.:.:0,46,544	1/1:0,23:23:64:.:.:289,64,0	1/1:0,23:23:64:.:.:293,64,0	1/1:0,27:27:75:.:.:354,75,0	0/1:8,12:20:99:.:.:103,0,165	0/1:15,12:27:77:.:.:77,0,317	0/0:45,0:45:57:.:.:0,57,1003	0/0:40,0:40:0:.:.:0,0,781	0/0:34,0:34:25:.:.:0,25,717	0/0:20,0:20:45:.:.:0,45,675	1/1:0,22:22:61:.:.:279,61,0	1/1:0,22:22:61:.:.:284,61,0	0/0:13,0:13:12:.:.:0,12,180	0/1:19,20:39:99:.:.:135,0,401	0/1:12,6:18:22:.:.:22,0,263	1/1:0,26:26:75:.:.:360,75,0	0/0:47,0:47:99:.:.:0,102,1136	0/1:5,10:15:77:.:.:77,0,92	1/1:1,23:24:40:.:.:275,40,0	1/1:0,28:28:78:.:.:356,78,0	1/1:0,23:23:67:.:.:328,67,0	0/0:29,0:29:70:.:.:0,70,761	0/0:10,2:12:10:.:.:0,10,251	0/1:16,21:37:99:.:.:171,0,328	0/0:26,0:26:78:.:.:0,78,637	0/0:20,0:20:37:.:.:0,37,470	0/1:16,11:27:99:.:.:236,0,344	1/1:0,23:23:64:.:.:298,64,0	1/1:0,28:28:78:.:.:356,78,0	1/1:0,22:22:61:.:.:285,61,0	0/1:11,9:20:57:.:.:57,0,234	0/1:7,20:27:99:.:.:180,0,121	1/1:1,27:28:52:.:.:515,52,0	1/1:2,19:21:3:.:.:185,3,0	0/0:23,0:23:60:.:.:0,60,900	0/0:17,0:17:25:.:.:0,25,381	1/1:0,25:25:70:.:.:325,70,0	1/1:0,28:28:82:.:.:399,82,0	0/0:19,0:19:31:.:.:0,31,436	1/1:0,26:26:72:.:.:337,72,0	0/1:12,12:24:78:.:.:78,0,248	0/1:21,10:31:30:.:.:30,0,471	0/0:35,0:35:96:.:.:0,96,1440	1/1:0,14:14:39:.:.:181,39,0	1/1:0,35:35:97:.:.:444,97,0	0/0:33,0:33:0:.:.:0,0,643	1/1:0,24:24:70:.:.:337,70,0	0/1:18,13:31:79:.:.:79,0,389	0/1:13,11:24:99:.:.:140,0,281	0/0:20,0:20:0:.:.:0,0,359	0/0:18,0:18:51:.:.:0,51,765	1/1:0,19:19:53:.:.:241,53,0	0/0:23,0:23:54:.:.:0,54,810	0/0:19,0:19:31:.:.:0,31,434	0/0:24,0:24:20:.:.:0,20,514	0/1:17,6:23:11:.:.:11,0,393	0/1:11,11:22:71:.:.:71,0,233	0/1:11,14:25:99:.:.:106,0,219	0/0:40,0:40:72:.:.:0,72,914	0/1:12,24:36:99:.:.:206,0,222	0/0:38,0:38:14:.:.:0,14,770	0/1:10,17:27:99:.:.:144,0,188	0/0:34,0:34:50:.:.:0,50,765	0/0:18,0:18:54:.:.:0,54,462	0/1:15,14:29:89:.:.:89,0,323	0/1:11,18:29:99:.:.:150,0,190	0/1:15,21:36:99:.:.:156,0,303	0/0:19,4:23:14:.:.:0,14,452	0/1:10,20:30:99:.:.:196,0,172	0/1:21,25:46:99:.:.:190,0,438	0/1:19,7:26:16:.:.:16,0,438	0/0:18,3:21:23:.:.:0,23,448	0/0:52,0:52:86:.:.:0,86,1184	0/0:36,0:36:99:.:.:0,105,1575	0/0:29,7:36:17:.:.:0,17,677	0/0:30,0:30:87:.:.:0,87,1305	0/1:13,15:28:99:.:.:111,0,251	1/1:0,15:15:42:.:.:190,42,0	0/0:39,0:39:14:.:.:0,14,798	0/0:32,0:32:87:.:.:0,87,1305	0/0:33,0:33:90:.:.:0,90,1350	0/0:28,0:28:78:.:.:0,78,1170	0/0:35,0:35:54:.:.:0,54,819	0/0:30,0:30:90:.:.:0,90,769	0/0:16,0:16:36:.:.:0,36,540	0/0:46,0:46:99:.:.:0,117,1154	0/0:35,0:35:96:.:.:0,96,1440	0/0:35,0:35:99:.:.:0,102,861	0/0:23,0:23:43:.:.:0,43,540	0/0:35,0:35:99:.:.:0,99,858	0/1:14,13:27:93:.:.:93,0,293	0/0:49,0:49:41:.:.:0,41,1049	0/0:38,0:38:99:.:.:0,102,1530	0/0:33,0:33:96:.:.:0,96,1440	0/0:31,0:31:90:.:.:0,90,1350	0/0:31,0:31:90:.:.:0,90,1350	0/0:31,0:31:84:.:.:0,84,1260	0/0:35,0:35:99:.:.:0,99,1485	0/0:32,0:32:96:.:.:0,96,818	0/0:30,0:30:64:.:.:0,64,715	0/0:24,0:24:46:.:.:0,46,562	0/1:3,21:24:11:.:.:216,0,11	0/1:12,15:27:99:.:.:119,0,243
superscaffold58-PCRedited	95752	.	G	A	59781.5	.	ANN=A|intergenic_region|MODIFIER|(sp)_putative_UDP-glucose:glycoprotein_glucosyltransferase-(sp)_putative_Glypican-6|CLUMAR_CG018711-CLUMAR_CG018724|intergenic_region|CLUMAR_CG018711-CLUMAR_CG018724|||n.95752G>A||||||	GT:AD:DP:GQ:PL	0/0:26,0:26:27:0,27,532	0/0:27,1:28:57:0,57,598	0/0:27,0:27:32:0,32,570	0/1:4,20:24:27:442,0,27	0/1:11,8:19:99:145,0,213	1/1:1,20:21:18:462,18,0	1/1:1,23:24:47:562,47,0	1/1:1,20:21:38:492,38,0	0/1:22,21:43:99:424,0,414	1/1:2,38:40:64:949,64,0	1/1:0,46:46:99:1190,138,0	0/0:50,0:50:99:0,120,1800	0/0:40,0:40:99:0,101,1044	1/1:1,41:42:99:1047,102,0	1/1:0,47:47:99:1237,141,0	0/0:43,0:43:99:0,105,1066	0/1:15,22:37:99:460,0,260	0/1:10,12:22:99:230,0,172	0/0:41,0:41:99:0,99,1020	0/1:15,24:39:99:505,0,254	1/1:1,37:38:89:961,89,0	1/1:1,49:50:99:1282,125,0	1/1:0,33:33:99:881,99,0	1/1:2,37:39:82:955,82,0	0/1:25,23:48:99:470,0,473	0/1:22,22:44:99:456,0,410	1/1:0,52:52:99:1378,156,0	1/1:1,32:34:73:816,73,0	0/1:17,9:28:99:161,0,340	0/1:26,20:46:99:393,0,521	0/0:42,0:42:99:0,99,1061	0/0:17,0:17:28:0,28,373	0/1:15,8:23:99:137,0,287	0/1:3,20:23:5:443,0,5	0/0:24,0:24:20:0,20,489	0/0:35,0:35:83:0,83,816	0/1:3,20:23:6:436,0,6	0/1:13,14:27:99:276,0,239	0/1:18,15:33:99:294,0,331	0/0:30,0:30:46:0,46,646	0/0:24,0:24:60:0,60,900	0/0:35,0:35:99:0,102,1530	0/1:13,11:24:99:218,0,249	0/1:7,18:25:97:391,0,97	1/1:1,26:27:56:655,56,0	0/1:17,11:28:99:187,0,329	0/0:16,0:16:42:0,42,630	0/1:13,17:30:99:348,0,230	0/1:14,9:23:99:168,0,266	0/1:17,12:29:99:222,0,313	0/1:11,8:19:99:148,0,214	1/1:0,23:23:69:583,69,0	0/1:9,12:21:99:254,0,160	0/1:13,13:26:99:259,0,240	0/1:9,13:22:99:269,0,141	0/0:29,0:29:18:0,18,572	0/0:25,0:25:75:0,75,620	1/1:0,28:28:84:701,84,0	0/0:10,0:10:30:0,30,244	0/1:10,9:19:99:179,0,190	0/1:13,11:24:99:211,0,250	0/0:33,0:33:51:0,51,718	0/1:9,17:26:99:356,0,151	0/1:11,8:19:99:149,0,211	0/1:5,15:20:49:324,0,49	1/1:1,25:26:31:551,31,0	0/0:14,0:14:42:0,42,317	0/1:11,11:22:99:211,0,360	0/1:19,7:26:99:108,0,395	1/1:1,15:17:25:365,25,0	0/0:25,0:25:53:0,53,569	0/1:16,14:30:99:272,0,306	0/1:9,47:56:40:1051,0,40	1/1:0,26:26:78:681,78,0	1/1:0,10:10:30:266,30,0	0/0:32,0:32:61:0,61,732	0/0:20,0:20:60:0,60,495	0/1:7,9:16:99:184,0,127	0/1:11,7:18:99:132,0,218	0/1:13,5:18:75:75,0,265	0/1:5,6:11:91:127,0,91	1/1:4,45:49:43:1068,43,0	1/1:0,13:13:39:325,39,0	1/1:0,31:31:92:749,92,0	0/1:17,8:25:99:134,0,351	0/0:24,0:24:66:0,66,990	0/0:31,0:31:41:0,41,680	0/0:20,0:20:17:0,17,410	0/0:23,0:23:47:0,47,522	1/1:1,19:20:35:464,35,0	0/1:18,19:37:99:376,0,334	0/1:21,3:24:6:6,0,455	0/1:14,16:30:99:327,0,256	0/0:30,0:30:90:0,90,733	0/0:22,0:22:51:0,51,765	0/1:17,9:28:99:162,0,328	0/1:15,13:28:99:257,0,292	0/0:40,0:40:93:0,93,959	0/0:28,0:28:58:0,58,647	1/1:1,17:18:29:425,29,0	1/1:0,15:15:45:394,45,0	0/0:29,0:29:64:0,64,667	0/1:16,10:26:99:182,0,303	1/1:0,18:18:54:459,54,0	0/0:26,0:26:78:0,78,640	0/0:39,0:39:95:0,95,936	1/1:0,31:31:93:790,93,0	0/1:8,15:23:99:312,0,129	0/0:12,0:12:36:0,36,297	1/1:1,34:35:82:870,82,0	0/1:6,32:38:34:718,0,34	1/1:1,22:23:44:547,44,0	0/0:25,0:25:0:0,0,415	0/0:34,0:34:76:0,76,783	0/1:3,12:15:28:263,0,28	1/1:0,27:27:81:688,81,0	0/0:18,0:18:42:0,42,630	0/1:7,11:18:99:229,0,118	1/1:0,28:28:84:698,84,0	0/1:10,8:18:99:124,0,193	1/1:1,17:18:29:406,29,0	0/1:11,11:22:99:211,0,213	0/0:32,0:32:47:0,47,690	0/1:3,21:25:2:462,0,2	0/1:20,21:41:99:414,0,357	1/1:1,21:22:41:505,41,0	1/1:0,20:20:60:510,60,0	1/1:2,20:22:17:462,17,0	0/0:24,0:24:26:0,26,488	0/1:5,12:17:72:252,0,72	0/1:7,5:12:93:93,0,137	0/1:9,16:26:99:334,0,147	1/1:2,29:31:43:683,43,0	0/1:11,16:27:99:329,0,192	0/1:27,11:38:99:164,0,556	0/1:6,13:19:90:278,0,90	0/0:27,0:27:7:0,7,510	0/1:17,17:34:99:329,0,329	1/1:0,13:13:39:330,39,0	1/1:0,35:35:99:910,105,0	0/1:5,8:13:85:162,0,85	0/0:24,0:24:20:0,20,483	0/0:38,0:38:20:0,20,738	1/1:0,27:27:81:686,81,0	1/1:0,22:22:66:574,66,0	1/1:0,24:24:72:610,72,0	1/1:0,28:28:84:713,84,0	1/1:0,25:25:75:631,75,0	1/1:1,25:26:53:613,53,0	1/1:0,11:11:33:283,33,0	1/1:0,21:21:63:537,63,0	1/1:0,27:27:81:688,81,0	1/1:0,36:36:99:924,108,0	1/1:0,29:29:87:739,87,0	1/1:0,19:19:57:477,57,0	1/1:0,23:23:69:592,69,0	0/1:2,23:25:15:510,0,15	1/1:0,21:21:63:533,63,0	0/1:3,19:22:8:422,0,8	1/1:0,36:36:99:917,108,0	1/1:0,37:37:99:956,111,0	1/1:2,26:28:35:623,35,0	1/1:0,30:30:90:755,90,0	1/1:0,30:30:90:753,90,0	1/1:1,34:35:80:829,80,0	1/1:0,36:36:99:926,108,0	1/1:1,20:21:38:481,38,0	0/1:18,15:33:99:278,0,331
superscaffold58-PCRedited	97000	.	T	C	53767.3	.	ANN=C|intergenic_region|MODIFIER|(sp)_putative_UDP-glucose:glycoprotein_glucosyltransferase-(sp)_putative_Glypican-6|CLUMAR_CG018711-CLUMAR_CG018724|intergenic_region|CLUMAR_CG018711-CLUMAR_CG018724|||n.97000T>C||||||	GT:AD:DP:GQ:PGT:PID:PL	1/1:0,23:23:69:.:.:828,69,0	1/1:0,29:29:87:.:.:1059,87,0	1/1:1,19:20:34:.:.:615,34,0	0/1:14,11:25:99:.:.:353,0,284	0/1:7,11:18:99:0|1:96993_A_G:406,0,281	0/0:36,0:36:99:.:.:0,99,1485	0/0:35,0:35:93:.:.:0,93,1395	0/1:16,20:36:99:.:.:372,0,304	1/1:0,25:25:75:.:.:632,75,0	1/1:0,45:45:99:.:.:1102,135,0	1/1:0,37:37:99:.:.:910,111,0	1/1:0,26:26:78:.:.:641,78,0	1/1:0,35:35:99:.:.:856,104,0	1/1:0,46:46:99:.:.:1121,138,0	1/1:0,31:31:92:.:.:735,92,0	1/1:0,31:31:93:.:.:762,93,0	1/1:0,38:38:99:.:.:912,113,0	1/1:0,11:11:33:.:.:278,33,0	1/1:0,36:36:99:.:.:903,108,0	1/1:0,43:43:99:.:.:1075,129,0	1/1:0,38:38:99:.:.:933,114,0	1/1:0,20:20:60:.:.:509,60,0	1/1:0,33:33:99:.:.:814,99,0	1/1:0,36:36:99:.:.:901,108,0	0/1:10,20:30:99:.:.:404,0,177	1/1:0,22:22:65:.:.:541,65,0	1/1:0,29:29:87:.:.:732,87,0	1/1:0,48:48:99:.:.:1184,144,0	1/1:0,30:30:89:.:.:718,89,0	1/1:0,36:36:99:.:.:904,108,0	1/1:0,34:34:99:.:.:838,102,0	0/0:10,0:10:30:.:.:0,30,244	0/1:14,6:20:88:.:.:88,0,292	0/0:25,0:25:53:.:.:0,53,607	0/1:18,15:33:99:.:.:263,0,410	1/1:0,20:20:60:.:.:676,60,0	0/1:8,10:18:99:.:.:193,0,158	0/1:13,7:20:99:.:.:112,0,282	1/1:1,27:28:57:.:.:627,57,0	0/1:17,15:32:99:.:.:274,0,349	0/1:7,8:15:99:.:.:152,0,142	1/1:0,25:25:75:.:.:599,75,0	1/1:1,14:15:18:.:.:441,18,0	0/1:12,15:27:99:.:.:330,0,230	0/0:35,0:35:56:.:.:0,56,815	0/1:19,7:26:95:.:.:95,0,420	0/0:16,0:16:45:.:.:0,45,675	0/1:12,13:25:99:.:.:246,0,242	0/1:14,9:23:99:.:.:153,0,302	0/1:14,9:23:99:.:.:152,0,295	1/1:0,27:27:81:.:.:661,81,0	0/0:31,0:31:90:.:.:0,90,764	0/1:15,6:21:85:.:.:85,0,320	0/1:15,12:27:99:.:.:215,0,315	0/1:7,13:20:99:.:.:258,0,105	1/1:2,25:27:28:.:.:807,28,0	1/1:0,22:22:66:1|1:96993_A_G:907,66,0	0/0:27,0:27:59:.:.:0,59,658	0/1:14,6:20:83:.:.:83,0,282	0/1:11,6:17:96:.:.:96,0,233	0/1:18,9:27:99:.:.:141,0,384	0/1:10,11:21:99:.:.:193,0,197	1/1:0,30:30:90:.:.:733,90,0	0/1:5,19:24:58:.:.:404,0,58	1/1:0,20:20:63:.:.:790,63,0	0/0:28,0:28:81:.:.:0,81,716	0/0:31,0:31:90:.:.:0,90,761	0/1:10,13:23:99:.:.:252,0,198	0/1:14,9:23:99:.:.:153,0,305	0/0:25,0:25:50:.:.:0,50,612	1/1:1,29:30:64:.:.:674,64,0	1/1:0,20:20:60:.:.:696,60,0	0/0:44,0:44:35:.:.:0,35,953	0/0:19,0:19:32:.:.:0,32,447	0/1:8,9:17:99:.:.:171,0,163	0/0:20,0:20:35:.:.:0,35,483	0/0:14,0:14:39:.:.:0,39,585	0/0:30,0:30:78:.:.:0,78,1170	0/1:12,17:29:99:.:.:329,0,233	1/1:1,16:17:24:.:.:361,24,0	0/1:9,11:20:99:.:.:211,0,180	0/0:47,0:47:99:.:.:0,104,1110	0/0:15,0:15:45:.:.:0,45,371	0/1:8,6:14:99:.:.:105,0,162	0/1:18,14:32:99:.:.:250,0,366	0/1:13,19:32:99:.:.:370,0,244	0/1:12,12:24:99:.:.:220,0,245	0/1:10,11:21:99:.:.:208,0,194	1/1:0,27:27:81:.:.:662,81,0	0/0:16,0:16:0:.:.:0,0,318	0/0:29,0:29:81:.:.:0,81,717	1/1:1,29:30:63:.:.:979,63,0	0/1:27,6:33:49:.:.:49,0,598	0/0:25,0:25:50:.:.:0,50,602	0/0:22,0:22:57:.:.:0,57,855	1/1:0,18:18:54:.:.:444,54,0	0/1:11,19:30:99:.:.:379,0,204	1/1:0,31:31:93:.:.:1060,93,0	1/1:0,20:20:60:.:.:493,60,0	0/0:20,0:20:54:.:.:0,54,810	0/0:18,0:18:0:.:.:0,0,320	0/1:9,7:16:99:.:.:125,0,181	0/1:9,18:27:99:.:.:357,0,155	0/0:16,0:16:0:.:.:0,0,312	1/1:1,20:21:36:.:.:428,36,0	0/1:11,26:37:99:.:.:1018,0,179	0/1:19,13:32:99:.:.:206,0,405	0/1:21,11:32:99:.:.:175,0,447	0/1:6,17:23:91:.:.:350,0,91	1/1:0,27:27:81:.:.:678,81,0	0/0:31,0:31:44:.:.:0,44,718	0/1:13,21:34:99:.:.:415,0,245	0/1:2,13:15:8:.:.:398,0,8	1/1:0,19:19:57:.:.:658,57,0	0/0:23,0:23:44:.:.:0,44,554	0/0:19,0:19:54:.:.:0,54,810	0/0:17,0:17:51:.:.:0,51,407	1/1:0,23:23:69:.:.:565,69,0	1/1:0,18:18:54:.:.:428,54,0	0/1:16,9:25:99:.:.:145,0,336	1/1:1,17:18:28:.:.:371,28,0	1/1:0,27:27:80:.:.:648,80,0	1/1:1,17:18:29:.:.:373,29,0	0/0:28,0:28:0:.:.:0,0,521	0/1:12,11:23:99:.:.:191,0,242	0/1:15,13:28:99:.:.:277,0,294	0/0:20,0:20:14:.:.:0,14,411	1/1:0,17:17:51:.:.:406,51,0	1/1:1,18:19:31:.:.:417,31,0	0/1:15,18:33:99:.:.:332,0,287	0/1:11,12:23:99:.:.:228,0,211	0/0:27,0:27:81:.:.:0,81,667	0/0:21,0:21:60:.:.:0,60,539	0/1:14,10:24:99:.:.:174,0,284	1/1:0,28:28:84:.:.:728,84,0	0/1:16,12:28:99:.:.:211,0,314	0/1:15,16:31:99:.:.:301,0,281	0/1:11,10:21:99:.:.:171,0,220	1/1:0,18:18:54:.:.:437,54,0	0/1:12,5:17:60:.:.:60,0,262	0/1:9,9:18:99:0|1:96993_A_G:326,0,333	0/0:33,0:33:49:.:.:0,49,744	1/1:0,18:18:57:.:.:753,57,0	0/1:17,9:26:99:.:.:143,0,396	0/0:36,0:36:83:.:.:0,83,861	0/1:14,7:21:99:.:.:110,0,297	0/0:29,0:29:0:.:.:0,0,545	0/1:9,4:13:60:.:.:60,0,192	0/1:16,12:28:99:.:.:199,0,328	0/1:3,7:10:66:.:.:142,0,66	0/1:9,8:17:99:.:.:146,0,178	0/1:10,6:16:96:.:.:96,0,204	1/1:1,13:14:15:.:.:294,15,0	0/0:19,0:19:51:.:.:0,51,765	0/0:21,0:21:57:.:.:0,57,855	0/1:13,18:31:99:.:.:337,0,240	0/0:31,0:31:90:.:.:0,90,768	0/0:19,0:19:48:.:.:0,48,720	0/0:21,0:21:63:.:.:0,63,540	0/0:38,0:38:99:.:.:0,101,1004	0/0:20,0:20:57:.:.:0,57,855	0/0:32,0:32:74:.:.:0,74,784	0/1:10,12:22:99:.:.:228,0,191	0/1:11,11:22:99:.:.:201,0,213	0/0:36,0:36:57:.:.:0,57,825	0/0:11,0:11:12:.:.:0,12,180	0/1:21,11:32:99:.:.:175,0,444	0/1:5,10:15:84:.:.:199,0,84
superscaffold58-PCRedited	108131	.	AT	A	1725.84	.	ANN=A|intergenic_region|MODIFIER|(sp)_putative_UDP-glucose:glycoprotein_glucosyltransferase-(sp)_putative_Glypican-6|CLUMAR_CG018711-CLUMAR_CG018724|intergenic_region|CLUMAR_CG018711-CLUMAR_CG018724|||n.108132delT||||||	GT:AD:DP:GQ:PGT:PID:PL	0/0:19,0:19:33:.:.:0,33,440	0/0:32,0:32:51:.:.:0,51,707	0/0:23,0:23:46:.:.:0,46,536	0/0:25,0:25:75:.:.:0,75,624	0/0:23,0:23:66:.:.:0,66,589	1/1:15,17:32:6:.:.:245,6,0	0/0:30,0:30:68:.:.:0,68,721	0/0:37,0:37:99:.:.:0,105,1575	0/0:45,0:45:99:.:.:0,101,1133	0/0:57,0:57:81:.:.:0,81,1215	0/0:46,0:46:81:.:.:0,81,1215	0/0:35,0:35:93:.:.:0,93,1395	0/0:40,0:40:96:.:.:0,96,1002	0/0:36,0:36:99:.:.:0,99,1028	0/0:33,0:33:93:.:.:0,93,1395	0/0:40,0:40:99:.:.:0,117,1176	0/0:40,0:40:81:.:.:0,81,1215	0/0:26,0:26:60:.:.:0,60,900	0/0:35,0:35:99:.:.:0,99,975	0/0:35,0:35:99:.:.:0,99,865	0/0:30,0:30:75:.:.:0,75,1125	0/0:27,0:27:81:.:.:0,81,665	0/0:38,0:38:99:.:.:0,100,967	0/0:35,0:35:90:.:.:0,90,1350	0/0:26,0:26:60:.:.:0,60,900	0/0:42,0:42:99:.:.:0,102,1092	0/0:42,0:42:99:.:.:0,99,1024	0/0:39,0:39:99:.:.:0,106,990	0/0:22,0:22:66:.:.:0,66,566	0/0:49,0:49:99:.:.:0,105,1238	0/0:41,0:41:73:.:.:0,73,965	0/0:13,0:13:39:.:.:0,39,332	0/0:36,0:36:99:.:.:0,99,1485	0/0:35,0:35:99:.:.:0,99,1485	0/0:25,0:25:72:.:.:0,72,1080	0/0:24,0:24:51:.:.:0,51,563	1/1:9,15:24:17:.:.:262,17,0	0/1:21,11:32:99:0|1:108131_AT_A:129,0,456	0/0:30,0:30:90:.:.:0,90,742	0/0:34,0:34:99:.:.:0,99,875	0/0:25,0:25:72:.:.:0,72,1080	0/0:32,0:32:90:.:.:0,90,791	0/0:33,0:33:56:.:.:0,56,754	0/0:27,0:27:75:.:.:0,75,1125	0/1:21,16:37:4:.:.:231,0,4	0/0:37,0:37:99:.:.:0,101,985	0/0:16,0:16:39:.:.:0,39,585	0/0:26,0:26:72:.:.:0,72,1080	0/0:27,0:27:72:.:.:0,72,1080	0/0:21,0:21:38:.:.:0,38,490	0/0:28,0:28:61:.:.:0,61,666	0/0:32,0:32:90:.:.:0,90,782	0/0:35,0:35:90:.:.:0,90,1350	0/0:21,0:21:60:.:.:0,60,544	0/0:30,0:30:75:.:.:0,75,1125	0/0:21,0:21:60:.:.:0,60,519	0/0:28,0:28:81:.:.:0,81,1215	0/0:25,0:25:60:.:.:0,60,900	0/0:23,0:23:63:.:.:0,63,567	0/0:23,0:23:63:.:.:0,63,945	0/0:29,0:29:81:.:.:0,81,1215	0/0:23,0:23:60:.:.:0,60,900	0/0:28,0:28:81:.:.:0,81,697	0/0:21,0:21:60:.:.:0,60,900	0/0:23,0:23:51:.:.:0,51,765	0/1:12,10:22:1:.:.:149,0,1	0/0:18,0:18:54:.:.:0,54,423	0/0:34,0:34:99:.:.:0,102,856	0/0:28,0:28:62:.:.:0,62,684	0/0:40,0:40:98:.:.:0,98,994	0/0:40,0:40:99:.:.:0,102,1050	0/0:24,0:24:72:.:.:0,72,630	0/0:36,0:36:99:.:.:0,99,1210	0/1:21,16:37:8:.:.:248,0,8	0/0:9,0:9:27:.:.:0,27,223	0/0:32,0:32:81:.:.:0,81,1215	0/0:21,0:21:57:.:.:0,57,855	0/0:21,0:21:60:.:.:0,60,519	0/0:36,0:36:86:.:.:0,86,886	0/0:26,0:26:72:.:.:0,72,643	0/0:23,0:23:69:.:.:0,69,563	0/1:24,15:39:17:.:.:226,0,17	1/1:11,15:26:10:.:.:235,10,0	0/0:25,0:25:49:.:.:0,49,566	0/0:35,0:35:99:.:.:0,99,965	0/0:24,0:24:72:.:.:0,72,616	0/0:28,0:28:62:.:.:0,62,668	0/0:11,0:11:30:.:.:0,30,450	0/0:21,0:21:57:.:.:0,57,855	0/0:23,0:23:63:.:.:0,63,945	0/0:38,0:38:92:.:.:0,92,931	0/0:24,0:24:66:.:.:0,66,990	0/0:26,0:26:72:.:.:0,72,1080	0/0:32,0:32:93:.:.:0,93,785	0/0:36,0:36:99:.:.:0,102,1530	0/0:34,0:34:90:.:.:0,90,1350	0/0:32,0:32:87:.:.:0,87,1305	0/0:39,0:39:95:.:.:0,95,953	0/0:23,0:23:66:.:.:0,66,583	1/1:6,8:14:7:.:.:139,7,0	0/0:31,0:31:90:.:.:0,90,1350	0/0:23,0:23:60:.:.:0,60,900	0/0:35,0:35:83:.:.:0,83,857	0/0:28,0:28:62:.:.:0,62,670	0/0:31,0:31:90:.:.:0,90,1350	0/0:33,0:33:75:.:.:0,75,791	0/0:35,0:35:99:.:.:0,99,901	0/0:34,0:34:99:.:.:0,99,1485	0/0:15,0:15:20:.:.:0,20,337	0/0:27,0:27:55:.:.:0,55,657	0/0:41,0:41:99:.:.:0,100,960	0/0:29,0:29:78:.:.:0,78,1170	0/0:32,0:32:81:.:.:0,81,1215	0/0:30,0:30:90:.:.:0,90,742	0/0:27,0:27:72:.:.:0,72,1080	0/0:24,0:24:63:.:.:0,63,945	0/0:21,0:21:60:.:.:0,60,506	0/0:29,0:29:84:.:.:0,84,1260	0/0:21,0:21:57:.:.:0,57,855	0/0:25,0:25:72:.:.:0,72,618	0/0:24,0:24:72:.:.:0,72,602	0/0:25,0:25:72:.:.:0,72,1080	0/0:25,0:25:69:.:.:0,69,1035	0/0:37,0:37:67:.:.:0,67,847	0/0:25,0:25:72:.:.:0,72,610	0/0:27,0:27:81:.:.:0,81,659	0/0:19,0:19:54:.:.:0,54,810	0/0:26,0:26:75:.:.:0,75,1125	0/0:21,0:21:60:.:.:0,60,900	0/0:26,0:26:78:.:.:0,78,643	0/0:33,0:33:99:.:.:0,99,830	0/0:30,0:30:69:.:.:0,69,710	0/0:35,0:35:80:.:.:0,80,830	0/0:18,0:18:54:.:.:0,54,461	0/0:29,0:29:84:.:.:0,84,741	0/0:32,0:32:71:.:.:0,71,752	0/0:27,0:27:72:.:.:0,72,1080	0/0:29,0:29:44:.:.:0,44,633	0/0:28,0:28:84:.:.:0,84,715	0/0:27,0:27:38:.:.:0,38,619	0/1:11,7:18:16:.:.:85,0,16	0/0:20,0:20:38:.:.:0,38,456	0/0:32,0:32:72:.:.:0,72,757	0/0:37,0:37:99:.:.:0,111,944	0/0:27,0:27:81:.:.:0,81,686	0/0:17,0:17:51:.:.:0,51,430	0/0:27,0:27:81:.:.:0,81,695	0/0:28,0:28:75:.:.:0,75,1125	0/0:32,0:32:84:.:.:0,84,1260	0/0:18,0:18:54:.:.:0,54,463	0/0:33,0:33:90:.:.:0,90,1350	0/0:28,0:28:78:.:.:0,78,1170	0/0:30,0:30:78:.:.:0,78,1170	0/0:28,0:28:71:.:.:0,71,750	0/0:38,0:38:99:.:.:0,102,1530	0/0:33,0:33:99:.:.:0,99,853	0/0:34,0:34:99:.:.:0,102,873	0/0:30,0:30:90:.:.:0,90,772	0/0:37,0:37:66:.:.:0,66,853	0/0:28,0:28:81:.:.:0,81,1215	0/0:27,0:27:72:.:.:0,72,1080	0/0:32,0:32:90:.:.:0,90,1350	0/0:20,0:20:54:.:.:0,54,810	0/0:35,0:35:99:.:.:0,99,884	0/0:17,0:17:51:.:.:0,51,438	0/0:21,0:21:60:.:.:0,60,900	0/0:28,0:28:81:.:.:0,81,718	0/0:23,0:23:66:.:.:0,66,990
superscaffold58-PCRedited	122989	.	A	C	57681.8	.	ANN=C|intron_variant|MODIFIER|(sp)_putative_Glypican-6|CLUMAR_CG018724|transcript|CLUMAR_CG018724-RA|protein_coding|1/6|c.202+2302A>C||||||	GT:AD:DP:GQ:PGT:PID:PL	0/1:10,5:15:78:.:.:78,0,209	0/0:26,0:26:4:.:.:0,4,516	0/1:8,8:16:99:.:.:148,0,151	1/1:0,21:21:63:.:.:516,63,0	1/1:1,26:27:55:.:.:611,55,0	1/1:0,27:27:81:.:.:653,81,0	0/1:18,12:30:99:.:.:188,0,366	1/1:1,26:27:58:.:.:599,58,0	0/0:33,0:33:93:.:.:0,93,1395	0/0:35,0:35:99:.:.:0,102,896	0/0:42,0:42:25:.:.:0,25,888	0/0:29,0:29:72:.:.:0,72,1080	0/1:18,17:35:99:.:.:302,0,353	0/0:36,0:36:99:.:.:0,105,1575	0/0:31,0:31:90:.:.:0,90,798	0/1:12,22:34:99:.:.:437,0,203	0/0:21,0:21:60:.:.:0,60,519	0/0:18,0:18:54:.:.:0,54,444	0/0:22,0:22:60:.:.:0,60,542	0/0:35,0:35:99:.:.:0,105,936	0/0:20,0:20:54:.:.:0,54,810	0/0:24,0:24:72:.:.:0,72,618	0/0:34,0:34:99:.:.:0,99,875	0/0:31,0:31:90:.:.:0,90,1350	0/1:19,15:34:99:.:.:267,0,397	0/0:32,0:32:90:.:.:0,90,1350	0/0:35,0:35:99:.:.:0,99,973	0/0:34,0:34:99:.:.:0,99,853	0/0:19,0:19:54:.:.:0,54,810	0/0:38,0:38:91:.:.:0,91,924	0/1:13,19:32:99:.:.:383,0,248	1/1:0,9:9:27:.:.:221,27,0	0/1:8,13:21:99:.:.:246,0,134	1/1:0,15:15:45:.:.:350,45,0	0/1:13,8:21:99:.:.:134,0,268	0/0:20,0:20:57:.:.:0,57,855	1/1:0,28:28:84:.:.:687,84,0	1/1:0,13:13:39:.:.:319,39,0	0/0:31,0:31:87:.:.:0,87,1305	1/1:0,25:25:75:.:.:613,75,0	0/1:12,14:26:99:.:.:266,0,214	1/1:0,25:25:75:.:.:613,75,0	0/0:16,0:16:0:.:.:0,0,311	0/1:8,13:21:99:.:.:256,0,141	1/1:0,22:22:66:1|1:122989_A_C:770,66,0	0/1:12,12:24:99:.:.:223,0,232	0/1:7,6:13:99:.:.:109,0,140	1/1:0,22:22:66:.:.:530,66,0	0/1:6,31:37:42:.:.:647,0,42	1/1:0,24:24:72:.:.:588,72,0	0/0:21,0:21:38:.:.:0,38,490	1/1:0,18:18:54:.:.:431,54,0	0/1:14,8:22:99:.:.:130,0,290	0/1:8,16:24:99:.:.:321,0,132	1/1:0,13:13:39:.:.:319,39,0	0/1:20,13:33:99:.:.:206,0,410	0/1:14,8:22:99:.:.:130,0,285	1/1:0,27:27:81:.:.:635,81,0	1/1:0,11:11:33:.:.:268,33,0	0/1:6,13:19:93:.:.:244,0,93	0/1:11,19:30:99:.:.:365,0,190	0/1:9,2:11:16:.:.:16,0,235	0/1:8,6:14:99:.:.:105,0,159	0/1:8,12:20:99:.:.:235,0,144	0/1:9,6:15:99:.:.:102,0,184	1/1:0,34:34:99:.:.:832,102,0	1/1:0,17:17:51:.:.:416,51,0	0/1:8,9:17:99:.:.:170,0,153	0/1:6,7:13:99:.:.:133,0,114	0/0:31,0:31:68:.:.:0,68,747	1/1:0,29:29:86:.:.:694,86,0	1/1:0,29:29:86:.:.:695,86,0	1/1:0,32:32:95:.:.:758,95,0	1/1:0,34:34:99:.:.:832,102,0	0/1:6,3:9:47:.:.:47,0,125	1/1:0,24:24:72:.:.:577,72,0	1/1:0,18:18:54:.:.:419,54,0	0/1:11,11:22:99:.:.:189,0,214	1/1:0,24:24:72:.:.:589,72,0	1/1:0,21:21:63:.:.:512,63,0	0/1:6,9:15:99:.:.:176,0,108	1/1:0,38:38:99:.:.:933,114,0	1/1:0,16:16:48:.:.:392,48,0	0/1:19,12:31:99:.:.:186,0,391	0/1:16,23:39:99:.:.:433,0,278	1/1:0,33:33:99:.:.:811,99,0	0/1:9,12:21:99:.:.:232,0,165	1/1:0,6:6:18:.:.:147,18,0	0/0:16,2:18:5:.:.:0,5,357	1/1:0,20:20:60:.:.:491,60,0	1/1:0,18:18:54:.:.:441,54,0	0/0:24,0:24:47:.:.:0,47,567	0/1:19,12:31:99:.:.:202,0,392	1/1:0,24:24:72:.:.:568,72,0	1/1:0,22:22:66:.:.:541,66,0	0/1:8,6:14:99:.:.:106,0,162	1/1:0,26:26:77:.:.:623,77,0	0/0:29,0:29:62:.:.:0,62,709	0/0:22,0:22:63:.:.:0,63,586	1/1:1,12:13:13:.:.:245,13,0	0/1:12,10:22:99:.:.:170,0,240	1/1:0,19:19:57:.:.:468,57,0	0/1:15,7:22:96:.:.:96,0,317	0/0:21,0:21:14:.:.:0,14,440	1/1:0,20:20:60:.:.:487,60,0	1/1:0,27:27:81:.:.:662,81,0	1/1:0,18:18:54:1|1:122989_A_C:473,54,0	1/1:0,20:20:60:.:.:491,60,0	0/1:3,4:7:56:.:.:67,0,56	0/0:29,0:29:62:.:.:0,62,696	1/1:0,28:28:83:.:.:660,83,0	1/1:0,26:26:78:.:.:615,78,0	0/1:10,14:24:99:.:.:251,0,183	0/1:10,9:19:99:.:.:164,0,197	1/1:0,15:15:45:.:.:368,45,0	0/1:13,13:26:99:.:.:247,0,256	1/1:0,9:9:27:.:.:221,27,0	1/1:1,21:22:41:.:.:489,41,0	1/1:1,12:13:14:.:.:269,14,0	1/1:0,20:20:60:.:.:488,60,0	0/1:16,7:23:99:.:.:103,0,302	1/1:1,23:24:46:.:.:513,46,0	1/1:1,19:20:34:.:.:413,34,0	1/1:1,25:26:52:.:.:543,52,0	1/1:0,29:29:86:.:.:685,86,0	1/1:0,29:29:87:.:.:710,87,0	1/1:0,26:26:78:.:.:637,78,0	1/1:1,18:19:31:.:.:399,31,0	1/1:0,24:24:72:.:.:577,72,0	0/1:2,13:15:6:.:.:274,0,6	1/1:0,12:12:36:.:.:293,36,0	1/1:0,27:27:81:.:.:642,81,0	1/1:0,28:28:84:.:.:664,84,0	1/1:0,19:19:57:.:.:456,57,0	1/1:0,17:17:51:.:.:417,51,0	1/1:0,23:23:69:.:.:564,69,0	1/1:2,24:26:28:.:.:513,28,0	1/1:1,34:35:79:.:.:796,79,0	1/1:0,33:33:98:.:.:784,98,0	1/1:0,25:25:75:.:.:604,75,0	1/1:0,24:24:72:.:.:578,72,0	1/1:0,23:23:69:.:.:563,69,0	0/1:8,4:12:62:.:.:62,0,165	1/1:0,28:28:84:1|1:122989_A_C:713,84,0	1/1:2,24:26:27:.:.:537,27,0	1/1:0,22:22:66:.:.:539,66,0	1/1:0,22:22:66:.:.:540,66,0	1/1:0,23:23:69:.:.:554,69,0	1/1:0,21:21:63:.:.:496,63,0	1/1:0,19:19:57:.:.:452,57,0	1/1:0,25:25:75:.:.:614,75,0	1/1:0,19:19:57:.:.:466,57,0	0/1:16,14:30:99:.:.:254,0,320	0/1:3,18:21:13:.:.:378,0,13	1/1:0,19:19:56:.:.:451,56,0	1/1:0,19:19:56:.:.:425,56,0	1/1:0,27:27:81:.:.:652,81,0	1/1:0,29:29:87:.:.:710,87,0	1/1:0,28:28:83:.:.:672,83,0	1/1:0,20:20:60:.:.:480,60,0	1/1:0,26:26:78:.:.:624,78,0	1/1:0,35:35:99:.:.:847,105,0	1/1:0,28:28:84:.:.:676,84,0	0/1:8,11:19:99:.:.:211,0,146	0/1:17,9:26:99:.:.:143,0,352	0/1:7,7:14:99:.:.:130,0,135	1/1:1,20:21:37:.:.:455,37,0	1/1:0,13:13:39:.:.:305,39,0
superscaffold58-PCRedited	160040	.	A	T	21100.1	.	ANN=T|intron_variant|MODIFIER|CLUMAR_CG023840|CLUMAR_CG023840|transcript|CLUMAR_CG023840-RA|protein_coding|2/4|c.253-24A>T||||||	GT:AD:DP:GQ:PGT:PID:PL	1/1:1,11:12:10:.:.:234,10,0	1/1:0,13:13:39:.:.:315,39,0	1/1:0,14:14:42:.:.:351,42,0	1/1:0,19:19:57:.:.:477,57,0	0/0:13,0:13:13:.:.:0,13,280	0/0:17,0:17:42:.:.:0,42,630	0/1:9,10:19:99:.:.:193,0,173	0/0:20,0:20:33:.:.:0,33,464	0/0:8,0:8:24:.:.:0,24,198	0/0:20,0:20:60:.:.:0,60,495	0/0:14,0:14:15:.:.:0,15,318	0/1:13,5:18:60:1|0:160033_C_CT:60,0,518	0/0:17,0:17:48:.:.:0,48,720	0/0:7,0:7:21:.:.:0,21,173	0/0:18,0:18:48:.:.:0,48,720	0/0:13,0:13:36:.:.:0,36,540	0/0:31,0:31:90:.:.:0,90,1350	0/1:5,5:10:99:.:.:99,0,100	0/0:18,3:21:2:1|0:160033_C_CT:0,2,715	0/0:19,0:19:54:.:.:0,54,810	0/0:14,0:14:42:.:.:0,42,365	0/0:8,0:8:21:.:.:0,21,315	0/0:14,0:14:36:.:.:0,36,540	0/0:8,0:8:24:.:.:0,24,198	0/1:8,7:15:99:.:.:139,0,161	0/0:12,0:12:36:.:.:0,36,297	0/0:9,0:9:24:.:.:0,24,360	0/0:22,0:22:57:.:.:0,57,855	0/0:23,0:23:63:.:.:0,63,945	0/0:10,0:10:30:.:.:0,30,247	0/0:13,0:13:39:.:.:0,39,322	0/0:12,0:12:33:.:.:0,33,495	0/1:10,7:17:99:1|0:160033_C_CT:125,0,355	0/1:6,6:12:85:1|0:160033_C_CT:85,0,224	0/1:9,10:19:99:.:.:195,0,173	1/1:0,15:15:45:.:.:383,45,0	0/1:8,2:10:21:.:.:21,0,239	0/0:9,0:9:27:.:.:0,27,223	0/1:12,15:27:99:1|0:160033_C_CT:306,0,412	0/0:25,0:25:72:.:.:0,72,1080	0/1:8,8:16:99:1|0:160033_C_CT:155,0,184	0/0:21,0:21:12:.:.:0,12,435	1/1:0,23:23:69:.:.:584,69,0	1/1:3,26:29:10:.:.:574,10,0	0/0:18,0:18:54:.:.:0,54,474	0/1:6,8:14:99:1|0:160033_C_CT:163,0,193	0/1:4,5:9:75:.:.:100,0,75	0/1:9,13:22:99:.:.:264,0,294	0/1:11,12:23:99:1|0:160033_C_CT:235,0,407	0/1:15,10:25:99:.:.:184,0,305	1/1:0,8:8:24:.:.:205,24,0	0/1:10,7:17:99:.:.:131,0,205	0/1:11,11:22:99:1|0:160033_C_CT:212,0,277	0/1:9,18:27:99:.:.:372,0,152	0/1:14,8:22:99:1|0:160033_C_CT:116,0,561	1/1:2,25:27:28:.:.:580,28,0	0/1:10,9:19:99:1|0:160033_C_CT:172,0,333	0/0:18,0:18:51:.:.:0,51,765	0/0:24,0:24:49:.:.:0,49,569	0/1:8,7:15:99:1|0:160033_C_CT:119,0,281	0/1:5,2:7:40:1|0:160033_C_CT:40,0,198	0/0:17,0:17:51:.:.:0,51,420	0/1:11,13:24:99:.:.:260,0,210	1/1:2,21:23:18:.:.:488,18,0	1/1:0,22:22:65:.:.:541,65,0	0/0:20,0:20:60:.:.:0,60,514	0/0:26,0:26:78:.:.:0,78,640	0/1:11,7:18:99:1|0:160033_C_CT:123,0,401	0/1:7,3:10:49:1|0:160033_C_CT:49,0,281	0/0:11,0:11:33:.:.:0,33,283	0/1:11,8:19:99:1|0:160033_C_CT:147,0,398	1/1:1,20:21:37:.:.:488,37,0	0/1:8,6:14:99:.:.:109,0,166	0/1:5,18:23:99:1|0:160033_C_CT:357,0,142	0/1:10,10:20:99:1|0:160033_C_CT:187,0,298	0/0:17,0:17:51:.:.:0,51,434	0/0:12,0:12:36:.:.:0,36,294	0/0:14,0:14:42:.:.:0,42,346	0/0:26,0:26:72:.:.:0,72,642	1/1:1,18:19:31:.:.:412,31,0	0/0:19,0:19:57:.:.:0,57,470	0/1:9,6:15:99:1|0:160033_C_CT:104,0,361	0/0:13,0:13:39:.:.:0,39,321	0/1:15,12:27:99:1|0:160033_C_CT:221,0,487	1/1:0,19:19:56:.:.:463,56,0	0/0:19,0:19:54:.:.:0,54,810	0/0:24,0:24:61:.:.:0,61,666	0/1:7,2:9:24:1|0:160033_C_CT:24,0,279	0/1:9,12:21:99:.:.:224,0,167	0/0:19,0:19:48:.:.:0,48,720	0/0:10,0:10:4:.:.:0,4,206	1/1:1,24:25:49:.:.:580,49,0	0/0:18,0:18:54:.:.:0,54,471	0/1:14,10:24:99:1|0:160033_C_CT:182,0,546	0/0:10,0:10:27:.:.:0,27,405	0/0:28,0:28:37:.:.:0,37,644	0/1:6,8:14:99:1|0:160033_C_CT:143,0,221	0/1:13,15:28:99:1|0:160033_C_CT:302,0,478	0/0:25,0:25:72:.:.:0,72,654	0/1:11,9:20:99:1|0:160033_C_CT:174,0,353	0/0:14,0:14:36:.:.:0,36,540	0/0:13,0:13:36:.:.:0,36,540	0/1:11,9:20:99:.:.:174,0,228	0/1:6,5:11:96:1|0:160033_C_CT:96,0,226	0/0:17,0:17:48:.:.:0,48,720	1/1:0,18:18:53:.:.:429,53,0	0/1:10,14:24:99:.:.:275,0,180	1/1:1,25:26:52:.:.:613,52,0	0/0:12,0:12:36:.:.:0,36,309	1/1:0,17:17:51:.:.:432,51,0	1/1:2,16:18:10:.:.:328,10,0	0/1:12,5:17:78:1|0:160033_C_CT:78,0,467	1/1:0,20:20:59:.:.:470,59,0	1/1:1,18:19:30:.:.:395,30,0	0/1:9,11:20:99:.:.:217,0,175	0/0:19,0:19:57:.:.:0,57,470	0/1:5,8:13:79:.:.:156,0,79	0/1:9,6:15:99:.:.:106,0,319	0/1:6,5:11:76:1|0:160033_C_CT:76,0,172	0/1:7,7:14:99:1|0:160033_C_CT:133,0,211	0/0:18,2:20:11:1|0:160033_C_CT:0,11,730	0/0:13,0:13:39:.:.:0,39,318	0/0:10,0:10:30:.:.:0,30,247	0/0:18,0:18:4:.:.:0,4,361	0/0:10,0:10:27:.:.:0,27,405	0/1:8,8:16:99:1|0:160033_C_CT:153,0,301	0/0:24,0:24:72:.:.:0,72,610	0/1:6,7:13:99:1|0:160033_C_CT:127,0,219	0/1:9,2:11:57:1|0:160033_C_CT:57,0,361	0/1:10,7:17:99:1|0:160033_C_CT:121,0,379	0/1:7,10:17:99:1|0:160033_C_CT:203,0,253	0/1:7,15:22:99:1|0:160033_C_CT:308,0,234	0/0:26,0:26:52:.:.:0,52,618	0/1:7,6:13:99:1|0:160033_C_CT:109,0,270	0/1:5,18:23:99:1|0:160033_C_CT:382,0,148	0/1:11,7:18:99:.:.:121,0,402	0/0:20,0:20:34:.:.:0,34,463	0/1:11,7:18:99:1|0:160033_C_CT:119,0,434	0/1:9,2:11:17:1|0:160033_C_CT:17,0,358	0/0:19,1:20:35:1|0:160033_C_CT:0,35,591	0/0:13,0:13:39:.:.:0,39,318	0/1:5,6:11:87:.:.:116,0,87	1/1:0,23:23:69:.:.:578,69,0	0/1:16,8:24:99:1|0:160033_C_CT:125,0,369	0/0:27,0:27:59:.:.:0,59,645	0/0:17,0:17:48:.:.:0,48,720	1/1:1,19:20:34:.:.:446,34,0	0/0:8,0:8:0:.:.:0,0,154	0/0:17,0:17:0:.:.:0,0,335	0/1:21,6:27:55:.:.:55,0,442	0/1:6,6:12:99:1|0:160033_C_CT:114,0,173	0/1:10,12:22:99:1|0:160033_C_CT:234,0,249	0/1:9,7:16:99:.:.:129,0,182	0/0:24,0:24:69:.:.:0,69,1035	0/1:7,11:18:99:.:.:227,0,125	0/0:32,0:32:46:.:.:0,46,720	0/1:8,12:20:99:1|0:160033_C_CT:243,0,287	0/0:22,0:22:39:.:.:0,39,513	0/1:17,13:30:99:.:.:231,0,345	0/1:8,10:18:99:.:.:194,0,138	1/1:0,19:19:57:.:.:475,57,0	0/0:22,0:22:66:.:.:0,66,567	0/0:23,0:23:54:.:.:0,54,810	0/0:22,0:22:40:.:.:0,40,515	0/1:7,3:10:39:1|0:160033_C_CT:39,0,250	0/1:7,7:14:99:.:.:138,0,137	0/0:19,0:19:57:.:.:0,57,470	0/1:15,3:18:20:1|0:160033_C_CT:20,0,562
superscaffold58-PCRedited	160285	.	A	G	4570.41	.	ANN=G|synonymous_variant|LOW|CLUMAR_CG023840|CLUMAR_CG023840|transcript|CLUMAR_CG023840-RA|protein_coding|4/5|c.414A>G|p.Lys138Lys|414/795|414/795|138/264||	GT:AD:DP:GQ:PL	0/0:14,0:14:42:0,42,354	0/0:19,0:19:57:0,57,468	0/0:14,0:14:42:0,42,343	0/1:10,5:15:77:77,0,204	1/1:1,11:12:10:226,10,0	0/1:10,4:14:56:56,0,222	0/1:7,9:16:99:170,0,121	0/1:2,15:17:0:300,0,0	0/0:14,0:14:42:0,42,346	0/0:27,0:27:78:0,78,1170	0/0:14,0:14:39:0,39,585	0/0:20,0:20:48:0,48,720	0/0:24,0:24:66:0,66,990	0/0:14,0:14:39:0,39,585	0/0:14,0:14:42:0,42,343	0/0:10,0:10:27:0,27,405	0/0:19,0:19:57:0,57,470	0/0:18,0:18:51:0,51,765	0/0:20,0:20:60:0,60,500	0/0:20,0:20:57:0,57,855	0/0:11,0:11:30:0,30,450	0/0:10,0:10:30:0,30,244	0/0:14,0:14:36:0,36,540	0/0:8,0:8:24:0,24,207	0/0:16,0:16:48:0,48,393	0/0:11,0:11:33:0,33,272	0/0:12,0:12:36:0,36,297	0/0:14,0:14:33:0,33,495	0/0:20,0:20:60:0,60,493	0/0:16,0:16:26:0,26,370	0/0:17,0:17:51:0,51,417	0/0:9,0:9:24:0,24,360	0/0:18,0:18:29:0,29,413	0/0:21,0:21:60:0,60,900	0/1:17,9:26:99:127,0,345	0/0:15,0:15:39:0,39,585	0/1:5,5:10:90:90,0,99	0/1:2,5:7:30:101,0,30	0/0:36,0:36:99:0,99,1485	0/0:13,0:13:39:0,39,333	0/1:9,11:20:99:209,0,162	0/0:27,0:27:81:0,81,689	0/0:15,0:15:45:0,45,368	0/0:32,0:32:28:0,28,678	0/1:12,7:19:99:113,0,232	0/0:17,0:17:48:0,48,720	0/0:6,0:6:18:0,18,155	0/0:24,0:24:72:0,72,590	0/1:8,5:13:83:83,0,162	0/1:8,8:16:99:147,0,155	0/0:15,0:15:42:0,42,630	0/1:6,7:13:99:130,0,113	0/0:21,0:21:60:0,60,563	0/1:17,6:23:76:76,0,351	0/0:22,0:22:63:0,63,544	0/0:24,0:24:47:0,47,565	0/0:14,0:14:39:0,39,585	0/1:10,12:22:99:226,0,186	0/0:19,0:19:57:0,57,462	0/0:17,0:17:51:0,51,420	0/0:2,0:2:6:0,6,46	0/0:13,0:13:36:0,36,540	0/1:9,5:14:80:80,0,166	0/0:16,0:16:23:0,23,361	0/0:5,0:5:15:0,15,124	0/1:5,8:13:76:155,0,76	0/0:17,0:17:51:0,51,420	0/0:21,0:21:57:0,57,855	0/0:11,0:11:33:0,33,269	0/0:14,0:14:36:0,36,540	0/0:22,0:22:66:0,66,541	0/0:32,0:32:1:0,1,624	0/1:11,8:19:99:139,0,211	0/0:23,0:23:63:0,63,569	0/0:19,0:19:51:0,51,765	0/0:18,0:18:54:0,54,445	0/0:13,0:13:39:0,39,318	0/0:12,0:12:36:0,36,294	0/0:18,0:18:51:0,51,765	0/0:28,0:28:81:0,81,690	0/0:8,0:8:24:0,24,198	0/0:14,0:14:39:0,39,585	0/1:12,4:16:49:49,0,260	0/0:21,0:21:60:0,60,900	0/0:9,0:9:24:0,24,360	0/0:19,0:19:51:0,51,765	0/0:21,0:21:60:0,60,518	0/0:8,0:8:18:0,18,270	0/0:21,0:21:60:0,60,900	0/1:5,7:12:87:120,0,87	0/1:3,12:15:15:238,0,15	0/0:21,0:21:63:0,63,516	0/0:22,0:22:63:0,63,945	0/0:23,0:23:60:0,60,900	0/0:23,0:23:69:0,69,589	0/1:12,16:28:99:295,0,211	0/0:19,0:19:57:0,57,465	0/0:25,0:25:72:0,72,656	0/0:20,0:20:11:0,11,419	0/1:2,4:6:33:60,0,33	0/1:5,11:16:76:190,0,76	0/0:17,0:17:42:0,42,630	0/0:25,0:25:72:0,72,1080	0/0:13,0:13:39:0,39,318	0/0:20,0:20:60:0,60,492	0/0:17,0:17:48:0,48,720	1/1:0,20:20:60:503,60,0	0/0:18,0:18:51:0,51,765	0/0:16,0:16:45:0,45,675	0/0:18,0:18:51:0,51,765	0/0:16,0:16:48:0,48,396	0/1:9,6:15:99:102,0,150	0/0:15,0:15:42:0,42,630	0/0:15,0:15:0:0,0,229	0/1:6,11:17:98:217,0,98	1/1:0,16:16:48:388,48,0	0/0:15,0:15:45:0,45,361	0/0:17,0:17:48:0,48,720	0/0:12,0:12:36:0,36,297	0/1:7,6:13:97:97,0,130	0/0:19,0:19:57:0,57,470	0/0:27,0:27:81:0,81,668	0/0:8,0:8:18:0,18,270	0/0:25,0:25:72:0,72,640	0/0:20,0:20:60:0,60,488	0/0:14,0:14:36:0,36,540	0/0:27,0:27:78:0,78,1170	0/0:13,0:13:39:0,39,321	0/0:13,0:13:39:0,39,319	0/0:15,0:15:45:0,45,368	0/0:19,0:19:57:0,57,483	0/0:21,0:21:60:0,60,518	0/0:14,0:14:36:0,36,540	0/0:14,0:14:17:0,17,310	0/0:23,0:23:60:0,60,900	0/0:27,0:27:55:0,55,633	0/0:26,0:26:43:0,43,606	0/0:19,0:19:54:0,54,810	0/0:9,0:9:27:0,27,223	0/0:15,0:15:33:0,33,495	0/1:8,6:14:99:104,0,157	0/1:9,6:15:99:100,0,174	0/0:26,0:26:54:0,54,620	0/0:22,0:22:60:0,60,900	0/0:21,0:21:60:0,60,900	0/0:18,0:18:54:0,54,460	0/0:25,0:25:72:0,72,615	0/0:15,0:15:45:0,45,371	0/0:15,0:15:42:0,42,630	0/0:6,0:6:18:0,18,148	0/0:12,0:12:36:0,36,296	0/0:15,0:15:45:0,45,371	0/0:23,0:23:54:0,54,810	0/0:23,0:23:44:0,44,541	0/0:18,0:18:54:0,54,441	0/0:16,0:16:48:0,48,415	0/0:18,0:18:54:0,54,463	0/0:21,0:21:60:0,60,512	0/0:22,0:22:60:0,60,544	0/0:27,0:27:81:0,81,692	0/0:23,0:23:44:0,44,540	0/0:22,0:22:60:0,60,900	0/0:17,0:17:48:0,48,720	0/0:23,0:23:54:0,54,810	0/0:9,0:9:27:0,27,232	0/0:19,0:19:48:0,48,720	0/0:32,0:32:87:0,87,1305	0/0:16,0:16:48:0,48,396
superscaffold58-PCRedited	180586	.	C	G	19781.6	.	ANN=G|intergenic_region|MODIFIER|(sp)_putative_CD151_antigen-CLUMAR_CG018750|CLUMAR_CG018746-CLUMAR_CG018750|intergenic_region|CLUMAR_CG018746-CLUMAR_CG018750|||n.180586C>G||||||	GT:AD:DP:GQ:PGT:PID:PL	1/1:0,2:2:6:1|1:180569_A_T:90,6,0	./.:5,0:5:.:.:.:0,0,0	0/1:1,3:4:33:0|1:180569_A_T:123,0,33	1/1:0,2:2:6:1|1:180586_C_G:90,6,0	0/0:15,0:15:39:.:.:0,39,585	1/1:0,7:7:21:1|1:180586_C_G:315,21,0	0/0:6,0:6:0:.:.:0,0,95	1/1:0,9:9:27:1|1:180586_C_G:405,27,0	1/1:0,8:8:24:1|1:180586_C_G:360,24,0	./.:1,0:1:.:.:.:0,0,0	1/1:0,3:3:9:.:.:74,9,0	0/0:3,0:3:0:.:.:0,0,24	0/1:2,3:5:75:0|1:180586_C_G:120,0,75	1/1:0,2:2:6:1|1:180586_C_G:90,6,0	./.:1,0:1:.:.:.:0,0,0	0/1:2,2:4:78:0|1:180586_C_G:78,0,78	0/1:2,2:4:37:.:.:37,0,37	1/1:0,2:2:6:.:.:49,6,0	1/1:0,6:6:18:.:.:209,18,0	0/1:1,2:3:16:.:.:40,0,16	1/1:0,2:2:6:.:.:49,6,0	./.:0,0:0:.:.:.:0,0,0	./.:3,0:3:.:.:.:0,0,0	1/1:0,5:5:15:.:.:123,15,0	1/1:0,2:2:6:.:.:49,6,0	1/1:0,3:3:9:.:.:74,9,0	1/1:0,2:2:6:.:.:49,6,0	./.:1,0:1:.:.:.:0,0,0	1/1:0,4:4:12:.:.:99,12,0	1/1:0,5:5:15:.:.:184,15,0	1/1:0,2:2:6:1|1:180586_C_G:90,6,0	1/1:0,2:2:6:.:.:49,6,0	0/1:4,3:7:99:0|1:180586_C_G:114,0,152	1/1:0,4:4:12:1|1:180586_C_G:180,12,0	1/1:0,8:8:24:1|1:180569_A_T:360,24,0	1/1:0,9:9:27:1|1:180569_A_T:405,27,0	0/0:9,0:9:27:.:.:0,27,223	./.:0,0:0:.:.:.:0,0,0	1/1:0,8:8:30:1|1:180586_C_G:391,30,0	./.:0,0:0:.:.:.:0,0,0	./.:2,0:2:.:.:.:0,0,0	0/1:5,6:11:99:0|1:180586_C_G:207,0,213	0/1:1,5:6:27:0|1:180569_A_T:207,0,27	1/1:0,6:6:18:1|1:180586_C_G:270,18,0	0/1:2,3:5:70:0|1:180586_C_G:120,0,70	0/1:1,1:2:39:0|1:180586_C_G:39,0,39	1/1:0,3:3:9:.:.:74,9,0	0/0:5,0:5:15:.:.:0,15,120	1/1:0,3:3:9:1|1:180586_C_G:135,9,0	./.:1,0:1:.:.:.:0,0,0	1/1:0,16:16:51:1|1:180586_C_G:712,51,0	0/1:1,8:9:23:0|1:180586_C_G:301,0,23	1/1:0,8:8:24:.:.:298,24,0	0/1:3,1:4:33:0|1:180586_C_G:33,0,201	0/0:9,0:9:24:.:.:0,24,360	1/1:0,7:7:21:1|1:180586_C_G:315,21,0	1/1:0,8:8:24:1|1:180586_C_G:349,24,0	0/0:10,0:10:6:.:.:0,6,199	0/0:7,0:7:21:.:.:0,21,170	1/1:0,2:2:6:1|1:180586_C_G:90,6,0	0/1:3,3:6:99:0|1:180586_C_G:117,0,129	0/0:9,0:9:27:.:.:0,27,221	./.:2,0:2:.:.:.:0,0,0	0/0:5,0:5:0:.:.:0,0,74	1/1:0,7:7:21:1|1:180569_A_T:315,21,0	0/1:4,8:12:99:0|1:180569_A_T:324,0,325	0/0:9,0:9:2:.:.:0,2,169	1/1:0,13:13:39:.:.:412,39,0	1/1:0,5:5:15:1|1:180586_C_G:225,15,0	0/0:4,0:4:12:.:.:0,12,99	0/0:7,0:7:0:.:.:0,0,75	1/1:0,3:3:9:1|1:180586_C_G:135,9,0	./.:1,0:1:.:.:.:0,0,0	0/0:7,0:7:21:.:.:0,21,173	0/0:4,0:4:12:.:.:0,12,96	1/1:0,6:6:18:.:.:229,18,0	1/1:0,4:4:15:1|1:180586_C_G:194,15,0	1/1:0,2:2:6:1|1:180586_C_G:90,6,0	0/1:2,3:5:86:0|1:180586_C_G:120,0,86	1/1:0,2:2:6:1|1:180586_C_G:90,6,0	0/1:1,6:7:29:0|1:180586_C_G:249,0,29	0/0:4,0:4:0:.:.:0,0,49	./.:0,0:0:.:.:.:0,0,0	0/1:2,2:4:52:0|1:180586_C_G:52,0,88	1/1:0,8:8:24:1|1:180586_C_G:360,24,0	1/1:0,8:8:24:.:.:245,24,0	0/0:1,0:1:3:.:.:0,3,25	0/0:10,0:10:30:.:.:0,30,247	1/1:0,4:4:12:1|1:180586_C_G:180,12,0	0/0:2,0:2:3:.:.:0,3,45	0/0:4,0:4:12:.:.:0,12,99	1/1:0,3:3:9:1|1:180586_C_G:114,9,0	0/0:14,0:14:17:.:.:0,17,298	0/0:12,0:12:11:.:.:0,11,244	0/0:1,0:1:3:.:.:0,3,22	1/1:0,3:3:12:1|1:180586_C_G:160,12,0	0/1:6,6:12:99:0|1:180586_C_G:234,0,250	1/1:0,3:3:15:1|1:180586_C_G:184,15,0	./.:1,0:1:.:.:.:0,0,0	0/1:0,5:5:4:0|1:180586_C_G:207,0,4	0/0:3,0:3:9:.:.:0,9,73	0/1:11,2:13:51:0|1:180586_C_G:51,0,492	1/1:0,9:9:27:1|1:180586_C_G:384,27,0	1/1:0,4:4:12:1|1:180586_C_G:180,12,0	1/1:0,6:6:18:1|1:180586_C_G:270,18,0	1/1:0,13:13:39:1|1:180569_A_T:585,39,0	./.:2,0:2:.:.:.:0,0,0	./.:2,0:2:.:.:.:0,0,0	0/1:3,5:8:40:.:.:99,0,40	1/1:0,14:14:42:1|1:180586_C_G:630,42,0	0/1:6,4:10:99:0|1:180569_A_T:150,0,314	0/0:9,0:9:27:.:.:0,27,223	1/1:0,7:7:21:1|1:180569_A_T:315,21,0	1/1:0,8:8:27:1|1:180569_A_T:385,27,0	1/1:0,4:4:12:1|1:180586_C_G:180,12,0	0/1:4,4:8:99:0|1:180586_C_G:156,0,177	./.:2,0:2:.:.:.:0,0,0	0/0:5,0:5:0:.:.:0,0,74	1/1:0,3:3:9:1|1:180586_C_G:135,9,0	./.:2,0:2:.:.:.:0,0,0	0/1:2,3:5:99:0|1:180569_A_T:120,0,136	0/0:3,0:3:9:.:.:0,9,74	0/0:3,0:3:9:.:.:0,9,74	1/1:0,3:3:9:1|1:180569_A_T:135,9,0	1/1:0,8:8:27:1|1:180586_C_G:385,27,0	1/1:0,2:2:6:1|1:180586_C_G:90,6,0	1/1:0,3:3:12:1|1:180586_C_G:160,12,0	1/1:0,5:5:15:1|1:180586_C_G:225,15,0	1/1:0,11:11:33:1|1:180586_C_G:495,33,0	0/0:4,0:4:12:.:.:0,12,99	1/1:0,1:1:3:1|1:180586_C_G:45,3,0	./.:1,0:1:.:.:.:0,0,0	0/1:3,5:8:99:0|1:180586_C_G:201,0,120	0/0:3,0:3:0:.:.:0,0,25	0/1:2,1:3:36:0|1:180586_C_G:36,0,92	0/1:1,7:8:25:0|1:180586_C_G:291,0,25	1/1:0,4:4:17:1|1:180586_C_G:204,17,0	1/1:0,6:6:18:1|1:180586_C_G:270,18,0	1/1:0,2:2:6:1|1:180586_C_G:90,6,0	./.:0,0:0:.:.:.:0,0,0	0/0:3,0:3:9:.:.:0,9,73	0/0:8,0:8:21:.:.:0,21,315	1/1:0,7:7:21:1|1:180586_C_G:303,21,0	./.:1,0:1:.:.:.:0,0,0	./.:2,0:2:.:.:.:0,0,0	./.:1,0:1:.:.:.:0,0,0	1/1:0,7:7:21:.:.:173,21,0	./.:2,0:2:.:.:.:0,0,0	1/1:0,3:3:9:.:.:74,9,0	./.:0,0:0:.:.:.:0,0,0	./.:0,0:0:.:.:.:0,0,0	./.:2,0:2:.:.:.:0,0,0	0/1:2,8:10:19:.:.:269,0,19	1/1:0,3:3:9:1|1:180586_C_G:135,9,0	./.:0,0:0:.:.:.:0,0,0	./.:0,0:0:.:.:.:0,0,0	./.:0,0:0:.:.:.:0,0,0	./.:0,0:0:.:.:.:0,0,0	1/1:0,6:6:18:1|1:180586_C_G:209,18,0	1/1:0,5:5:15:1|1:180586_C_G:225,15,0	./.:1,0:1:.:.:.:0,0,0	./.:0,0:0:.:.:.:0,0,0	./.:2,0:2:.:.:.:0,0,0	0/1:1,2:3:41:0|1:180586_C_G:81,0,41	1/1:0,4:4:12:1|1:180586_C_G:180,12,0	1/1:0,6:6:18:1|1:180586_C_G:270,18,0	1/1:0,6:6:18:1|1:180586_C_G:270,18,0	0/1:1,5:6:29:0|1:180586_C_G:205,0,29
superscaffold58-PCRedited	180589	.	T	C	17247.4	.	ANN=C|intergenic_region|MODIFIER|(sp)_putative_CD151_antigen-CLUMAR_CG018750|CLUMAR_CG018746-CLUMAR_CG018750|intergenic_region|CLUMAR_CG018746-CLUMAR_CG018750|||n.180589T>C||||||	GT:AD:DP:GQ:PGT:PID:PL	1/1:0,1:1:6:1|1:180569_A_T:90,6,0	./.:5,0:5:.:.:.:0,0,0	0/1:1,3:4:33:0|1:180569_A_T:123,0,33	1/1:0,2:2:6:1|1:180586_C_G:90,6,0	0/0:15,0:15:0:.:.:0,0,288	1/1:0,7:7:21:1|1:180586_C_G:315,21,0	0/0:6,0:6:0:.:.:0,0,95	1/1:0,9:9:27:1|1:180586_C_G:405,27,0	1/1:0,8:8:24:1|1:180586_C_G:360,24,0	0/0:1,0:1:3:.:.:0,3,25	0/0:5,0:5:0:.:.:0,0,82	0/0:3,0:3:0:.:.:0,0,27	0/1:2,3:5:75:0|1:180586_C_G:120,0,75	1/1:0,2:2:6:1|1:180586_C_G:90,6,0	./.:1,0:1:.:.:.:0,0,0	0/1:2,2:4:78:0|1:180586_C_G:78,0,78	0/0:4,0:4:12:.:.:0,12,99	0/0:3,0:3:0:.:.:0,0,27	0/1:3,3:6:56:.:.:56,0,59	0/0:2,0:2:6:.:.:0,6,49	0/0:2,0:2:6:.:.:0,6,48	./.:0,0:0:.:.:.:0,0,0	0/0:3,0:3:0:.:.:0,0,29	0/0:6,0:6:18:.:.:0,18,148	0/0:3,0:3:9:.:.:0,9,74	0/0:3,0:3:9:.:.:0,9,74	0/0:2,0:2:6:.:.:0,6,49	./.:1,0:1:.:.:.:0,0,0	0/0:5,0:5:0:.:.:0,0,78	0/1:2,3:5:38:.:.:59,0,38	1/1:0,2:2:6:1|1:180586_C_G:90,6,0	0/0:3,0:3:0:.:.:0,0,27	0/1:3,3:6:99:0|1:180586_C_G:114,0,152	1/1:0,5:5:15:1|1:180586_C_G:204,15,0	1/1:0,8:8:24:1|1:180569_A_T:360,24,0	1/1:0,9:9:27:1|1:180569_A_T:405,27,0	0/0:9,0:9:27:.:.:0,27,233	./.:0,0:0:.:.:.:0,0,0	1/1:0,10:10:30:1|1:180586_C_G:391,30,0	./.:0,0:0:.:.:.:0,0,0	0/0:2,0:2:0:.:.:0,0,2	0/1:5,5:10:99:0|1:180586_C_G:207,0,213	0/1:1,5:6:27:0|1:180569_A_T:207,0,27	1/1:0,6:6:18:1|1:180586_C_G:270,18,0	0/1:2,3:5:70:0|1:180586_C_G:120,0,70	0/1:1,1:2:39:0|1:180586_C_G:39,0,39	0/0:3,0:3:9:.:.:0,9,74	0/0:5,0:5:15:.:.:0,15,120	1/1:0,3:3:9:1|1:180586_C_G:135,9,0	./.:1,0:1:.:.:.:0,0,0	1/1:0,16:16:51:1|1:180586_C_G:712,51,0	0/1:1,7:8:23:0|1:180586_C_G:301,0,23	0/1:2,5:7:31:.:.:102,0,31	0/1:3,1:4:33:0|1:180586_C_G:33,0,201	0/0:9,0:9:24:.:.:0,24,360	1/1:0,7:7:21:1|1:180586_C_G:315,21,0	1/1:0,8:8:24:1|1:180586_C_G:349,24,0	0/0:10,0:10:5:.:.:0,5,207	0/0:7,0:7:0:.:.:0,0,125	0/1:1,2:3:15:0|1:180586_C_G:81,0,15	0/1:3,3:6:99:0|1:180586_C_G:117,0,129	0/0:9,0:9:27:.:.:0,27,221	./.:2,0:2:.:.:.:0,0,0	0/0:5,0:5:0:.:.:0,0,78	1/1:0,8:8:24:1|1:180569_A_T:360,24,0	0/1:4,8:12:99:0|1:180569_A_T:324,0,325	0/0:8,0:8:0:.:.:0,0,150	0/1:8,5:13:70:.:.:70,0,153	1/1:0,5:5:15:1|1:180586_C_G:225,15,0	0/0:4,0:4:12:.:.:0,12,99	0/0:7,0:7:0:.:.:0,0,130	1/1:0,3:3:9:1|1:180586_C_G:135,9,0	./.:1,0:1:.:.:.:0,0,0	0/0:8,0:8:0:.:.:0,0,154	0/0:4,0:4:12:.:.:0,12,96	0/1:2,4:6:33:.:.:81,0,33	1/1:0,5:5:15:1|1:180586_C_G:194,15,0	1/1:0,2:2:6:1|1:180586_C_G:90,6,0	0/1:2,3:5:86:0|1:180586_C_G:120,0,86	1/1:0,2:2:6:1|1:180586_C_G:90,6,0	0/1:1,6:7:29:0|1:180586_C_G:249,0,29	0/0:4,0:4:0:.:.:0,0,52	./.:0,0:0:.:.:.:0,0,0	0/1:2,2:4:52:0|1:180586_C_G:52,0,88	1/1:0,8:8:24:1|1:180586_C_G:360,24,0	0/1:5,3:8:50:.:.:50,0,104	./.:2,0:2:.:.:.:0,0,0	0/0:10,0:10:30:.:.:0,30,247	1/1:0,4:4:12:1|1:180586_C_G:180,12,0	0/0:2,0:2:3:.:.:0,3,45	0/0:4,0:4:12:.:.:0,12,99	0/1:0,3:3:14:0|1:180586_C_G:102,0,14	0/0:12,0:12:11:.:.:0,11,265	0/0:12,0:12:11:.:.:0,11,254	0/0:1,0:1:3:.:.:0,3,22	1/1:0,4:4:12:1|1:180586_C_G:160,12,0	0/1:6,6:12:99:0|1:180586_C_G:234,0,250	1/1:0,5:5:15:1|1:180586_C_G:184,15,0	./.:1,0:1:.:.:.:0,0,0	0/1:1,5:6:4:0|1:180586_C_G:207,0,4	0/0:3,0:3:9:.:.:0,9,73	0/1:11,3:14:73:0|1:180586_C_G:73,0,489	1/1:0,8:8:27:1|1:180586_C_G:384,27,0	1/1:0,4:4:12:1|1:180586_C_G:180,12,0	1/1:0,6:6:18:1|1:180586_C_G:270,18,0	1/1:0,13:13:39:1|1:180569_A_T:585,39,0	./.:2,0:2:.:.:.:0,0,0	0/0:2,0:2:0:.:.:0,0,1	0/0:5,0:5:15:.:.:0,15,124	1/1:0,14:14:42:1|1:180586_C_G:630,42,0	0/1:6,4:10:99:0|1:180569_A_T:147,0,337	0/0:9,0:9:27:.:.:0,27,223	1/1:0,7:7:24:1|1:180569_A_T:340,24,0	1/1:0,8:8:24:1|1:180569_A_T:360,24,0	1/1:0,4:4:12:1|1:180586_C_G:180,12,0	0/1:4,4:8:99:0|1:180586_C_G:156,0,177	0/0:2,0:2:0:.:.:0,0,2	0/0:5,0:5:0:.:.:0,0,79	1/1:0,3:3:9:1|1:180586_C_G:135,9,0	./.:2,0:2:.:.:.:0,0,0	0/1:2,3:5:99:0|1:180569_A_T:120,0,136	0/0:4,0:4:12:.:.:0,12,103	0/0:3,0:3:9:.:.:0,9,74	1/1:0,3:3:9:1|1:180569_A_T:135,9,0	1/1:0,9:9:27:1|1:180586_C_G:385,27,0	1/1:0,2:2:6:1|1:180586_C_G:90,6,0	1/1:0,4:4:12:1|1:180586_C_G:160,12,0	1/1:0,5:5:15:1|1:180586_C_G:225,15,0	1/1:0,11:11:33:1|1:180586_C_G:495,33,0	0/0:5,0:5:15:.:.:0,15,122	1/1:0,1:1:3:1|1:180586_C_G:45,3,0	./.:1,0:1:.:.:.:0,0,0	0/1:3,5:8:99:0|1:180586_C_G:201,0,120	0/0:3,0:3:0:.:.:0,0,24	0/1:2,2:4:58:0|1:180586_C_G:58,0,89	0/1:1,7:8:25:0|1:180586_C_G:291,0,25	1/1:0,6:6:17:1|1:180586_C_G:204,17,0	1/1:0,6:6:18:1|1:180586_C_G:270,18,0	1/1:0,2:2:6:1|1:180586_C_G:90,6,0	./.:0,0:0:.:.:.:0,0,0	0/0:4,0:4:12:.:.:0,12,98	0/0:8,0:8:21:.:.:0,21,315	1/1:0,7:7:21:1|1:180586_C_G:303,21,0	./.:3,0:3:.:.:.:0,0,0	./.:2,0:2:.:.:.:0,0,0	./.:1,0:1:.:.:.:0,0,0	0/0:4,0:4:12:.:.:0,12,97	0/0:2,0:2:6:.:.:0,6,49	0/0:3,0:3:9:.:.:0,9,74	./.:0,0:0:.:.:.:0,0,0	./.:0,0:0:.:.:.:0,0,0	0/0:2,0:2:0:.:.:0,0,1	0/1:5,5:10:93:.:.:93,0,147	1/1:0,3:3:9:1|1:180586_C_G:135,9,0	./.:0,0:0:.:.:.:0,0,0	./.:0,0:0:.:.:.:0,0,0	./.:0,0:0:.:.:.:0,0,0	./.:0,0:0:.:.:.:0,0,0	0/1:3,3:6:56:0|1:180586_C_G:56,0,56	1/1:0,5:5:15:1|1:180586_C_G:225,15,0	0/0:1,0:1:3:.:.:0,3,25	0/0:1,0:1:3:.:.:0,3,26	./.:2,0:2:.:.:.:0,0,0	0/1:1,2:3:41:0|1:180586_C_G:81,0,41	1/1:0,4:4:12:1|1:180586_C_G:180,12,0	1/1:0,6:6:18:1|1:180586_C_G:270,18,0	1/1:0,6:6:18:1|1:180586_C_G:270,18,0	0/1:1,5:6:29:0|1:180586_C_G:205,0,29
superscaffold58-PCRedited	233256	.	A	ATATC	28862.4	.	ANN=ATATC|intergenic_region|MODIFIER|(sp)_putative_A_disintegrin_and_metalloproteinase_with_thrombospondin_motifs_7-(pfam)_7tm_7_family_containing_protein|CLUMAR_CG018759-CLUMAR_CG018766|intergenic_region|CLUMAR_CG018759-CLUMAR_CG018766|||n.233256_233257insTATC||||||	GT:AD:DP:GQ:PL	0/0:15,0:15:19:0,19,326	0/0:14,0:14:17:0,17,303	0/1:3,9:12:99:308,0,99	0/1:6,10:16:99:341,0,210	1/1:0,10:10:30:387,30,0	1/1:0,17:17:54:644,54,0	1/1:0,10:10:33:407,33,0	0/1:8,6:14:99:195,0,305	0/1:6,6:12:99:203,0,234	0/0:11,0:11:7:0,7,230	0/0:21,0:21:63:0,63,545	0/0:12,0:12:36:0,36,303	0/1:8,12:20:99:415,0,300	0/0:10,0:10:27:0,27,405	0/1:11,3:14:76:76,0,420	0/1:7,3:10:85:85,0,285	0/0:19,0:19:57:0,57,464	0/0:11,0:11:33:0,33,272	1/1:0,8:8:24:315,24,0	0/0:13,0:13:33:0,33,495	1/1:0,13:13:39:514,39,0	0/0:11,0:11:33:0,33,272	0/0:5,0:5:15:0,15,124	0/0:11,0:11:33:0,33,272	0/1:9,11:20:99:380,0,342	0/0:22,0:22:44:0,44,528	0/0:10,0:10:30:0,30,255	0/0:15,0:15:45:0,45,371	0/0:30,0:30:90:0,90,769	0/1:6,9:15:99:305,0,199	0/1:5,4:9:99:143,0,198	0/1:1,2:3:36:68,0,36	1/1:0,13:13:39:456,39,0	1/1:0,9:9:27:352,27,0	0/1:4,5:9:99:171,0,120	0/0:15,0:15:45:0,45,371	1/1:0,13:13:39:480,39,0	1/1:0,15:15:51:647,51,0	0/0:25,0:25:66:0,66,990	1/1:0,6:6:18:232,18,0	0/0:13,0:13:0:0,0,229	1/1:0,8:8:24:309,24,0	0/0:13,0:13:0:0,0,233	0/0:19,0:19:45:0,45,675	1/1:0,9:9:27:352,27,0	0/0:12,0:12:36:0,36,297	0/0:7,0:7:0:0,0,129	0/1:6,5:11:99:186,0,234	1/1:0,15:15:45:591,45,0	1/1:0,9:9:27:352,27,0	0/0:15,0:15:42:0,42,630	1/1:0,7:7:21:274,21,0	0/0:11,0:11:33:0,33,286	0/1:7,4:11:99:106,0,282	0/1:7,8:15:99:271,0,246	0/0:10,0:10:4:0,4,203	0/0:14,0:14:39:0,39,585	0/0:7,0:7:21:0,21,172	0/0:18,0:18:48:0,48,720	0/0:19,0:19:45:0,45,675	0/1:4,3:7:93:93,0,159	0/1:11,3:14:78:78,0,433	0/1:4,9:13:99:353,0,138	0/1:4,5:9:99:171,0,153	0/0:17,0:17:25:0,25,384	1/1:0,16:16:48:621,48,0	0/0:13,0:13:39:0,39,307	0/0:9,0:9:27:0,27,223	0/1:4,6:10:99:206,0,150	0/1:9,7:16:99:225,0,342	1/1:0,14:14:42:531,42,0	0/0:14,0:14:20:0,20,311	0/1:4,11:15:99:392,0,102	0/1:1,12:13:6:426,0,6	0/1:3,2:5:63:63,0,120	0/1:8,8:16:99:250,0,366	0/0:13,0:13:13:0,13,276	0/1:8,7:15:99:234,0,297	1/1:0,7:7:24:294,24,0	0/1:5,5:10:99:164,0,186	1/1:0,6:6:18:236,18,0	0/1:10,11:21:99:347,0,354	1/1:0,8:8:24:312,24,0	0/1:2,9:11:65:296,0,65	0/0:9,0:9:27:0,27,222	0/0:35,0:35:90:0,90,1350	0/1:3,5:8:99:166,0,111	1/1:0,22:22:69:886,69,0	0/0:18,0:18:54:0,54,457	1/1:0,17:17:57:711,57,0	1/1:0,15:15:45:590,45,0	0/0:19,0:19:51:0,51,765	0/1:5,14:19:99:514,0,165	0/0:19,0:19:51:0,51,765	0/1:4,5:9:99:171,0,153	0/1:3,7:10:90:240,0,90	1/1:0,16:16:48:622,48,0	0/0:17,0:17:48:0,48,720	0/0:15,0:15:23:0,23,343	1/1:0,8:8:24:307,24,0	0/0:8,0:8:0:0,0,105	0/1:2,8:10:60:285,0,60	0/1:4,14:18:99:478,0,126	1/1:0,5:5:15:197,15,0	1/1:0,5:5:15:200,15,0	1/1:0,4:4:12:158,12,0	0/1:8,10:18:99:336,0,216	1/1:0,16:16:48:629,48,0	0/1:3,2:5:63:63,0,137	0/0:11,0:11:33:0,33,283	0/1:6,5:11:99:162,0,237	0/1:4,7:11:99:245,0,147	0/1:8,5:13:99:153,0,321	0/0:24,0:24:46:0,46,566	1/1:0,12:12:36:467,36,0	1/1:0,5:5:18:219,18,0	1/1:0,9:9:27:347,27,0	0/1:6,10:16:99:321,0,206	0/1:8,4:12:99:122,0,291	0/0:11,0:11:7:0,7,226	0/0:4,0:4:6:0,6,90	1/1:0,16:16:48:626,48,0	0/1:5,5:10:99:167,0,195	0/0:21,0:21:60:0,60,533	0/1:11,7:18:99:222,0,441	0/1:8,7:15:99:248,0,312	1/1:0,10:10:33:407,33,0	1/1:0,12:12:36:467,36,0	0/0:16,0:16:22:0,22,356	0/1:1,11:12:9:398,0,9	0/0:18,0:18:4:0,4,350	0/1:12,10:22:99:315,0,474	0/1:8,13:21:99:464,0,294	0/1:5,9:14:99:282,0,183	0/0:20,0:20:0:0,0,363	0/1:7,8:15:99:266,0,270	1/1:0,13:13:39:501,39,0	0/1:4,8:12:99:275,0,144	0/1:4,4:8:99:134,0,156	0/0:9,0:9:27:0,27,223	1/1:0,11:11:36:429,36,0	0/1:7,7:14:99:235,0,274	0/0:16,0:16:48:0,48,404	0/0:24,0:24:66:0,66,990	0/0:19,0:19:57:0,57,469	0/0:21,0:21:60:0,60,900	0/0:15,0:15:42:0,42,630	0/0:13,0:13:15:0,15,292	0/0:17,0:17:26:0,26,386	0/0:12,0:12:36:0,36,297	0/0:15,0:15:39:0,39,585	0/0:16,0:16:48:0,48,390	0/0:16,0:16:48:0,48,408	0/0:18,0:18:31:0,31,411	0/0:17,0:17:51:0,51,431	0/0:14,0:14:15:0,15,319	0/0:8,0:8:24:0,24,197	0/0:15,0:15:45:0,45,371	0/0:9,0:9:27:0,27,223	0/0:18,0:18:54:0,54,445	0/0:14,0:14:42:0,42,346	0/0:11,0:11:33:0,33,269	0/0:13,0:13:16:0,16,286	0/0:11,0:11:27:0,27,405	0/0:19,0:19:57:0,57,470	0/0:8,0:8:0:0,0,109	0/1:5,9:14:99:313,0,150	0/1:4,13:17:99:458,0,129
superscaffold58-PCRedited	233307	.	C	T	34941.2	.	ANN=T|intergenic_region|MODIFIER|(sp)_putative_A_disintegrin_and_metalloproteinase_with_thrombospondin_motifs_7-(pfam)_7tm_7_family_containing_protein|CLUMAR_CG018759-CLUMAR_CG018766|intergenic_region|CLUMAR_CG018759-CLUMAR_CG018766|||n.233307C>T||||||	GT:AD:DP:GQ:PGT:PID:PL	0/0:8,0:8:0:.:.:0,0,139	0/0:19,0:19:31:.:.:0,31,416	0/1:4,7:11:64:.:.:140,0,64	0/1:3,11:14:30:.:.:232,0,30	1/1:0,16:16:48:.:.:401,48,0	1/1:0,16:16:48:.:.:397,48,0	0/1:3,9:12:36:.:.:189,0,36	1/1:0,19:19:57:.:.:476,57,0	1/1:0,15:15:45:.:.:373,45,0	1/1:0,11:11:33:.:.:277,33,0	1/1:0,12:12:36:.:.:267,36,0	0/1:9,5:14:84:.:.:84,0,177	0/1:13,14:27:99:.:.:269,0,236	0/1:7,4:11:65:.:.:65,0,138	1/1:0,14:14:42:.:.:351,42,0	0/1:6,3:9:49:.:.:49,0,119	0/1:10,6:16:92:.:.:92,0,191	1/1:1,14:15:21:.:.:326,21,0	1/1:0,5:5:15:.:.:128,15,0	0/0:13,0:13:0:.:.:0,0,168	1/1:0,10:10:30:.:.:254,30,0	0/1:3,5:8:49:.:.:102,0,49	1/1:0,10:10:30:.:.:252,30,0	1/1:0,10:10:30:.:.:249,30,0	0/1:8,9:17:99:.:.:176,0,141	1/1:0,17:17:51:.:.:434,51,0	1/1:0,12:12:36:.:.:296,36,0	1/1:0,15:15:45:.:.:367,45,0	0/1:16,11:27:99:.:.:162,0,295	1/1:0,10:10:30:.:.:251,30,0	0/1:2,5:7:29:.:.:107,0,29	0/0:5,0:5:0:.:.:0,0,73	1/1:1,13:14:17:.:.:284,17,0	1/1:0,10:10:30:.:.:238,30,0	0/1:3,8:11:40:.:.:165,0,40	0/0:12,0:12:36:.:.:0,36,297	1/1:0,18:18:54:.:.:452,54,0	1/1:0,21:21:63:.:.:524,63,0	0/0:22,0:22:42:.:.:0,42,630	0/1:1,7:8:1:.:.:146,0,1	1/1:0,15:15:45:.:.:373,45,0	1/1:0,9:9:27:.:.:224,27,0	0/0:14,0:14:0:.:.:0,0,244	0/0:19,0:19:54:.:.:0,54,810	1/1:0,9:9:27:.:.:230,27,0	0/0:14,0:14:36:.:.:0,36,540	./.:8,0:8:.:.:.:0,0,0	1/1:0,14:14:42:.:.:352,42,0	0/1:2,13:15:4:.:.:279,0,4	1/1:0,8:8:24:.:.:198,24,0	0/0:18,0:18:48:.:.:0,48,720	1/1:0,8:8:24:.:.:199,24,0	0/0:10,0:10:30:.:.:0,30,247	1/1:0,16:16:48:.:.:399,48,0	0/1:10,9:19:99:.:.:168,0,185	0/0:9,0:9:1:.:.:0,1,164	0/0:13,0:13:39:.:.:0,39,314	0/1:3,3:6:55:.:.:57,0,55	0/0:16,0:16:45:.:.:0,45,675	0/1:10,16:26:99:.:.:323,0,153	0/1:3,4:7:79:.:.:79,0,114	0/1:9,2:11:17:.:.:17,0,185	0/1:6,10:16:96:.:.:202,0,96	0/1:5,8:13:69:.:.:163,0,69	0/0:13,0:13:13:.:.:0,13,272	1/1:0,15:15:45:.:.:375,45,0	0/0:13,0:13:24:.:.:0,24,360	0/0:11,0:11:27:.:.:0,27,405	0/1:8,6:14:99:.:.:109,0,297	0/1:4,7:11:65:.:.:143,0,65	1/1:0,11:11:33:.:.:280,33,0	0/0:10,0:10:30:.:.:0,30,247	1/1:1,9:10:6:.:.:205,6,0	1/1:0,17:17:51:.:.:427,51,0	1/1:0,6:6:18:.:.:148,18,0	0/1:7,9:16:99:0|1:233307_C_T:239,0,267	0/0:19,0:19:31:.:.:0,31,419	1/1:1,16:17:27:.:.:374,27,0	1/1:0,13:13:39:.:.:312,39,0	0/1:5,3:8:51:.:.:51,0,98	1/1:0,8:8:24:.:.:202,24,0	0/1:3,10:13:34:.:.:211,0,34	1/1:0,11:11:33:.:.:278,33,0	0/1:2,12:14:7:.:.:258,0,7	0/0:11,0:11:33:.:.:0,33,272	0/0:29,0:29:81:.:.:0,81,1215	0/1:3,8:11:40:.:.:168,0,40	1/1:0,20:20:59:.:.:477,59,0	0/0:18,0:18:51:.:.:0,51,765	1/1:0,20:20:60:.:.:489,60,0	1/1:0,18:18:54:.:.:456,54,0	0/0:19,0:19:31:.:.:0,31,415	1/1:0,23:23:69:.:.:578,69,0	0/0:22,0:22:27:.:.:0,27,405	0/1:5,3:8:46:.:.:46,0,98	0/1:8,8:16:99:.:.:154,0,146	1/1:1,12:13:15:.:.:276,15,0	0/0:19,0:19:48:.:.:0,48,720	0/0:15,0:15:0:.:.:0,0,271	1/1:0,6:6:18:.:.:151,18,0	0/1:4,4:8:73:.:.:77,0,73	0/1:2,6:8:25:.:.:127,0,25	0/1:3,15:18:81:.:.:323,0,81	1/1:0,6:6:18:.:.:150,18,0	1/1:0,11:11:33:.:.:276,33,0	1/1:0,6:6:18:.:.:148,18,0	0/1:8,15:23:99:.:.:307,0,101	1/1:0,15:15:43:.:.:345,43,0	0/1:4,6:10:99:.:.:119,0,150	0/0:9,0:9:27:.:.:0,27,222	1/1:0,9:9:27:.:.:221,27,0	0/1:3,10:13:34:.:.:212,0,34	0/1:7,10:17:99:.:.:198,0,118	0/1:13,10:23:99:.:.:168,0,248	1/1:0,17:17:44:.:.:425,44,0	1/1:0,10:10:30:.:.:254,30,0	1/1:0,6:6:18:.:.:151,18,0	0/1:5,11:16:73:.:.:224,0,73	0/1:11,6:17:99:.:.:127,0,208	0/1:4,6:10:65:.:.:112,0,65	1/1:0,2:2:6:.:.:50,6,0	1/1:0,13:13:39:.:.:320,39,0	1/1:0,6:6:18:.:.:147,18,0	0/1:8,7:15:99:.:.:114,0,133	1/1:0,18:18:54:.:.:451,54,0	0/1:8,8:16:99:.:.:149,0,144	1/1:0,13:13:39:.:.:327,39,0	1/1:0,15:15:45:.:.:374,45,0	0/0:13,0:13:39:.:.:0,39,318	0/1:1,6:7:2:.:.:130,0,2	0/1:11,7:18:99:.:.:111,0,219	0/1:10,9:19:99:.:.:162,0,180	1/1:0,15:15:45:.:.:410,45,0	1/1:0,13:13:39:.:.:327,39,0	0/1:7,12:19:99:.:.:244,0,101	0/1:6,8:14:99:.:.:154,0,102	1/1:0,13:13:39:.:.:319,39,0	1/1:0,14:14:42:.:.:342,42,0	0/1:5,3:8:51:.:.:51,0,97	1/1:0,9:9:27:.:.:222,27,0	1/1:0,12:12:36:.:.:289,36,0	0/1:9,8:17:99:.:.:144,0,161	0/0:24,0:24:72:.:.:0,72,590	1/1:0,16:16:48:.:.:403,48,0	1/1:0,23:23:69:.:.:565,69,0	1/1:0,18:18:54:.:.:450,54,0	1/1:0,13:13:39:.:.:326,39,0	1/1:1,13:14:18:.:.:308,18,0	1/1:0,11:11:33:.:.:272,33,0	1/1:0,8:8:24:.:.:200,24,0	1/1:1,14:15:21:.:.:327,21,0	1/1:1,15:16:24:.:.:359,24,0	1/1:0,20:20:58:.:.:457,58,0	1/1:0,13:13:39:.:.:327,39,0	1/1:0,20:20:60:.:.:491,60,0	1/1:0,21:21:63:.:.:806,63,0	1/1:1,12:13:15:.:.:278,15,0	1/1:0,11:11:33:.:.:276,33,0	1/1:0,8:8:24:.:.:202,24,0	1/1:1,10:11:8:.:.:228,8,0	1/1:0,13:13:39:.:.:322,39,0	1/1:1,10:11:9:.:.:227,9,0	1/1:0,16:16:48:.:.:405,48,0	1/1:0,9:9:27:.:.:216,27,0	1/1:0,21:21:63:.:.:528,63,0	1/1:0,10:10:30:.:.:250,30,0	0/1:5,9:14:79:.:.:167,0,79	0/1:5,11:16:74:.:.:222,0,74
superscaffold58-PCRedited	234915	.	A	G	27303.1	.	ANN=G|intergenic_region|MODIFIER|(sp)_putative_A_disintegrin_and_metalloproteinase_with_thrombospondin_motifs_7-(pfam)_7tm_7_family_containing_protein|CLUMAR_CG018759-CLUMAR_CG018766|intergenic_region|CLUMAR_CG018759-CLUMAR_CG018766|||n.234915A>G||||||	GT:AD:DP:GQ:PGT:PID:PL	0/0:8,0:8:0:.:.:0,0,154	0/0:8,0:8:0:.:.:0,0,149	0/1:1,7:8:2:.:.:148,0,2	0/1:9,6:15:99:.:.:103,0,186	1/1:1,12:13:13:.:.:270,13,0	1/1:0,20:20:60:.:.:488,60,0	1/1:0,12:12:36:.:.:294,36,0	1/1:0,21:21:63:.:.:517,63,0	1/1:0,13:13:39:.:.:326,39,0	0/0:21,0:21:33:.:.:0,33,495	0/0:24,0:24:48:.:.:0,48,720	0/1:16,7:23:99:.:.:105,0,351	0/1:13,16:29:99:.:.:306,0,255	0/1:7,9:16:99:.:.:168,0,139	0/0:19,0:19:42:.:.:0,42,630	1/1:0,25:25:75:.:.:616,75,0	0/0:28,0:28:54:.:.:0,54,810	0/0:15,0:15:39:.:.:0,39,585	0/1:15,7:22:99:.:.:109,0,353	0/1:5,13:18:80:.:.:265,0,80	1/1:0,8:8:24:.:.:197,24,0	0/1:8,11:19:99:.:.:218,0,157	0/0:21,0:21:60:.:.:0,60,548	0/0:27,0:27:36:.:.:0,36,540	0/0:20,0:20:54:.:.:0,54,810	0/0:20,0:20:36:.:.:0,36,540	0/0:21,0:21:40:.:.:0,40,508	0/0:13,0:13:39:.:.:0,39,321	0/1:11,10:21:99:.:.:184,0,209	0/1:7,10:17:99:.:.:199,0,121	0/1:16,14:30:99:.:.:263,0,593	0/1:5,5:10:93:.:.:93,0,99	1/1:1,18:19:30:.:.:417,30,0	1/1:0,6:6:18:.:.:148,18,0	0/1:4,9:13:61:.:.:181,0,61	0/0:16,0:16:23:.:.:0,23,364	1/1:0,17:17:51:.:.:426,51,0	0/1:2,10:12:15:.:.:208,0,15	0/1:7,11:18:99:.:.:215,0,130	0/1:5,5:10:93:.:.:93,0,103	0/0:15,0:15:45:.:.:0,45,371	1/1:0,20:20:60:.:.:493,60,0	0/0:19,0:19:0:.:.:0,0,348	0/0:18,0:18:6:.:.:0,6,379	1/1:0,15:15:45:.:.:367,45,0	0/0:11,0:11:33:.:.:0,33,269	1/1:0,4:4:12:.:.:99,12,0	1/1:0,18:18:54:.:.:443,54,0	0/1:3,10:13:38:.:.:204,0,38	0/1:4,3:7:53:.:.:53,0,84	0/0:17,0:17:2:.:.:0,2,345	1/1:0,13:13:39:.:.:320,39,0	0/0:13,0:13:17:.:.:0,17,283	1/1:0,14:14:42:.:.:345,42,0	0/1:12,8:20:99:.:.:143,0,248	0/0:19,2:21:14:0|1:234915_A_G:0,14,687	0/0:11,0:11:33:.:.:0,33,268	0/1:18,8:26:99:.:.:117,0,387	0/0:15,0:15:0:.:.:0,0,280	0/1:6,10:16:99:.:.:202,0,108	0/0:19,0:19:30:.:.:0,30,454	1/1:0,17:17:51:.:.:425,51,0	1/1:0,16:16:48:.:.:393,48,0	0/1:6,18:24:85:.:.:385,0,85	0/0:20,0:20:60:.:.:0,60,495	1/1:0,18:18:54:.:.:442,54,0	1/1:0,16:16:48:.:.:394,48,0	0/0:12,0:12:36:.:.:0,36,297	0/1:2,5:7:30:.:.:104,0,30	1/1:0,14:14:42:.:.:342,42,0	0/1:18,6:24:76:.:.:76,0,397	0/1:10,5:15:78:.:.:78,0,212	0/1:6,15:21:92:.:.:303,0,92	1/1:0,15:15:45:.:.:370,45,0	0/1:3,7:10:48:.:.:142,0,48	1/1:0,17:17:51:.:.:416,51,0	0/1:8,10:18:99:.:.:192,0,149	0/1:7,7:14:99:.:.:137,0,125	1/1:0,11:11:33:.:.:262,33,0	0/1:3,6:9:50:.:.:121,0,50	1/1:0,11:11:33:1|1:234907_T_TA:276,33,0	1/1:1,23:24:49:.:.:529,49,0	0/1:6,8:14:99:.:.:154,0,118	1/1:0,19:19:56:1|1:234914_G_T:457,56,0	0/1:4,10:14:61:.:.:213,0,61	0/1:11,12:23:99:.:.:208,0,214	1/1:1,19:20:34:.:.:449,34,0	1/1:0,18:18:54:.:.:456,54,0	0/0:7,0:7:18:.:.:0,18,270	0/1:9,10:19:99:.:.:189,0,174	0/1:5,10:15:77:.:.:201,0,77	0/0:9,0:9:0:.:.:0,0,132	1/1:1,10:11:7:.:.:221,7,0	0/0:33,0:33:77:.:.:0,77,820	0/1:9,6:15:99:.:.:103,0,186	0/1:10,11:21:99:.:.:208,0,196	1/1:0,18:18:54:.:.:453,54,0	0/0:19,0:19:31:.:.:0,31,456	0/0:17,0:17:48:.:.:0,48,720	1/1:0,13:13:39:.:.:321,39,0	1/1:1,12:13:16:.:.:274,16,0	1/1:0,7:7:21:.:.:177,21,0	0/1:8,7:15:99:.:.:127,0,164	1/1:0,24:24:72:.:.:591,72,0	1/1:1,11:12:10:.:.:243,10,0	1/1:0,18:18:54:.:.:452,54,0	1/1:0,16:16:48:.:.:391,48,0	1/1:0,14:14:42:.:.:344,42,0	1/1:0,12:12:36:.:.:296,36,0	0/0:18,0:18:54:.:.:0,54,446	1/1:0,14:14:42:.:.:345,42,0	1/1:0,20:20:60:.:.:493,60,0	0/1:7,10:17:99:.:.:195,0,129	0/0:16,0:16:23:.:.:0,23,361	0/1:8,7:15:99:.:.:115,0,165	0/1:3,8:11:44:.:.:164,0,44	0/0:8,0:8:0:.:.:0,0,154	0/1:6,5:11:90:.:.:90,0,122	0/0:18,0:18:28:.:.:0,28,412	0/0:12,0:12:33:.:.:0,33,495	1/1:0,9:9:27:.:.:222,27,0	1/1:0,19:19:57:.:.:477,57,0	1/1:0,12:12:36:.:.:282,36,0	0/1:16,4:20:39:.:.:39,0,347	1/1:0,18:18:54:.:.:439,54,0	0/1:10,10:20:99:.:.:186,0,192	1/1:0,23:23:69:.:.:566,69,0	0/1:13,7:20:99:.:.:112,0,274	1/1:0,11:11:33:.:.:271,33,0	0/0:13,0:13:14:.:.:0,14,284	0/0:14,0:14:36:.:.:0,36,540	0/1:4,11:15:57:.:.:224,0,57	1/1:0,19:19:57:.:.:467,57,0	0/1:3,7:10:44:.:.:142,0,44	0/0:15,0:15:42:.:.:0,42,630	0/1:11,5:16:75:.:.:75,0,227	0/1:10,7:17:99:.:.:121,0,206	0/1:7,7:14:99:.:.:133,0,254	0/1:4,5:9:73:.:.:96,0,73	0/0:13,0:13:30:.:.:0,30,450	1/1:1,13:14:16:.:.:275,16,0	1/1:0,20:20:59:.:.:471,59,0	0/1:2,3:5:36:.:.:59,0,36	0/0:18,0:18:48:.:.:0,48,720	0/0:18,0:18:32:.:.:0,32,411	0/0:20,0:20:45:.:.:0,45,675	0/0:18,0:18:36:.:.:0,36,540	0/1:8,5:13:80:.:.:80,0,167	0/0:11,0:11:27:.:.:0,27,405	0/0:8,0:8:18:.:.:0,18,270	0/0:25,0:25:53:.:.:0,53,593	0/0:9,0:9:15:.:.:0,15,225	0/0:18,0:18:30:.:.:0,30,450	0/0:21,0:21:24:.:.:0,24,360	0/0:11,0:11:30:.:.:0,30,450	0/0:26,0:26:56:.:.:0,56,615	0/0:19,0:19:39:.:.:0,39,585	0/0:16,0:16:33:.:.:0,33,495	0/0:18,0:18:45:.:.:0,45,675	0/0:26,0:26:60:.:.:0,60,643	0/0:20,0:20:48:.:.:0,48,720	0/0:19,0:19:51:.:.:0,51,765	0/0:9,0:9:24:.:.:0,24,360	0/0:28,0:28:60:.:.:0,60,669	0/0:21,0:21:51:.:.:0,51,765	0/1:6,4:10:69:.:.:69,0,127	0/1:10,10:20:99:.:.:190,0,189	1/1:0,19:19:57:.:.:460,57,0
superscaffold58-PCRedited	235605	.	T	TTAGG	7498.63	.	ANN=TTAGG|intergenic_region|MODIFIER|(sp)_putative_A_disintegrin_and_metalloproteinase_with_thrombospondin_motifs_7-(pfam)_7tm_7_family_containing_protein|CLUMAR_CG018759-CLUMAR_CG018766|intergenic_region|CLUMAR_CG018759-CLUMAR_CG018766|||n.235605_235606insTAGG||||||	GT:AD:DP:GQ:PL	0/1:2,7:9:66:266,0,66	0/1:2,14:16:50:481,0,50	0/1:4,6:10:99:201,0,178	0/1:5,2:7:60:60,0,225	0/0:8,0:8:9:0,9,135	0/0:20,0:20:60:0,60,503	0/0:14,0:14:39:0,39,585	0/0:12,0:12:27:0,27,405	0/0:15,0:15:33:0,33,495	0/0:14,0:14:18:0,18,270	0/0:23,0:23:33:0,33,495	0/0:10,0:10:7:0,7,209	0/0:17,0:17:33:0,33,495	0/0:18,0:18:39:0,39,585	0/0:23,0:23:30:0,30,450	0/0:15,0:15:39:0,39,585	0/0:18,0:18:30:0,30,450	0/0:27,0:27:45:0,45,675	0/0:22,0:22:30:0,30,450	0/0:8,0:8:12:0,12,180	0/0:9,0:9:18:0,18,270	0/0:16,0:16:12:0,12,180	0/0:17,0:17:21:0,21,315	0/0:16,0:16:27:0,27,405	0/0:28,0:28:39:0,39,585	0/0:14,0:14:27:0,27,405	0/0:19,0:19:36:0,36,540	0/0:21,0:21:36:0,36,540	0/0:22,0:22:60:0,60,563	0/0:28,0:28:63:0,63,945	0/0:20,0:20:35:0,35,483	0/0:5,0:5:15:0,15,124	0/0:15,0:15:45:0,45,368	0/0:11,0:11:33:0,33,280	0/1:10,7:17:99:227,0,407	1/1:0,11:11:32:399,32,0	0/0:17,0:17:39:0,39,585	0/0:15,0:15:39:0,39,585	0/1:15,17:32:99:564,0,566	0/0:11,0:11:24:0,24,360	0/0:15,0:15:45:0,45,383	0/0:14,0:14:42:0,42,343	1/1:0,8:8:24:314,24,0	1/1:0,16:16:48:612,48,0	0/0:16,0:16:45:0,45,675	0/1:3,4:7:99:141,0,114	0/0:7,0:7:18:0,18,270	0/0:20,0:20:36:0,36,540	0/0:12,0:12:30:0,30,450	0/0:16,0:16:26:0,26,358	1/1:0,13:13:39:496,39,0	0/0:20,0:20:42:0,42,630	0/1:9,11:20:99:372,0,345	0/0:25,0:25:54:0,54,810	0/0:16,0:16:42:0,42,630	0/1:3,8:11:99:327,0,114	0/1:7,3:10:92:92,0,331	0/0:7,0:7:21:0,21,169	0/0:13,0:13:18:0,18,270	0/0:20,0:20:60:0,60,510	0/1:5,11:16:99:403,0,177	0/0:12,0:12:33:0,33,495	0/0:18,0:18:54:0,54,445	0/0:10,0:10:4:0,4,203	0/1:9,5:14:99:151,0,371	0/0:19,0:19:35:0,35,436	0/0:22,0:22:60:0,60,538	0/1:18,6:24:99:157,0,748	0/1:7,2:9:49:49,0,320	0/0:11,0:11:30:0,30,450	0/0:19,0:19:33:0,33,495	0/1:10,6:16:99:193,0,402	0/0:28,0:28:62:0,62,640	0/0:27,0:27:75:0,75,1125	0/0:8,0:8:18:0,18,270	0/0:16,0:16:36:0,36,540	0/0:25,0:25:75:0,75,612	0/0:13,0:13:33:0,33,495	0/0:7,0:7:21:0,21,172	0/0:18,0:18:33:0,33,495	0/0:9,0:9:12:0,12,180	0/0:20,0:20:16:0,16,419	0/0:17,0:17:33:0,33,495	0/0:12,0:12:10:0,10,253	0/1:6,5:11:99:206,0,282	0/0:24,0:24:30:0,30,450	0/0:15,0:15:45:0,45,371	0/0:19,0:19:57:0,57,470	0/1:6,8:14:99:300,0,225	0/0:26,0:26:51:0,51,765	0/0:22,0:22:51:0,51,765	1/1:0,9:9:27:348,27,0	0/0:16,0:16:45:0,45,675	0/0:39,0:39:81:0,81,1215	0/0:6,0:6:18:0,18,145	0/0:19,0:19:54:0,54,810	0/0:20,0:20:57:0,57,855	0/1:9,4:13:99:112,0,366	0/0:14,0:14:21:0,21,315	0/0:14,0:14:30:0,30,450	0/0:7,0:7:18:0,18,270	0/0:15,0:15:45:0,45,368	0/1:6,2:8:52:52,0,246	0/0:14,0:14:20:0,20,313	0/0:15,0:15:42:0,42,630	0/0:21,0:21:48:0,48,720	0/0:27,0:27:60:0,60,900	0/0:10,0:10:9:0,9,216	0/0:10,0:10:30:0,30,247	1/1:0,7:7:21:272,21,0	0/0:14,0:14:33:0,33,495	0/0:29,0:29:81:0,81,1215	0/1:9,8:17:99:273,0,399	0/1:7,13:20:99:487,0,219	0/0:11,0:11:30:0,30,450	0/0:16,0:16:39:0,39,585	0/0:11,0:11:21:0,21,315	0/0:27,0:27:54:0,54,810	0/0:17,0:17:33:0,33,495	0/0:18,0:18:24:0,24,360	0/0:20,0:20:30:0,30,450	0/0:7,0:7:21:0,21,170	0/0:12,0:12:33:0,33,495	0/0:13,0:13:15:0,15,225	0/0:11,0:11:0:0,0,160	0/0:14,0:14:30:0,30,450	0/0:16,0:16:45:0,45,675	0/0:22,0:22:54:0,54,810	0/0:17,0:17:29:0,29,388	0/0:9,0:9:6:0,6,185	0/0:15,0:15:27:0,27,405	0/0:15,0:15:36:0,36,540	0/0:14,0:14:39:0,39,585	0/0:9,0:9:15:0,15,225	0/0:19,0:19:42:0,42,630	0/0:13,0:13:27:0,27,405	0/0:10,0:10:12:0,12,180	0/0:10,0:10:21:0,21,315	0/0:21,0:21:33:0,33,495	0/0:14,0:14:21:0,21,315	0/0:15,0:15:45:0,45,368	0/0:20,0:20:45:0,45,675	0/1:3,11:14:45:371,0,45	0/0:19,0:19:36:0,36,540	0/0:10,0:10:27:0,27,405	0/0:13,0:13:15:0,15,225	0/0:18,0:18:18:0,18,270	0/0:21,0:21:18:0,18,270	0/0:15,0:15:27:0,27,405	0/0:7,0:7:18:0,18,270	0/0:25,0:25:30:0,30,450	0/0:14,0:14:18:0,18,270	0/0:26,0:26:45:0,45,675	0/0:15,0:15:33:0,33,495	0/0:12,0:12:24:0,24,360	0/0:18,0:18:42:0,42,630	0/0:17,0:17:24:0,24,360	0/0:11,0:11:18:0,18,270	0/0:13,0:13:16:0,16,288	0/0:13,0:13:24:0,24,360	0/0:19,0:19:42:0,42,630	0/0:19,0:19:42:0,42,630	0/0:9,0:9:15:0,15,225	0/0:11,0:11:12:0,12,237	0/0:21,0:21:42:0,42,630	0/0:11,0:11:12:0,12,235	0/0:12,0:12:15:0,15,225	0/0:27,0:27:66:0,66,990
superscaffold58-PCRedited	236697	.	T	G	4032.41	.	ANN=G|intergenic_region|MODIFIER|(sp)_putative_A_disintegrin_and_metalloproteinase_with_thrombospondin_motifs_7-(pfam)_7tm_7_family_containing_protein|CLUMAR_CG018759-CLUMAR_CG018766|intergenic_region|CLUMAR_CG018759-CLUMAR_CG018766|||n.236697T>G||||||	GT:AD:DP:GQ:PL	1/1:0,13:13:39:308,39,0	1/1:0,7:7:21:172,21,0	0/1:3,8:11:44:164,0,44	0/1:5,10:15:83:186,0,83	0/0:6,0:6:18:0,18,147	0/0:11,0:11:27:0,27,405	0/0:19,0:19:57:0,57,466	0/0:13,0:13:39:0,39,321	0/0:19,0:19:35:0,35,441	0/0:20,0:20:57:0,57,855	0/0:20,0:20:57:0,57,855	0/0:17,0:17:51:0,51,418	0/0:19,0:19:54:0,54,810	0/0:15,0:15:45:0,45,371	0/0:13,0:13:39:0,39,321	0/0:13,0:13:39:0,39,321	0/0:16,0:16:48:0,48,412	0/0:20,0:20:60:0,60,501	0/0:28,0:28:58:0,58,679	0/0:9,0:9:27:0,27,223	0/0:10,0:10:8:0,8,217	0/0:12,0:12:36:0,36,297	0/0:8,0:8:24:0,24,195	0/0:15,0:15:42:0,42,630	0/0:13,0:13:39:0,39,321	0/0:9,0:9:27:0,27,223	0/0:15,0:15:22:0,22,342	0/0:20,0:20:60:0,60,495	0/0:24,0:24:72:0,72,587	0/0:13,0:13:39:0,39,321	0/0:12,0:12:36:0,36,297	0/0:3,0:3:9:0,9,69	0/0:12,0:12:36:0,36,315	0/0:11,0:11:33:0,33,268	0/1:6,8:14:99:155,0,109	1/1:0,4:4:12:83,12,0	0/0:20,0:20:54:0,54,810	0/0:13,0:13:14:0,14,284	0/1:6,15:21:88:306,0,88	0/0:12,0:12:36:0,36,297	0/0:14,0:14:42:0,42,342	0/0:16,0:16:48:0,48,393	1/1:0,14:14:42:345,42,0	1/1:1,9:10:4:196,4,0	0/0:23,0:23:47:0,47,555	0/1:9,8:17:99:146,0,174	0/0:8,0:8:24:0,24,195	0/0:8,0:8:24:0,24,199	0/0:16,0:16:48:0,48,392	0/0:13,0:13:36:0,36,540	1/1:0,14:14:42:343,42,0	0/0:14,0:14:42:0,42,346	0/1:11,5:16:75:75,0,230	0/0:22,0:22:60:0,60,900	0/0:10,0:10:27:0,27,405	0/1:8,7:15:99:127,0,159	0/1:7,5:12:87:87,0,142	0/0:16,0:16:42:0,42,630	0/0:14,0:14:42:0,42,337	0/0:8,0:8:24:0,24,198	0/1:5,4:9:72:72,0,93	0/0:11,0:11:33:0,33,272	0/0:15,0:15:42:0,42,630	0/1:4,3:7:53:53,0,81	0/1:5,6:11:95:115,0,95	0/0:17,0:17:51:0,51,417	0/0:10,0:10:30:0,30,241	0/1:7,7:14:99:130,0,137	0/1:6,4:10:68:68,0,123	0/0:5,0:5:12:0,12,180	0/0:20,0:20:60:0,60,496	0/1:6,3:9:46:46,0,119	0/0:20,0:20:57:0,57,855	0/0:20,0:20:57:0,57,855	0/0:7,0:7:21:0,21,180	0/0:13,0:13:39:0,39,318	0/0:15,0:15:45:0,45,386	0/0:22,0:22:60:0,60,537	0/0:7,0:7:18:0,18,270	0/0:11,0:11:33:0,33,272	0/0:7,0:7:21:0,21,173	0/0:31,0:31:33:0,33,681	0/0:3,0:3:9:0,9,79	0/0:23,0:23:69:0,69,584	0/1:4,3:7:53:53,0,81	0/0:26,0:26:78:0,78,639	0/0:19,0:19:57:0,57,469	0/0:14,0:14:39:0,39,585	0/1:7,5:12:87:87,0,141	0/0:12,0:12:36:0,36,297	0/0:15,0:15:45:0,45,371	1/1:1,20:21:37:457,37,0	0/0:20,0:20:60:0,60,515	0/0:15,0:15:45:0,45,370	0/0:13,0:13:39:0,39,321	0/0:13,0:13:39:0,39,321	0/0:10,0:10:30:0,30,247	0/1:8,5:13:84:84,0,168	0/0:13,0:13:14:0,14,290	0/0:19,0:19:54:0,54,810	0/0:4,0:4:12:0,12,99	0/0:12,0:12:36:0,36,297	0/1:4,4:8:60:60,0,78	0/0:11,0:11:33:0,33,270	0/0:12,0:12:36:0,36,297	0/0:16,0:16:48:0,48,393	0/0:22,0:22:60:0,60,900	0/0:14,0:14:39:0,39,585	0/0:16,0:16:48:0,48,416	0/1:3,6:9:50:121,0,50	0/0:15,0:15:42:0,42,630	0/0:22,0:22:43:0,43,514	0/1:12,4:16:50:50,0,258	0/1:7,8:15:99:152,0,134	0/0:11,0:11:7:0,7,235	0/0:17,0:17:51:0,51,417	0/0:19,0:19:57:0,57,469	0/0:18,0:18:19:0,19,383	0/0:8,0:8:24:0,24,198	0/0:18,0:18:48:0,48,720	0/0:15,0:15:39:0,39,585	0/0:15,0:15:45:0,45,370	0/0:16,0:16:48:0,48,404	0/0:18,0:18:54:0,54,461	0/0:7,0:7:21:0,21,181	0/0:29,0:29:81:0,81,1215	0/0:20,0:20:60:0,60,495	0/0:12,0:12:33:0,33,495	0/0:14,0:14:20:0,20,307	0/0:11,0:11:33:0,33,272	0/1:6,9:15:99:176,0,108	0/0:21,0:21:57:0,57,855	0/0:13,0:13:39:0,39,321	0/0:22,0:22:60:0,60,543	0/0:20,0:20:14:0,14,415	0/0:11,0:11:33:0,33,280	0/0:20,0:20:57:0,57,855	0/0:12,0:12:36:0,36,297	0/0:11,0:11:11:0,11,233	0/0:7,0:7:21:0,21,172	0/0:16,0:16:39:0,39,585	0/0:13,0:13:36:0,36,540	0/1:9,4:13:48:48,0,177	0/0:16,0:16:48:0,48,396	0/0:16,0:16:48:0,48,395	0/0:12,0:12:36:0,36,297	0/0:13,0:13:39:0,39,335	0/0:20,0:20:57:0,57,855	0/0:15,0:15:45:0,45,371	0/0:10,0:10:30:0,30,247	0/0:21,0:21:60:0,60,537	0/0:12,0:12:36:0,36,297	0/0:11,0:11:33:0,33,272	0/0:10,0:10:24:0,24,360	0/0:20,0:20:38:0,38,466	0/0:7,0:7:21:0,21,173	0/0:15,0:15:45:0,45,386	0/0:13,0:13:39:0,39,333	0/0:18,0:18:54:0,54,464	0/0:14,0:14:39:0,39,585	0/0:20,0:20:54:0,54,810	0/0:6,0:6:0:0,0,46	0/0:15,0:15:42:0,42,630	0/0:17,0:17:51:0,51,437	0/0:22,0:22:63:0,63,945	0/0:10,0:10:30:0,30,246	0/0:16,0:16:45:0,45,675	0/0:13,0:13:39:0,39,315
superscaffold58-PCRedited	236748	.	A	T	7361.0	.	ANN=T|intergenic_region|MODIFIER|(sp)_putative_A_disintegrin_and_metalloproteinase_with_thrombospondin_motifs_7-(pfam)_7tm_7_family_containing_protein|CLUMAR_CG018759-CLUMAR_CG018766|intergenic_region|CLUMAR_CG018759-CLUMAR_CG018766|||n.236748A>T||||||	GT:AD:DP:GQ:PGT:PID:PL	1/1:0,10:10:30:1|1:236748_A_T:341,30,0	1/1:0,8:8:24:1|1:236748_A_T:297,24,0	0/1:4,8:12:99:0|1:236748_A_T:253,0,127	0/1:3,8:11:80:0|1:236748_A_T:254,0,80	0/0:9,0:9:27:.:.:0,27,216	0/0:13,0:13:33:.:.:0,33,495	0/0:20,0:20:57:.:.:0,57,855	0/0:13,0:13:39:.:.:0,39,318	0/0:22,0:22:60:.:.:0,60,544	0/0:15,0:15:45:.:.:0,45,383	0/0:19,0:19:54:.:.:0,54,810	0/0:15,0:15:42:.:.:0,42,630	0/0:13,0:13:36:.:.:0,36,540	0/0:18,0:18:54:.:.:0,54,463	0/0:19,0:19:54:.:.:0,54,810	0/0:14,0:14:20:.:.:0,20,313	0/0:18,0:18:54:.:.:0,54,445	0/0:18,0:18:54:.:.:0,54,469	0/0:29,0:29:60:.:.:0,60,666	0/0:10,0:10:30:.:.:0,30,247	0/0:6,0:6:15:.:.:0,15,225	0/0:15,0:15:45:.:.:0,45,371	0/0:9,0:9:27:.:.:0,27,221	0/0:17,0:17:51:.:.:0,51,420	0/0:17,0:17:51:.:.:0,51,417	0/0:17,0:17:26:.:.:0,26,390	0/0:15,0:15:42:.:.:0,42,630	0/0:18,0:18:54:.:.:0,54,445	0/0:27,0:27:59:.:.:0,59,647	0/0:16,0:16:42:.:.:0,42,630	0/0:9,0:9:27:.:.:0,27,223	0/0:5,0:5:15:.:.:0,15,121	0/0:17,0:17:48:.:.:0,48,720	0/0:13,0:13:36:.:.:0,36,540	0/1:5,6:11:99:0|1:236748_A_T:187,0,152	1/1:0,9:9:29:1|1:236748_A_T:293,29,0	0/0:13,0:13:39:.:.:0,39,318	0/0:6,0:6:18:.:.:0,18,148	0/1:9,17:26:99:0|1:236748_A_T:499,0,223	0/0:17,0:17:51:.:.:0,51,417	0/0:15,0:15:45:.:.:0,45,371	0/0:10,0:10:30:.:.:0,30,249	1/1:0,11:11:33:1|1:236748_A_T:405,33,0	0/1:3,9:12:74:0|1:236748_A_T:291,0,74	0/0:23,0:23:60:.:.:0,60,900	0/1:9,9:18:99:0|1:236748_A_T:287,0,287	0/0:5,0:5:15:.:.:0,15,121	0/0:12,0:12:36:.:.:0,36,297	0/0:14,0:14:42:.:.:0,42,343	0/0:13,0:13:39:.:.:0,39,343	1/1:0,20:20:60:1|1:236748_A_T:707,60,0	0/0:20,0:20:60:.:.:0,60,514	0/1:13,10:23:99:0|1:236748_A_T:303,0,414	0/0:24,0:24:66:.:.:0,66,990	0/0:17,0:17:48:.:.:0,48,720	0/1:5,6:11:99:0|1:236748_A_T:189,0,145	0/1:5,7:12:99:0|1:236748_A_T:237,0,149	0/0:10,0:10:30:.:.:0,30,241	0/0:13,0:13:36:.:.:0,36,540	0/0:6,0:6:18:.:.:0,18,148	0/0:8,0:8:0:.:.:0,0,103	0/0:11,0:11:30:.:.:0,30,450	0/0:14,0:14:42:.:.:0,42,346	0/1:6,6:12:99:0|1:236748_A_T:188,0,190	0/1:5,8:13:99:0|1:236748_A_T:233,0,140	0/0:17,0:17:51:.:.:0,51,431	0/0:6,0:6:18:.:.:0,18,150	0/1:10,8:18:99:0|1:236748_A_T:241,0,246	0/1:6,3:9:85:0|1:236748_A_T:85,0,201	0/0:8,0:8:24:.:.:0,24,198	0/0:21,0:21:63:.:.:0,63,519	0/1:10,5:15:99:0|1:236748_A_T:133,0,321	0/0:20,0:20:60:.:.:0,60,495	0/0:20,0:20:60:.:.:0,60,493	0/0:7,0:7:21:.:.:0,21,173	0/0:10,0:10:24:.:.:0,24,360	0/0:14,0:14:27:.:.:0,27,405	0/0:20,0:20:60:.:.:0,60,513	0/0:7,0:7:21:.:.:0,21,170	0/0:7,0:7:21:.:.:0,21,171	0/0:7,0:7:21:.:.:0,21,170	0/0:35,0:35:90:.:.:0,90,1350	0/0:4,0:4:12:.:.:0,12,99	0/0:23,0:23:60:.:.:0,60,590	0/1:6,5:11:99:0|1:236748_A_T:157,0,188	0/0:33,0:33:90:.:.:0,90,1350	0/0:20,0:20:60:.:.:0,60,492	0/0:13,0:13:14:.:.:0,14,282	0/1:10,5:15:99:0|1:236748_A_T:139,0,326	0/0:9,0:9:27:.:.:0,27,220	0/0:17,0:17:51:.:.:0,51,420	1/1:0,17:17:51:1|1:236748_A_T:615,51,0	0/0:18,0:18:54:.:.:0,54,463	0/0:20,0:20:57:.:.:0,57,855	0/0:13,0:13:39:.:.:0,39,321	0/0:19,0:19:57:.:.:0,57,470	0/0:10,0:10:30:.:.:0,30,257	0/1:10,7:17:99:0|1:236748_A_T:215,0,296	0/0:13,0:13:0:.:.:0,0,237	0/0:18,0:18:54:.:.:0,54,460	0/0:5,0:5:15:.:.:0,15,124	0/0:13,0:13:39:.:.:0,39,321	0/1:3,6:9:99:0|1:236748_A_T:195,0,100	0/0:9,0:9:27:.:.:0,27,234	0/0:10,0:10:30:.:.:0,30,247	0/0:18,0:18:51:.:.:0,51,765	0/0:21,0:21:39:.:.:0,39,487	0/0:11,0:11:33:.:.:0,33,272	0/0:19,0:19:51:.:.:0,51,765	0/1:3,9:12:80:0|1:236748_A_T:286,0,80	0/0:14,0:14:39:.:.:0,39,585	0/0:21,0:21:57:.:.:0,57,855	0/1:9,5:14:99:0|1:236748_A_T:139,0,304	0/1:5,5:10:99:0|1:236748_A_T:134,0,160	0/0:10,0:10:24:.:.:0,24,360	0/0:18,0:18:32:.:.:0,32,427	0/0:16,0:16:48:.:.:0,48,383	0/0:15,0:15:20:.:.:0,20,328	0/0:7,0:7:21:.:.:0,21,172	0/0:10,0:10:30:.:.:0,30,256	0/0:14,0:14:39:.:.:0,39,585	0/0:11,0:11:33:.:.:0,33,275	0/0:15,0:15:45:.:.:0,45,368	0/0:18,0:18:54:.:.:0,54,461	0/0:13,0:13:39:.:.:0,39,332	0/0:21,0:21:60:.:.:0,60,518	0/0:20,0:20:60:.:.:0,60,492	0/0:12,0:12:36:.:.:0,36,293	0/0:16,0:16:45:.:.:0,45,675	0/0:10,0:10:30:.:.:0,30,244	0/1:7,12:19:99:0|1:236748_A_T:379,0,183	0/0:19,0:19:54:.:.:0,54,810	0/0:13,0:13:36:.:.:0,36,540	0/0:24,0:24:69:.:.:0,69,1035	0/0:17,0:17:51:.:.:0,51,429	0/0:21,0:21:42:.:.:0,42,482	0/0:18,0:18:48:.:.:0,48,720	0/0:17,0:17:42:.:.:0,42,630	0/0:14,0:14:21:.:.:0,21,314	0/0:8,0:8:24:.:.:0,24,198	0/0:20,0:20:57:.:.:0,57,855	0/0:15,0:15:24:.:.:0,24,334	0/1:9,4:13:99:0|1:236748_A_T:105,0,287	0/0:20,0:20:57:.:.:0,57,855	0/0:21,0:21:60:.:.:0,60,537	0/0:12,0:12:36:.:.:0,36,293	0/0:13,0:13:33:.:.:0,33,495	0/0:12,0:12:36:.:.:0,36,309	0/0:12,0:12:36:.:.:0,36,297	0/0:12,0:12:36:.:.:0,36,309	0/0:21,0:21:54:.:.:0,54,810	0/0:18,0:18:48:.:.:0,48,720	0/0:14,0:14:42:.:.:0,42,360	0/0:15,0:15:45:.:.:0,45,380	0/0:18,0:18:54:.:.:0,54,445	0/0:6,0:6:18:.:.:0,18,147	0/0:13,0:13:36:.:.:0,36,540	0/0:20,0:20:39:.:.:0,39,461	0/0:16,0:16:48:.:.:0,48,422	0/0:16,0:16:45:.:.:0,45,675	0/0:15,0:15:45:.:.:0,45,382	0/0:11,0:11:33:.:.:0,33,272	0/0:19,0:19:57:.:.:0,57,467	0/0:21,0:21:60:.:.:0,60,518	0/0:24,0:24:72:.:.:0,72,608	0/0:10,0:10:30:.:.:0,30,247	0/0:20,0:20:38:.:.:0,38,465	0/0:14,0:14:42:.:.:0,42,344
superscaffold58-PCRedited	236750	.	T	A	7360.09	.	ANN=A|intergenic_region|MODIFIER|(sp)_putative_A_disintegrin_and_metalloproteinase_with_thrombospondin_motifs_7-(pfam)_7tm_7_family_containing_protein|CLUMAR_CG018759-CLUMAR_CG018766|intergenic_region|CLUMAR_CG018759-CLUMAR_CG018766|||n.236750T>A||||||	GT:AD:DP:GQ:PGT:PID:PL	1/1:0,9:9:30:1|1:236748_A_T:341,30,0	1/1:0,8:8:24:1|1:236748_A_T:297,24,0	0/1:5,8:13:99:0|1:236748_A_T:253,0,127	0/1:3,8:11:80:0|1:236748_A_T:254,0,80	0/0:9,0:9:27:.:.:0,27,216	0/0:13,0:13:30:.:.:0,30,450	0/0:20,0:20:57:.:.:0,57,855	0/0:13,0:13:39:.:.:0,39,318	0/0:22,0:22:60:.:.:0,60,544	0/0:16,0:16:48:.:.:0,48,410	0/0:19,0:19:54:.:.:0,54,810	0/0:15,0:15:42:.:.:0,42,630	0/0:14,0:14:39:.:.:0,39,585	0/0:18,0:18:54:.:.:0,54,463	0/0:19,0:19:54:.:.:0,54,810	0/0:14,0:14:39:.:.:0,39,585	0/0:18,0:18:54:.:.:0,54,445	0/0:18,0:18:54:.:.:0,54,469	0/0:29,0:29:60:.:.:0,60,666	0/0:10,0:10:30:.:.:0,30,247	0/0:4,0:4:12:.:.:0,12,99	0/0:15,0:15:45:.:.:0,45,371	0/0:10,0:10:30:.:.:0,30,255	0/0:17,0:17:51:.:.:0,51,420	0/0:17,0:17:51:.:.:0,51,417	0/0:17,0:17:26:.:.:0,26,390	0/0:15,0:15:42:.:.:0,42,630	0/0:18,0:18:54:.:.:0,54,445	0/0:27,0:27:78:.:.:0,78,1170	0/0:18,0:18:48:.:.:0,48,720	0/0:9,0:9:27:.:.:0,27,223	0/0:5,0:5:15:.:.:0,15,121	0/0:17,0:17:48:.:.:0,48,720	0/0:12,0:12:36:.:.:0,36,295	0/1:5,6:11:99:0|1:236748_A_T:187,0,152	1/1:0,10:10:29:1|1:236748_A_T:293,29,0	0/0:13,0:13:39:.:.:0,39,318	0/0:6,0:6:18:.:.:0,18,148	0/1:8,15:23:99:0|1:236748_A_T:499,0,223	0/0:17,0:17:51:.:.:0,51,417	0/0:15,0:15:45:.:.:0,45,371	0/0:10,0:10:30:.:.:0,30,249	1/1:0,11:11:33:1|1:236748_A_T:405,33,0	0/1:3,9:12:74:0|1:236748_A_T:291,0,74	0/0:23,0:23:60:.:.:0,60,900	0/1:9,9:18:99:0|1:236748_A_T:287,0,287	0/0:5,0:5:15:.:.:0,15,121	0/0:12,0:12:36:.:.:0,36,297	0/0:14,0:14:42:.:.:0,42,343	0/0:13,0:13:39:.:.:0,39,343	1/1:0,20:20:60:1|1:236748_A_T:707,60,0	0/0:20,0:20:60:.:.:0,60,514	0/1:13,10:23:99:0|1:236748_A_T:303,0,414	0/0:23,0:23:66:.:.:0,66,597	0/0:17,0:17:51:.:.:0,51,436	0/1:5,6:11:99:0|1:236748_A_T:189,0,145	0/1:5,7:12:99:0|1:236748_A_T:237,0,149	0/0:10,0:10:30:.:.:0,30,241	0/0:13,0:13:36:.:.:0,36,540	0/0:6,0:6:18:.:.:0,18,148	0/0:8,0:8:0:.:.:0,0,105	0/0:11,0:11:30:.:.:0,30,450	0/0:14,0:14:42:.:.:0,42,346	0/1:6,6:12:99:0|1:236748_A_T:188,0,190	0/1:5,8:13:99:0|1:236748_A_T:233,0,140	0/0:17,0:17:51:.:.:0,51,431	0/0:6,0:6:18:.:.:0,18,150	0/1:9,8:17:99:0|1:236748_A_T:241,0,246	0/1:6,3:9:85:0|1:236748_A_T:85,0,201	0/0:8,0:8:24:.:.:0,24,198	0/0:21,0:21:63:.:.:0,63,519	0/1:10,5:15:99:0|1:236748_A_T:133,0,321	0/0:20,0:20:60:.:.:0,60,495	0/0:20,0:20:60:.:.:0,60,493	0/0:7,0:7:21:.:.:0,21,173	0/0:10,0:10:24:.:.:0,24,360	0/0:16,0:16:33:.:.:0,33,495	0/0:20,0:20:60:.:.:0,60,513	0/0:7,0:7:21:.:.:0,21,170	0/0:7,0:7:21:.:.:0,21,171	0/0:7,0:7:21:.:.:0,21,170	0/0:32,0:32:90:.:.:0,90,1350	0/0:4,0:4:12:.:.:0,12,99	0/0:23,0:23:60:.:.:0,60,590	0/1:6,5:11:99:0|1:236748_A_T:157,0,188	0/0:33,0:33:90:.:.:0,90,1350	0/0:20,0:20:60:.:.:0,60,492	0/0:13,0:13:33:.:.:0,33,495	0/1:10,5:15:99:0|1:236748_A_T:139,0,326	0/0:9,0:9:27:.:.:0,27,220	0/0:18,0:18:54:.:.:0,54,463	1/1:0,17:17:51:1|1:236748_A_T:615,51,0	0/0:18,0:18:54:.:.:0,54,463	0/0:20,0:20:57:.:.:0,57,855	0/0:13,0:13:39:.:.:0,39,321	0/0:19,0:19:57:.:.:0,57,470	0/0:11,0:11:33:.:.:0,33,271	0/1:10,8:18:99:0|1:236748_A_T:215,0,296	0/0:13,0:13:13:.:.:0,13,280	0/0:18,0:18:51:.:.:0,51,765	0/0:5,0:5:15:.:.:0,15,124	0/0:13,0:13:39:.:.:0,39,321	0/1:4,6:10:99:0|1:236748_A_T:195,0,100	0/0:9,0:9:27:.:.:0,27,234	0/0:10,0:10:30:.:.:0,30,247	0/0:18,0:18:51:.:.:0,51,765	0/0:21,0:21:60:.:.:0,60,900	0/0:11,0:11:33:.:.:0,33,272	0/0:19,0:19:51:.:.:0,51,765	0/1:3,8:11:80:0|1:236748_A_T:286,0,80	0/0:14,0:14:36:.:.:0,36,540	0/0:21,0:21:57:.:.:0,57,855	0/1:9,5:14:99:0|1:236748_A_T:139,0,304	0/1:5,5:10:99:0|1:236748_A_T:134,0,160	0/0:10,0:10:24:.:.:0,24,360	0/0:18,0:18:54:.:.:0,54,442	0/0:16,0:16:48:.:.:0,48,383	0/0:15,0:15:19:.:.:0,19,335	0/0:7,0:7:21:.:.:0,21,172	0/0:11,0:11:33:.:.:0,33,272	0/0:14,0:14:39:.:.:0,39,585	0/0:11,0:11:30:.:.:0,30,450	0/0:15,0:15:45:.:.:0,45,368	0/0:19,0:19:57:.:.:0,57,470	0/0:12,0:12:36:.:.:0,36,297	0/0:21,0:21:60:.:.:0,60,518	0/0:20,0:20:60:.:.:0,60,492	0/0:12,0:12:36:.:.:0,36,293	0/0:15,0:15:45:.:.:0,45,368	0/0:10,0:10:30:.:.:0,30,244	0/1:7,12:19:99:0|1:236748_A_T:379,0,183	0/0:20,0:20:57:.:.:0,57,855	0/0:13,0:13:36:.:.:0,36,540	0/0:24,0:24:69:.:.:0,69,1035	0/0:17,0:17:51:.:.:0,51,429	0/0:21,0:21:60:.:.:0,60,900	0/0:18,0:18:45:.:.:0,45,675	0/0:16,0:16:39:.:.:0,39,585	0/0:14,0:14:39:.:.:0,39,585	0/0:8,0:8:24:.:.:0,24,198	0/0:20,0:20:57:.:.:0,57,855	0/0:15,0:15:22:.:.:0,22,332	0/1:9,4:13:99:0|1:236748_A_T:105,0,287	0/0:20,0:20:51:.:.:0,51,765	0/0:21,0:21:60:.:.:0,60,537	0/0:12,0:12:36:.:.:0,36,293	0/0:13,0:13:33:.:.:0,33,495	0/0:12,0:12:36:.:.:0,36,309	0/0:12,0:12:36:.:.:0,36,297	0/0:12,0:12:36:.:.:0,36,309	0/0:21,0:21:54:.:.:0,54,810	0/0:18,0:18:42:.:.:0,42,630	0/0:14,0:14:42:.:.:0,42,360	0/0:17,0:17:51:.:.:0,51,414	0/0:18,0:18:54:.:.:0,54,445	0/0:6,0:6:18:.:.:0,18,147	0/0:12,0:12:30:.:.:0,30,450	0/0:20,0:20:60:.:.:0,60,512	0/0:15,0:15:45:.:.:0,45,367	0/0:16,0:16:45:.:.:0,45,675	0/0:15,0:15:45:.:.:0,45,382	0/0:11,0:11:33:.:.:0,33,272	0/0:19,0:19:57:.:.:0,57,467	0/0:21,0:21:60:.:.:0,60,518	0/0:24,0:24:72:.:.:0,72,608	0/0:10,0:10:30:.:.:0,30,247	0/0:20,0:20:51:.:.:0,51,765	0/0:14,0:14:42:.:.:0,42,344
superscaffold58-PCRedited	250404	.	G	C	105801.0	.	ANN=C|intron_variant|MODIFIER|(nr)_similar_to_AGAP001126-PA_[Anopheles_gambiae_str._PEST]|CLUMAR_CG018768|transcript|CLUMAR_CG018768-RA|protein_coding|2/8|c.73+720G>C||||||	GT:AD:DP:GQ:PGT:PID:PL	1/1:0,13:13:39:1|1:250404_G_C:574,39,0	1/1:0,13:13:39:1|1:250404_G_C:565,39,0	1/1:0,9:9:27:1|1:250404_G_C:384,27,0	0/1:4,5:9:99:0|1:250404_G_C:198,0,167	0/1:5,4:9:99:0|1:250404_G_C:133,0,223	0/1:7,9:16:99:0|1:250404_G_C:392,0,270	0/1:6,13:19:99:0|1:250404_G_C:518,0,219	0/1:9,7:16:99:0|1:250404_G_C:267,0,390	1/1:0,20:20:63:1|1:250404_G_C:874,63,0	1/1:0,11:11:36:1|1:250404_G_C:479,36,0	1/1:0,20:20:63:1|1:250404_G_C:906,63,0	1/1:0,25:25:75:1|1:250404_G_C:1042,75,0	1/1:0,18:18:54:1|1:250404_G_C:810,54,0	1/1:0,24:24:75:1|1:250404_G_C:1106,75,0	1/1:0,23:23:69:1|1:250404_G_C:1015,69,0	1/1:0,17:17:51:1|1:250404_G_C:765,51,0	1/1:0,25:25:78:1|1:250404_G_C:1127,78,0	1/1:0,14:14:45:1|1:250404_G_C:657,45,0	1/1:0,26:26:78:1|1:250404_G_C:1170,78,0	1/1:0,11:11:33:1|1:250404_G_C:495,33,0	1/1:0,20:20:60:1|1:250404_G_C:900,60,0	1/1:0,32:32:96:1|1:250404_G_C:1417,96,0	1/1:0,22:22:66:1|1:250404_G_C:990,66,0	1/1:0,25:25:75:1|1:250404_G_C:1085,75,0	1/1:0,26:26:78:1|1:250404_G_C:1170,78,0	1/1:0,23:23:69:1|1:250404_G_C:1014,69,0	1/1:0,15:15:45:1|1:250404_G_C:675,45,0	1/1:0,20:20:60:1|1:250404_G_C:877,60,0	1/1:0,19:19:57:1|1:250404_G_C:830,57,0	1/1:0,28:28:84:1|1:250404_G_C:1239,84,0	1/1:0,17:17:51:1|1:250404_G_C:725,51,0	1/1:0,11:11:33:1|1:250404_G_C:472,33,0	0/1:4,10:14:99:0|1:250404_G_C:408,0,162	1/1:0,14:14:42:1|1:250404_G_C:599,42,0	1/1:0,22:22:66:1|1:250390_G_A:990,66,0	1/1:0,21:21:63:1|1:250404_G_C:925,63,0	0/0:15,0:15:20:.:.:0,20,321	0/0:16,0:16:0:.:.:0,0,247	1/1:0,33:33:99:1|1:250404_G_C:1465,99,0	1/1:0,12:12:36:1|1:250404_G_C:540,36,0	0/1:13,4:17:99:0|1:250404_G_C:129,0,535	1/1:0,16:16:48:1|1:250404_G_C:716,48,0	1/1:0,23:23:69:1|1:250404_G_C:1035,69,0	1/1:0,31:31:93:1|1:250404_G_C:1395,93,0	0/1:15,5:20:99:0|1:250404_G_C:144,0,658	1/1:0,14:14:42:1|1:250404_G_C:584,42,0	1/1:0,9:9:27:1|1:250404_G_C:384,27,0	1/1:0,23:23:69:1|1:250404_G_C:994,69,0	0/1:2,9:11:43:0|1:250404_G_C:372,0,43	1/1:0,22:22:66:1|1:250404_G_C:990,66,0	1/1:0,22:22:66:1|1:250365_A_C:928,66,0	0/1:6,10:16:99:0|1:250404_G_C:402,0,260	1/1:0,19:19:60:1|1:250390_G_A:875,60,0	0/1:1,14:15:29:0|1:250404_G_C:582,0,29	1/1:0,15:15:45:1|1:250404_G_C:675,45,0	1/1:0,22:22:66:1|1:250404_G_C:949,66,0	1/1:0,18:18:54:1|1:250404_G_C:804,54,0	0/1:11,15:26:99:0|1:250404_G_C:566,0,479	1/1:0,14:14:42:1|1:250404_G_C:630,42,0	1/1:0,20:20:60:1|1:250404_G_C:889,60,0	1/1:0,14:14:42:1|1:250404_G_C:630,42,0	0/1:8,10:18:99:0|1:250404_G_C:396,0,348	0/1:19,9:28:99:0|1:250404_G_C:321,0,864	1/1:0,15:15:45:1|1:250404_G_C:633,45,0	1/1:0,21:21:63:1|1:250404_G_C:901,63,0	0/1:10,5:15:99:0|1:250404_G_C:156,0,415	1/1:0,14:14:42:1|1:250404_G_C:577,42,0	1/1:0,20:20:63:1|1:250404_G_C:915,63,0	1/1:0,12:12:36:1|1:250404_G_C:517,36,0	0/1:5,12:17:99:0|1:250404_G_C:489,0,202	1/1:0,25:25:75:1|1:250404_G_C:1091,75,0	0/1:10,13:23:99:0|1:250404_G_C:492,0,460	0/1:13,21:34:99:0|1:250404_G_C:417,0,219	0/0:16,0:16:23:.:.:0,23,346	1/1:0,6:6:18:1|1:250404_G_C:270,18,0	1/1:0,15:15:45:1|1:250404_G_C:675,45,0	1/1:0,20:20:60:1|1:250404_G_C:857,60,0	1/1:0,15:15:45:1|1:250404_G_C:643,45,0	0/1:6,15:21:99:0|1:250404_G_C:611,0,208	0/1:16,9:25:99:0|1:250404_G_C:330,0,737	1/1:0,28:28:84:1|1:250404_G_C:1188,84,0	0/0:20,0:20:57:.:.:0,57,855	0/1:11,9:20:99:0|1:250404_G_C:345,0,475	1/1:1,23:24:22:1|1:250404_G_C:980,22,0	1/1:0,17:17:51:1|1:250404_G_C:752,51,0	1/1:0,21:21:63:1|1:250390_G_A:945,63,0	0/1:6,5:11:99:0|1:250404_G_C:192,0,241	1/1:0,16:16:48:1|1:250404_G_C:700,48,0	1/1:0,24:24:72:1|1:250390_G_A:1080,72,0	1/1:0,15:15:45:1|1:250404_G_C:675,45,0	0/1:13,11:24:99:0|1:250404_G_C:403,0,559	1/1:0,13:13:39:1|1:250404_G_C:575,39,0	1/1:0,21:21:66:1|1:250390_G_A:971,66,0	1/1:0,24:24:72:1|1:250404_G_C:1018,72,0	1/1:0,17:17:51:1|1:250390_G_A:756,51,0	0/1:9,12:21:99:0|1:250404_G_C:453,0,393	1/1:0,22:22:72:1|1:250404_G_C:1010,72,0	1/1:0,22:22:66:1|1:250390_G_A:969,66,0	1/1:0,17:17:51:1|1:250390_G_A:765,51,0	0/1:14,8:22:99:0|1:250404_G_C:133,0,561	0/1:4,11:15:99:0|1:250404_G_C:450,0,158	1/1:0,17:17:51:1|1:250404_G_C:765,51,0	1/1:0,17:17:51:1|1:250390_G_A:744,51,0	1/1:0,11:11:33:1|1:250404_G_C:495,33,0	1/1:0,20:20:60:1|1:250404_G_C:900,60,0	0/1:16,15:31:99:0|1:250404_G_C:561,0,616	1/1:0,10:10:30:1|1:250404_G_C:429,30,0	0/1:6,9:15:99:0|1:250404_G_C:336,0,261	1/1:0,7:7:21:1|1:250404_G_C:315,21,0	1/1:0,24:24:72:1|1:250404_G_C:1044,72,0	1/1:0,17:17:51:1|1:250404_G_C:765,51,0	1/1:0,23:23:69:1|1:250404_G_C:1035,69,0	1/1:0,23:23:72:1|1:250404_G_C:1040,72,0	0/1:8,7:15:99:0|1:250404_G_C:270,0,362	0/0:16,0:16:0:.:.:0,0,297	1/1:0,12:12:36:1|1:250404_G_C:540,36,0	1/1:0,12:12:36:1|1:250404_G_C:519,36,0	0/1:8,8:16:99:0|1:250404_G_C:312,0,315	1/1:0,16:16:48:1|1:250404_G_C:689,48,0	0/1:6,5:11:99:0|1:250404_G_C:192,0,266	0/1:6,10:16:99:0|1:250404_G_C:402,0,219	1/1:0,21:21:63:1|1:250404_G_C:945,63,0	0/1:4,9:13:99:0|1:250404_G_C:336,0,141	1/1:0,17:17:51:1|1:250404_G_C:734,51,0	0/0:19,0:19:7:.:.:0,7,371	1/1:0,19:19:57:1|1:250404_G_C:855,57,0	1/1:0,13:13:39:1|1:250404_G_C:585,39,0	0/1:6,6:12:99:0|1:250404_G_C:234,0,263	1/1:0,22:22:66:1|1:250404_G_C:984,66,0	0/1:1,15:16:2:0|1:250404_G_C:627,0,2	1/1:0,14:14:42:1|1:250404_G_C:630,42,0	1/1:0,20:20:60:1|1:250404_G_C:825,60,0	0/1:5,7:12:99:0|1:250404_G_C:279,0,216	0/1:9,7:16:99:0|1:250404_G_C:267,0,402	0/1:14,8:22:99:0|1:250404_G_C:294,0,611	0/1:9,7:16:99:0|1:250404_G_C:264,0,427	1/1:0,11:11:39:1|1:250404_G_C:545,39,0	1/1:0,23:23:69:1|1:250404_G_C:1010,69,0	1/1:0,16:16:48:1|1:250404_G_C:720,48,0	1/1:0,15:15:45:1|1:250404_G_C:666,45,0	0/1:7,5:12:99:0|1:250404_G_C:161,0,340	0/0:17,0:17:0:.:.:0,0,272	1/1:0,21:21:63:1|1:250404_G_C:935,63,0	1/1:0,25:25:75:1|1:250404_G_C:1102,75,0	1/1:0,26:26:78:1|1:250404_G_C:1170,78,0	0/1:12,2:14:48:0|1:250404_G_C:48,0,527	1/1:0,10:10:30:1|1:250404_G_C:450,30,0	1/1:0,8:8:24:1|1:250404_G_C:360,24,0	1/1:0,23:23:69:1|1:250404_G_C:994,69,0	1/1:0,10:10:30:1|1:250404_G_C:450,30,0	0/1:13,11:24:99:0|1:250404_G_C:445,0,545	0/1:2,12:14:61:0|1:250404_G_C:493,0,61	1/1:0,14:14:45:1|1:250404_G_C:656,45,0	1/1:0,18:18:54:1|1:250404_G_C:787,54,0	1/1:0,14:14:42:1|1:250404_G_C:607,42,0	1/1:0,11:11:33:1|1:250404_G_C:495,33,0	1/1:0,13:13:39:1|1:250404_G_C:564,39,0	0/1:6,9:15:99:0|1:250404_G_C:360,0,216	0/1:5,6:11:99:0|1:250404_G_C:237,0,220	0/1:7,7:14:99:0|1:250404_G_C:229,0,307	0/1:18,10:28:99:0|1:250404_G_C:366,0,810	1/1:0,15:15:45:1|1:250404_G_C:655,45,0	0/1:1,14:15:5:0|1:250404_G_C:564,0,5	0/0:15,0:15:20:.:.:0,20,321	1/1:0,20:20:60:1|1:250404_G_C:879,60,0	1/1:0,12:12:36:1|1:250404_G_C:540,36,0	1/1:0,18:18:54:1|1:250404_G_C:779,54,0	1/1:0,17:17:51:1|1:250404_G_C:734,51,0
superscaffold58-PCRedited	250410	.	A	T	106158.0	.	ANN=T|intron_variant|MODIFIER|(nr)_similar_to_AGAP001126-PA_[Anopheles_gambiae_str._PEST]|CLUMAR_CG018768|transcript|CLUMAR_CG018768-RA|protein_coding|2/8|c.73+726A>T||||||	GT:AD:DP:GQ:PGT:PID:PL	1/1:0,13:13:39:1|1:250404_G_C:574,39,0	1/1:0,12:12:39:1|1:250404_G_C:565,39,0	1/1:0,9:9:27:1|1:250404_G_C:385,27,0	0/1:4,5:9:99:0|1:250404_G_C:198,0,167	0/1:5,3:8:99:0|1:250404_G_C:133,0,223	0/1:6,11:17:99:0|1:250404_G_C:395,0,249	0/1:5,13:18:99:0|1:250404_G_C:521,0,197	0/1:9,7:16:99:0|1:250404_G_C:267,0,390	1/1:0,19:19:60:1|1:250404_G_C:860,60,0	1/1:0,10:10:30:1|1:250404_G_C:431,30,0	1/1:0,21:21:63:1|1:250404_G_C:904,63,0	1/1:0,22:22:66:1|1:250404_G_C:990,66,0	1/1:0,18:18:54:1|1:250404_G_C:810,54,0	1/1:0,26:26:78:1|1:250404_G_C:1123,78,0	1/1:0,24:24:75:1|1:250404_G_C:1047,75,0	1/1:0,17:17:51:1|1:250404_G_C:765,51,0	1/1:0,26:26:78:1|1:250404_G_C:1124,78,0	1/1:0,15:15:45:1|1:250404_G_C:657,45,0	1/1:0,26:26:78:1|1:250404_G_C:1170,78,0	1/1:0,11:11:33:1|1:250404_G_C:495,33,0	1/1:0,20:20:60:1|1:250404_G_C:900,60,0	1/1:0,32:32:96:1|1:250404_G_C:1412,96,0	1/1:0,23:23:69:1|1:250404_G_C:1016,69,0	1/1:0,24:24:72:1|1:250404_G_C:1061,72,0	1/1:0,26:26:78:1|1:250404_G_C:1170,78,0	1/1:0,23:23:69:1|1:250404_G_C:1016,69,0	1/1:0,14:14:45:1|1:250404_G_C:675,45,0	1/1:0,20:20:60:1|1:250404_G_C:881,60,0	1/1:0,19:19:57:1|1:250404_G_C:823,57,0	1/1:0,27:27:81:1|1:250404_G_C:1215,81,0	1/1:0,16:16:48:1|1:250404_G_C:700,48,0	1/1:0,11:11:33:1|1:250404_G_C:476,33,0	0/1:5,10:15:99:0|1:250404_G_C:405,0,185	1/1:0,14:14:42:1|1:250404_G_C:602,42,0	1/1:0,23:23:69:1|1:250390_G_A:1006,69,0	1/1:0,20:20:63:1|1:250404_G_C:925,63,0	0/0:14,0:14:16:.:.:0,16,318	0/0:16,0:16:0:.:.:0,0,265	1/1:0,32:32:99:1|1:250404_G_C:1465,99,0	1/1:0,12:12:36:1|1:250404_G_C:540,36,0	0/1:11,4:15:99:0|1:250404_G_C:135,0,510	1/1:0,18:18:54:1|1:250404_G_C:750,54,0	1/1:0,23:23:69:1|1:250404_G_C:1035,69,0	1/1:0,31:31:93:1|1:250404_G_C:1395,93,0	0/1:14,4:18:99:0|1:250404_G_C:126,0,648	1/1:0,12:12:36:1|1:250404_G_C:536,36,0	1/1:0,8:8:24:1|1:250404_G_C:360,24,0	1/1:0,22:22:66:1|1:250404_G_C:980,66,0	0/1:1,11:12:15:0|1:250404_G_C:401,0,15	1/1:0,22:22:66:1|1:250404_G_C:990,66,0	1/1:0,20:20:60:1|1:250365_A_C:880,60,0	0/1:6,12:18:99:0|1:250404_G_C:438,0,254	1/1:0,20:20:60:1|1:250390_G_A:875,60,0	0/1:2,14:16:29:0|1:250404_G_C:582,0,29	1/1:0,16:16:48:1|1:250404_G_C:701,48,0	1/1:0,22:22:66:1|1:250404_G_C:953,66,0	1/1:0,18:18:54:1|1:250404_G_C:804,54,0	0/1:11,14:25:99:0|1:250404_G_C:555,0,481	1/1:0,14:14:42:1|1:250404_G_C:630,42,0	1/1:0,20:20:60:1|1:250404_G_C:889,60,0	1/1:0,14:14:42:1|1:250404_G_C:630,42,0	0/1:8,10:18:99:0|1:250404_G_C:396,0,348	0/1:20,9:29:99:0|1:250404_G_C:318,0,873	1/1:0,13:13:39:1|1:250404_G_C:585,39,0	1/1:0,19:19:60:1|1:250404_G_C:880,60,0	0/1:10,5:15:99:0|1:250404_G_C:145,0,418	1/1:0,13:13:39:1|1:250404_G_C:543,39,0	1/1:0,21:21:63:1|1:250404_G_C:915,63,0	1/1:0,11:11:33:1|1:250404_G_C:495,33,0	0/1:5,12:17:99:0|1:250404_G_C:489,0,202	1/1:0,24:24:72:1|1:250404_G_C:1069,72,0	0/1:11,12:23:99:0|1:250404_G_C:492,0,460	1/1:0,35:35:99:1|1:250404_G_C:1296,105,0	0/0:19,0:19:31:.:.:0,31,447	1/1:0,6:6:18:1|1:250404_G_C:270,18,0	1/1:0,15:15:45:1|1:250404_G_C:675,45,0	1/1:0,19:19:57:1|1:250404_G_C:832,57,0	1/1:0,14:14:42:1|1:250404_G_C:619,42,0	0/1:6,15:21:99:0|1:250404_G_C:611,0,208	0/1:17,9:26:99:0|1:250404_G_C:327,0,760	1/1:0,25:25:81:1|1:250404_G_C:1174,81,0	0/0:19,0:19:9:.:.:0,9,396	0/1:14,9:23:99:0|1:250404_G_C:336,0,547	1/1:1,23:24:22:1|1:250404_G_C:980,22,0	1/1:0,17:17:51:1|1:250404_G_C:752,51,0	1/1:0,21:21:63:1|1:250390_G_A:945,63,0	0/1:5,6:11:99:0|1:250404_G_C:217,0,220	1/1:0,15:15:48:1|1:250404_G_C:700,48,0	1/1:0,23:23:69:1|1:250390_G_A:1035,69,0	1/1:0,15:15:45:1|1:250404_G_C:675,45,0	0/1:12,10:22:99:0|1:250404_G_C:405,0,547	1/1:0,13:13:39:1|1:250404_G_C:575,39,0	1/1:0,22:22:66:1|1:250390_G_A:940,66,0	1/1:0,21:21:63:1|1:250404_G_C:945,63,0	1/1:0,17:17:51:1|1:250390_G_A:756,51,0	0/1:9,11:20:99:0|1:250404_G_C:435,0,396	1/1:0,23:23:72:1|1:250404_G_C:1010,72,0	1/1:0,21:21:63:1|1:250390_G_A:945,63,0	1/1:0,17:17:51:1|1:250390_G_A:765,51,0	0/1:14,10:24:99:0|1:250404_G_C:341,0,289	0/1:4,11:15:99:0|1:250404_G_C:450,0,158	1/1:0,17:17:51:1|1:250404_G_C:765,51,0	1/1:0,14:14:42:1|1:250390_G_A:630,42,0	1/1:0,13:13:39:1|1:250404_G_C:538,39,0	1/1:0,20:20:60:1|1:250404_G_C:900,60,0	0/1:17,14:31:99:0|1:250404_G_C:558,0,638	1/1:0,9:9:27:1|1:250404_G_C:405,27,0	0/1:6,8:14:99:0|1:250404_G_C:318,0,264	1/1:0,7:7:21:1|1:250404_G_C:315,21,0	1/1:0,23:23:69:1|1:250404_G_C:1030,69,0	1/1:0,18:18:54:1|1:250404_G_C:791,54,0	1/1:0,24:24:72:1|1:250404_G_C:1051,72,0	1/1:0,23:23:72:1|1:250404_G_C:1040,72,0	0/1:8,8:16:99:0|1:250404_G_C:292,0,359	0/0:16,0:16:0:.:.:0,0,315	1/1:0,12:12:36:1|1:250404_G_C:540,36,0	1/1:0,11:11:33:1|1:250404_G_C:495,33,0	0/1:7,9:16:99:0|1:250404_G_C:336,0,300	1/1:0,15:15:45:1|1:250404_G_C:665,45,0	0/1:6,5:11:99:0|1:250404_G_C:192,0,266	0/1:5,10:15:99:0|1:250404_G_C:405,0,198	1/1:0,21:21:63:1|1:250404_G_C:945,63,0	0/1:4,8:12:99:0|1:250404_G_C:336,0,141	1/1:0,16:16:48:1|1:250404_G_C:720,48,0	0/0:20,0:20:8:.:.:0,8,414	1/1:0,20:20:60:1|1:250404_G_C:872,60,0	1/1:0,13:13:39:1|1:250404_G_C:585,39,0	0/1:6,7:13:99:0|1:250404_G_C:257,0,260	1/1:0,22:22:66:1|1:250404_G_C:984,66,0	0/1:1,15:16:2:0|1:250404_G_C:627,0,2	1/1:0,14:14:42:1|1:250404_G_C:630,42,0	1/1:0,18:18:54:1|1:250404_G_C:790,54,0	0/1:5,7:12:99:0|1:250404_G_C:279,0,216	0/1:9,7:16:99:0|1:250404_G_C:267,0,402	0/1:14,8:22:99:0|1:250404_G_C:294,0,611	0/1:10,7:17:99:0|1:250404_G_C:264,0,427	1/1:0,13:13:39:1|1:250404_G_C:545,39,0	1/1:0,22:22:66:1|1:250404_G_C:985,66,0	1/1:0,16:16:48:1|1:250404_G_C:720,48,0	1/1:0,15:15:45:1|1:250404_G_C:666,45,0	0/1:8,4:12:99:0|1:250404_G_C:161,0,340	0/0:17,0:17:0:.:.:0,0,287	1/1:0,21:21:63:1|1:250404_G_C:935,63,0	1/1:0,24:24:72:1|1:250404_G_C:1080,72,0	1/1:0,26:26:78:1|1:250404_G_C:1170,78,0	0/1:12,3:15:70:0|1:250404_G_C:70,0,533	1/1:0,10:10:30:1|1:250404_G_C:450,30,0	1/1:0,8:8:24:1|1:250404_G_C:360,24,0	1/1:0,21:21:66:1|1:250404_G_C:970,66,0	1/1:0,10:10:30:1|1:250404_G_C:450,30,0	0/1:12,12:24:99:0|1:250404_G_C:448,0,532	0/1:2,12:14:61:0|1:250404_G_C:493,0,61	1/1:0,15:15:45:1|1:250404_G_C:656,45,0	1/1:0,18:18:54:1|1:250404_G_C:780,54,0	1/1:0,14:14:42:1|1:250404_G_C:608,42,0	1/1:0,12:12:36:1|1:250404_G_C:512,36,0	1/1:0,12:12:36:1|1:250404_G_C:540,36,0	0/1:5,9:14:99:0|1:250404_G_C:363,0,210	0/1:5,6:11:99:0|1:250404_G_C:237,0,220	0/1:7,5:12:99:0|1:250404_G_C:211,0,310	0/1:18,10:28:99:0|1:250404_G_C:366,0,810	1/1:0,15:15:45:1|1:250404_G_C:655,45,0	0/1:1,13:14:8:0|1:250404_G_C:543,0,8	0/0:16,0:16:21:.:.:0,21,359	1/1:0,20:20:60:1|1:250404_G_C:870,60,0	1/1:0,12:12:36:1|1:250404_G_C:540,36,0	1/1:0,18:18:54:1|1:250404_G_C:781,54,0	1/1:0,16:16:48:1|1:250404_G_C:720,48,0
superscaffold58-PCRedited	256807	.	C	G	48325.9	.	ANN=G|intron_variant|MODIFIER|(nr)_similar_to_AGAP001126-PA_[Anopheles_gambiae_str._PEST]|CLUMAR_CG018768|transcript|CLUMAR_CG018768-RA|protein_coding|2/8|c.74-1525C>G||||||	GT:AD:DP:GQ:PGT:PID:PL	0/0:28,0:28:59:.:.:0,59,639	0/1:11,16:27:99:.:.:314,0,176	0/0:16,0:16:45:.:.:0,45,675	0/0:19,0:19:10:.:.:0,10,371	1/1:0,16:16:48:.:.:396,48,0	0/1:7,5:12:88:.:.:88,0,137	1/1:0,21:21:63:.:.:509,63,0	1/1:0,19:19:56:.:.:455,56,0	0/0:31,0:31:87:.:.:0,87,1305	0/0:18,0:18:27:.:.:0,27,391	0/0:27,0:27:75:.:.:0,75,1125	0/0:24,0:24:47:.:.:0,47,539	0/1:23,15:38:99:.:.:257,0,452	0/0:18,0:18:32:.:.:0,32,399	0/1:6,17:23:79:.:.:351,0,79	0/1:6,8:14:99:.:.:156,0,106	0/0:24,0:24:72:.:.:0,72,590	0/0:19,0:19:4:.:.:0,4,368	0/0:17,0:17:28:.:.:0,28,373	0/0:19,0:19:57:.:.:0,57,470	0/0:18,0:18:29:.:.:0,29,396	0/0:7,0:7:21:.:.:0,21,173	0/0:8,0:8:24:.:.:0,24,194	0/0:15,0:15:22:.:.:0,22,323	0/1:6,13:19:91:.:.:265,0,91	0/1:2,8:10:19:.:.:168,0,19	0/0:9,0:9:27:.:.:0,27,223	0/0:12,0:12:36:.:.:0,36,297	0/1:3,7:10:45:.:.:128,0,45	0/0:17,0:17:51:.:.:0,51,431	0/1:9,7:16:99:.:.:124,0,175	1/1:0,2:2:6:.:.:49,6,0	1/1:0,30:30:90:.:.:742,90,0	1/1:0,15:15:44:.:.:355,44,0	0/1:6,13:19:61:.:.:265,0,61	0/0:16,0:16:0:.:.:0,0,248	1/1:0,15:15:44:.:.:340,44,0	0/1:5,12:17:72:.:.:246,0,72	0/1:5,23:28:40:.:.:470,0,40	0/0:20,0:20:60:.:.:0,60,495	1/1:0,17:17:51:.:.:420,51,0	1/1:0,18:18:54:.:.:445,54,0	0/0:15,2:17:1:.:.:0,1,285	0/1:14,18:32:99:.:.:340,0,250	1/1:0,18:18:53:.:.:414,53,0	1/1:2,22:24:22:.:.:495,22,0	0/1:4,11:15:54:.:.:227,0,54	1/1:0,15:15:45:.:.:371,45,0	1/1:0,13:13:39:.:.:321,39,0	0/1:7,9:16:99:.:.:174,0,124	0/0:19,0:19:48:.:.:0,48,720	0/1:8,8:16:99:.:.:150,0,150	0/1:6,14:20:89:.:.:257,0,89	1/1:0,23:23:69:.:.:568,69,0	1/1:0,11:11:33:.:.:271,33,0	0/1:13,11:24:99:.:.:185,0,244	0/0:16,0:16:23:.:.:0,23,346	1/1:0,25:25:75:.:.:606,75,0	1/1:0,17:17:51:.:.:420,51,0	0/0:27,0:27:8:.:.:0,8,520	0/1:7,12:19:99:.:.:240,0,115	1/1:0,18:18:54:.:.:443,54,0	1/1:0,30:30:90:.:.:742,90,0	0/1:7,9:16:99:.:.:175,0,125	1/1:0,10:10:30:.:.:246,30,0	0/1:3,8:11:40:.:.:165,0,40	0/0:24,0:24:63:.:.:0,63,945	0/1:7,8:15:99:.:.:153,0,128	0/1:3,6:9:37:.:.:122,0,37	1/1:0,6:6:18:.:.:148,18,0	1/1:0,25:25:75:.:.:617,75,0	0/1:6,13:19:91:.:.:264,0,91	0/1:8,8:16:99:.:.:150,0,150	1/1:0,14:14:42:.:.:346,42,0	1/1:0,14:14:42:.:.:346,42,0	0/0:26,0:26:75:.:.:0,75,1125	0/1:11,6:17:97:.:.:97,0,221	1/1:0,14:14:42:.:.:336,42,0	0/1:11,8:19:99:.:.:141,0,215	1/1:0,21:21:63:.:.:519,63,0	0/0:11,0:11:27:.:.:0,27,405	1/1:0,20:20:60:.:.:494,60,0	1/1:0,17:17:51:.:.:420,51,0	1/1:0,26:26:77:.:.:617,77,0	1/1:1,18:19:32:.:.:399,32,0	0/1:16,12:28:99:1|0:256786_G_A:213,0,372	1/1:0,24:24:72:.:.:593,72,0	1/1:0,17:17:51:1|1:256798_T_G:459,51,0	0/0:18,0:18:48:.:.:0,48,720	1/1:0,20:20:60:.:.:494,60,0	1/1:0,27:27:81:.:.:668,81,0	0/1:18,4:22:33:.:.:33,0,376	0/1:17,13:30:99:.:.:232,0,330	1/1:0,20:20:60:.:.:495,60,0	0/0:16,0:16:48:.:.:0,48,393	1/1:0,22:22:66:.:.:544,66,0	1/1:0,21:21:63:1|1:256807_C_G:535,63,0	0/1:13,9:22:99:.:.:157,0,256	0/0:17,0:17:26:.:.:0,26,371	1/1:0,17:17:51:.:.:418,51,0	1/1:1,13:14:17:.:.:281,17,0	0/0:13,0:13:36:.:.:0,36,540	1/1:0,22:22:66:.:.:543,66,0	1/1:0,15:15:44:.:.:345,44,0	1/1:0,9:9:27:.:.:223,27,0	1/1:0,20:20:60:.:.:481,60,0	1/1:0,14:14:42:.:.:346,42,0	0/1:10,7:17:99:.:.:122,0,196	1/1:1,14:15:20:.:.:303,20,0	1/1:0,19:19:57:.:.:470,57,0	1/1:0,17:17:51:.:.:420,51,0	1/1:0,22:22:66:1|1:256807_C_G:548,66,0	0/1:5,18:23:40:.:.:377,0,40	0/1:6,15:21:85:.:.:304,0,85	1/1:0,12:12:36:.:.:282,36,0	1/1:0,9:9:27:.:.:223,27,0	0/0:16,0:16:48:.:.:0,48,394	0/1:8,14:22:90:.:.:281,0,90	1/1:0,21:21:63:.:.:517,63,0	1/1:0,24:24:72:.:.:593,72,0	1/1:0,6:6:18:.:.:148,18,0	1/1:0,24:24:71:.:.:578,71,0	1/1:0,16:16:48:1|1:256806_T_C:415,48,0	1/1:0,19:19:56:.:.:454,56,0	1/1:0,17:17:51:1|1:256806_T_C:678,51,0	1/1:0,19:19:56:1|1:256806_T_C:610,56,0	1/1:0,26:26:77:.:.:614,77,0	1/1:0,19:19:56:.:.:454,56,0	1/1:0,22:22:66:.:.:533,66,0	1/1:0,21:21:62:.:.:503,62,0	1/1:0,24:24:71:.:.:577,71,0	1/1:0,25:25:75:.:.:612,75,0	1/1:0,24:24:78:1|1:256806_T_C:746,78,0	1/1:0,21:21:63:1|1:256806_T_C:638,63,0	1/1:0,24:24:71:.:.:574,71,0	1/1:2,17:19:8:1|1:256806_T_C:543,8,0	1/1:2,33:35:55:.:.:765,55,0	0/1:11,16:27:99:.:.:314,0,191	1/1:0,16:16:48:.:.:396,48,0	0/1:5,6:11:76:.:.:116,0,76	1/1:0,24:24:72:.:.:592,72,0	1/1:0,10:10:30:.:.:247,30,0	0/1:11,3:14:32:.:.:32,0,331	1/1:0,24:24:72:.:.:591,72,0	0/1:7,10:17:99:.:.:197,0,106	0/1:5,10:15:79:.:.:202,0,79	0/1:4,9:13:60:.:.:184,0,60	0/1:15,3:18:21:.:.:21,0,302	1/1:0,19:19:57:.:.:469,57,0	1/1:0,8:8:24:.:.:197,24,0	1/1:0,25:25:75:.:.:618,75,0	0/1:10,19:29:99:.:.:382,0,160	0/1:10,5:15:79:.:.:79,0,202	1/1:0,20:20:59:.:.:477,59,0	0/0:20,0:20:60:.:.:0,60,489	1/1:0,25:25:74:.:.:602,74,0	1/1:0,27:27:81:.:.:666,81,0	0/1:10,6:16:99:.:.:100,0,199	1/1:0,27:27:81:.:.:647,81,0	0/1:9,7:16:99:.:.:125,0,165	0/0:32,0:32:46:.:.:0,46,688	0/1:11,14:25:99:.:.:270,0,175	1/1:0,27:27:80:.:.:652,80,0	0/0:21,0:21:37:.:.:0,37,466	0/1:6,10:16:71:.:.:200,0,71	0/1:14,13:27:99:.:.:240,0,250	1/1:1,18:19:32:.:.:420,32,0	1/1:0,25:25:75:.:.:618,75,0
superscaffold58-PCRedited	258205	.	A	G	42947.3	.	ANN=G|intron_variant|MODIFIER|(nr)_similar_to_AGAP001126-PA_[Anopheles_gambiae_str._PEST]|CLUMAR_CG018768|transcript|CLUMAR_CG018768-RA|protein_coding|2/8|c.74-127A>G||||||	GT:AD:DP:GQ:PGT:PID:PL	0/1:7,7:14:99:.:.:127,0,130	0/1:10,7:17:99:0|1:258205_A_G:261,0,365	0/1:6,7:13:99:0|1:258205_A_G:255,0,210	1/1:1,23:24:27:1|1:258205_A_G:854,27,0	0/0:17,0:17:48:.:.:0,48,720	0/0:19,0:19:35:.:.:0,35,437	0/0:23,0:23:69:.:.:0,69,581	0/0:25,0:25:75:.:.:0,75,637	0/1:10,18:28:99:0|1:258179_TTCGAC_T:726,0,366	1/1:0,20:20:60:1|1:258205_A_G:817,60,0	1/1:0,40:40:99:1|1:258205_A_G:1707,120,0	0/1:15,14:29:99:0|1:258205_A_G:512,0,545	0/0:28,0:28:84:.:.:0,84,721	0/1:10,10:20:99:0|1:258181_C_T:390,0,377	0/1:20,14:34:99:0|1:258181_C_T:507,0,819	0/0:23,0:23:63:.:.:0,63,945	1/1:0,23:23:69:1|1:258205_A_G:1007,69,0	1/1:0,18:18:54:1|1:258205_A_G:748,54,0	0/0:22,0:22:63:.:.:0,63,538	0/1:13,13:26:99:0|1:258181_C_T:530,0,504	1/1:0,29:29:87:1|1:258205_A_G:1243,87,0	1/1:0,18:18:54:1|1:258205_A_G:789,54,0	1/1:0,15:15:45:1|1:258205_A_G:627,45,0	1/1:0,21:21:63:1|1:258181_C_T:945,63,0	0/1:11,17:28:99:0|1:258205_A_G:639,0,350	0/1:18,20:38:99:0|1:258181_C_T:765,0,696	1/1:0,20:20:60:1|1:258205_A_G:827,60,0	1/1:0,24:24:72:1|1:258181_C_T:1080,72,0	0/1:11,10:21:99:0|1:258181_C_T:425,0,426	1/1:0,34:34:99:1|1:258205_A_G:1482,102,0	0/1:16,5:21:99:0|1:258205_A_G:162,0,656	0/1:4,4:8:99:0|1:258181_C_T:150,0,156	0/0:26,0:26:69:.:.:0,69,1035	0/0:30,0:30:90:.:.:0,90,767	0/1:11,14:25:99:0|1:258205_A_G:493,0,397	1/1:0,25:25:75:1|1:258205_A_G:1104,75,0	0/0:23,0:23:60:.:.:0,60,599	0/0:25,0:25:72:.:.:0,72,639	0/1:8,20:28:99:0|1:258205_A_G:722,0,200	1/1:0,31:31:93:1|1:258205_A_G:1326,93,0	0/0:38,0:38:99:.:.:0,111,1665	0/0:21,0:21:38:.:.:0,38,482	1/1:0,19:19:57:1|1:258205_A_G:751,57,0	0/1:19,7:26:99:0|1:258205_A_G:237,0,677	0/0:21,0:21:60:.:.:0,60,516	0/1:22,12:34:99:0|1:258205_A_G:389,0,867	0/1:9,14:23:99:0|1:258205_A_G:528,0,256	0/0:21,0:21:57:.:.:0,57,855	0/0:29,0:29:84:.:.:0,84,1260	0/0:36,0:36:85:.:.:0,85,870	1/1:1,23:24:27:1|1:258205_A_G:930,27,0	0/0:22,0:22:66:.:.:0,66,544	0/1:9,19:28:99:0|1:258205_A_G:682,0,321	0/0:32,0:32:96:.:.:0,96,782	0/0:19,0:19:57:.:.:0,57,477	0/1:6,6:12:99:0|1:258205_A_G:234,0,184	0/1:10,5:15:77:.:.:77,0,207	0/0:13,0:13:39:.:.:0,39,331	0/0:20,0:20:35:.:.:0,35,452	1/1:1,24:25:33:1|1:258205_A_G:1005,33,0	0/1:17,7:24:99:0|1:258205_A_G:181,0,643	0/0:21,0:21:63:.:.:0,63,536	0/0:30,0:30:67:.:.:0,67,720	0/1:12,9:21:99:.:.:156,0,437	0/1:12,8:20:99:0|1:258205_A_G:300,0,440	0/0:15,0:15:42:.:.:0,42,630	1/1:0,22:22:66:1|1:258205_A_G:969,66,0	0/1:9,9:18:99:0|1:258205_A_G:289,0,290	0/1:12,8:20:99:0|1:258205_A_G:300,0,460	0/0:24,0:24:72:.:.:0,72,586	0/0:24,0:24:66:.:.:0,66,990	0/1:12,8:20:99:.:.:135,0,440	0/0:45,0:45:99:.:.:0,110,1127	0/0:26,0:26:53:.:.:0,53,620	0/0:20,0:20:57:.:.:0,57,855	1/1:0,36:36:99:1|1:258205_A_G:1524,108,0	1/1:0,19:19:57:1|1:258205_A_G:814,57,0	0/0:14,0:14:42:.:.:0,42,346	0/0:28,0:28:81:.:.:0,81,1215	0/0:26,0:26:78:.:.:0,78,643	1/1:0,14:14:42:1|1:258205_A_G:576,42,0	0/0:36,0:36:99:.:.:0,102,1530	0/0:29,0:29:65:.:.:0,65,703	0/0:17,0:17:29:.:.:0,29,384	0/1:10,16:26:99:0|1:258205_A_G:600,0,332	1/1:0,26:26:78:1|1:258205_A_G:1049,78,0	0/0:21,0:21:60:.:.:0,60,568	0/0:16,0:16:48:.:.:0,48,396	1/1:0,21:21:63:1|1:258205_A_G:881,63,0	0/0:10,0:10:27:.:.:0,27,405	0/0:32,0:32:90:.:.:0,90,791	1/1:0,19:19:57:1|1:258205_A_G:813,57,0	0/1:11,17:28:99:0|1:258205_A_G:647,0,411	1/1:0,24:24:72:1|1:258205_A_G:997,72,0	0/1:2,16:18:33:0|1:258205_A_G:635,0,33	0/0:24,0:24:72:.:.:0,72,614	0/0:36,0:36:99:.:.:0,108,890	0/1:4,18:22:95:0|1:258205_A_G:696,0,95	1/1:0,15:15:45:1|1:258205_A_G:675,45,0	0/0:19,0:19:57:.:.:0,57,464	0/1:8,4:12:47:.:.:47,0,151	1/1:0,27:27:81:1|1:258205_A_G:1151,81,0	0/1:15,11:26:99:0|1:258205_A_G:355,0,576	0/0:25,0:25:72:.:.:0,72,1080	0/0:22,0:22:57:.:.:0,57,855	0/0:29,0:29:62:.:.:0,62,696	0/0:31,0:31:58:.:.:0,58,731	0/0:23,0:23:60:.:.:0,60,605	1/1:0,13:13:39:1|1:258205_A_G:519,39,0	0/0:30,0:30:81:.:.:0,81,1215	0/0:27,0:27:59:.:.:0,59,637	0/0:28,0:28:84:.:.:0,84,714	0/1:15,13:28:99:0|1:258205_A_G:480,0,581	0/1:12,8:20:99:0|1:258205_A_G:239,0,331	0/0:19,0:19:57:.:.:0,57,470	0/0:25,0:25:53:.:.:0,53,604	1/1:0,16:16:48:1|1:258205_A_G:720,48,0	0/0:16,0:16:42:.:.:0,42,630	0/0:18,0:18:51:.:.:0,51,765	0/0:19,0:19:57:.:.:0,57,477	0/0:8,0:8:1:.:.:0,1,154	0/0:11,0:11:33:.:.:0,33,272	0/0:22,0:22:63:.:.:0,63,563	0/0:34,0:34:96:.:.:0,96,1440	0/0:18,0:18:51:.:.:0,51,765	0/0:11,0:11:33:.:.:0,33,267	0/0:17,0:17:48:.:.:0,48,720	0/0:15,0:15:20:.:.:0,20,336	0/0:21,0:21:63:.:.:0,63,539	0/0:19,0:19:35:.:.:0,35,437	0/0:27,0:27:72:.:.:0,72,1080	0/0:38,0:38:99:.:.:0,105,1575	0/0:21,0:21:60:.:.:0,60,518	0/0:17,0:17:51:.:.:0,51,420	0/0:21,0:21:63:.:.:0,63,541	0/0:31,0:31:26:.:.:0,26,651	0/0:27,0:27:81:.:.:0,81,692	0/0:42,0:42:99:.:.:0,101,1002	0/0:24,0:24:72:.:.:0,72,590	0/0:11,0:11:33:.:.:0,33,272	0/0:12,0:12:36:.:.:0,36,294	0/0:21,0:21:41:.:.:0,41,489	0/1:7,7:14:99:.:.:126,0,149	0/0:16,0:16:45:.:.:0,45,675	0/1:13,9:22:99:0|1:258205_A_G:300,0,473	0/0:21,0:21:60:.:.:0,60,900	0/1:16,7:23:99:0|1:258205_A_G:203,0,627	0/0:19,0:19:57:.:.:0,57,469	0/1:12,3:15:90:0|1:258205_A_G:90,0,415	0/0:12,0:12:11:.:.:0,11,255	0/0:20,0:20:60:.:.:0,60,512	0/0:25,0:25:72:.:.:0,72,1080	0/1:8,7:15:99:0|1:258205_A_G:226,0,296	0/0:21,0:21:60:.:.:0,60,900	0/1:1,7:8:21:0|1:258205_A_G:249,0,21	0/0:32,0:32:93:.:.:0,93,821	0/0:23,0:23:63:.:.:0,63,945	0/0:17,0:17:29:.:.:0,29,384	0/0:17,0:17:51:.:.:0,51,446	0/0:24,0:24:49:.:.:0,49,563	0/1:4,16:20:60:.:.:328,0,60	0/0:17,0:17:30:.:.:0,30,389	0/0:26,0:26:78:.:.:0,78,672	0/1:16,9:25:99:.:.:133,0,318	0/1:7,4:11:99:0|1:258205_A_G:126,0,282	0/1:25,5:30:99:0|1:258205_A_G:135,0,912	0/0:30,0:30:46:.:.:0,46,673	0/0:27,0:27:59:.:.:0,59,647
superscaffold58-PCRedited	258230	.	T	C	44512.4	.	ANN=C|intron_variant|MODIFIER|(nr)_similar_to_AGAP001126-PA_[Anopheles_gambiae_str._PEST]|CLUMAR_CG018768|transcript|CLUMAR_CG018768-RA|protein_coding|2/8|c.74-102T>C||||||	GT:AD:DP:GQ:PGT:PID:PL	1/1:0,13:13:39:.:.:448,39,0	0/1:9,8:17:99:0|1:258205_A_G:289,0,321	0/1:5,6:11:99:0|1:258205_A_G:237,0,192	1/1:1,17:18:12:1|1:258205_A_G:724,12,0	0/0:12,0:12:33:.:.:0,33,495	0/0:20,0:20:54:.:.:0,54,810	0/0:20,0:20:11:.:.:0,11,411	0/0:26,0:26:69:.:.:0,69,1035	0/1:12,16:28:99:0|1:258179_TTCGAC_T:636,0,417	1/1:0,16:16:48:1|1:258205_A_G:720,48,0	1/1:0,32:32:99:1|1:258205_A_G:1468,102,0	0/1:13,16:29:99:0|1:258205_A_G:552,0,498	0/0:37,0:37:99:.:.:0,99,912	0/1:8,11:19:99:0|1:258181_C_T:418,0,290	0/1:21,11:32:99:0|1:258181_C_T:431,0,849	0/0:24,0:24:72:.:.:0,72,612	1/1:0,19:19:57:1|1:258205_A_G:807,57,0	1/1:0,15:15:45:1|1:258205_A_G:675,45,0	0/0:24,0:24:60:.:.:0,60,900	0/1:13,14:27:99:0|1:258181_C_T:528,0,484	1/1:0,24:24:72:1|1:258205_A_G:1060,72,0	1/1:0,18:18:54:1|1:258205_A_G:769,54,0	1/1:0,13:13:39:1|1:258205_A_G:578,39,0	1/1:0,21:21:66:1|1:258181_C_T:934,66,0	0/1:9,16:25:99:0|1:258205_A_G:581,0,328	0/1:18,19:37:99:0|1:258181_C_T:723,0,679	1/1:0,20:20:60:1|1:258205_A_G:839,60,0	1/1:0,23:23:69:1|1:258181_C_T:934,69,0	0/1:10,10:20:99:0|1:258181_C_T:343,0,390	1/1:0,34:34:99:1|1:258205_A_G:1442,105,0	0/1:17,5:22:99:0|1:258205_A_G:159,0,677	0/1:2,4:6:72:0|1:258181_C_T:142,0,72	0/0:24,0:24:50:.:.:0,50,583	0/0:29,0:29:84:.:.:0,84,1260	0/1:11,11:22:99:0|1:258205_A_G:429,0,407	1/1:0,24:24:72:1|1:258205_A_G:1080,72,0	0/0:23,0:23:44:.:.:0,44,538	0/0:23,0:23:19:.:.:0,19,488	0/1:8,18:26:99:0|1:258205_A_G:691,0,211	1/1:0,28:28:84:1|1:258205_A_G:1253,84,0	0/1:13,17:30:99:.:.:330,0,250	0/0:20,0:20:57:.:.:0,57,855	1/1:0,14:14:48:1|1:258205_A_G:678,48,0	0/1:17,7:24:99:0|1:258205_A_G:237,0,679	0/0:21,0:21:60:.:.:0,60,516	0/1:27,12:39:99:0|1:258205_A_G:396,0,981	0/1:5,14:19:99:0|1:258205_A_G:561,0,165	0/0:23,0:23:66:.:.:0,66,586	0/0:27,0:27:75:.:.:0,75,1125	0/1:21,14:35:99:.:.:218,0,430	1/1:1,21:22:21:1|1:258205_A_G:893,21,0	0/0:24,0:24:22:.:.:0,22,514	0/1:9,15:24:99:0|1:258205_A_G:596,0,333	0/0:35,0:35:99:.:.:0,99,1485	0/0:21,0:21:37:.:.:0,37,481	0/1:5,6:11:99:0|1:258205_A_G:237,0,174	1/1:0,14:14:42:.:.:447,42,0	0/0:17,0:17:51:.:.:0,51,410	0/0:20,0:20:35:.:.:0,35,464	1/1:2,24:26:7:1|1:258205_A_G:966,7,0	0/1:17,5:22:99:0|1:258205_A_G:139,0,650	0/0:22,0:22:60:.:.:0,60,574	0/0:31,0:31:70:.:.:0,70,749	0/1:11,9:20:99:.:.:304,0,223	0/1:10,8:18:99:0|1:258205_A_G:306,0,396	0/0:16,0:16:48:.:.:0,48,392	1/1:0,21:21:63:1|1:258205_A_G:945,63,0	0/1:6,7:13:99:0|1:258205_A_G:256,0,231	0/1:11,8:19:99:0|1:258205_A_G:283,0,438	0/0:23,0:23:51:.:.:0,51,765	0/0:22,0:22:60:.:.:0,60,579	0/1:11,8:19:99:.:.:304,0,226	0/0:45,0:45:99:.:.:0,110,1127	0/0:23,0:23:44:.:.:0,44,541	0/1:9,7:16:99:0|1:258230_T_C:246,0,357	1/1:0,33:33:99:1|1:258205_A_G:1463,99,0	1/1:0,21:21:66:1|1:258205_A_G:888,66,0	0/0:15,0:15:42:.:.:0,42,630	0/0:28,0:28:81:.:.:0,81,1215	0/0:25,0:25:66:.:.:0,66,990	1/1:0,14:14:42:1|1:258205_A_G:578,42,0	0/0:36,0:36:99:.:.:0,102,1530	0/0:31,0:31:90:.:.:0,90,1350	0/0:18,0:18:48:.:.:0,48,720	0/1:10,16:26:99:0|1:258205_A_G:601,0,330	1/1:0,27:27:87:1|1:258205_A_G:1128,87,0	0/0:20,0:20:57:.:.:0,57,855	0/0:15,0:15:36:.:.:0,36,540	1/1:0,18:18:54:1|1:258205_A_G:810,54,0	0/1:5,3:8:50:.:.:50,0,101	0/0:30,0:30:65:.:.:0,65,722	1/1:0,17:17:54:1|1:258205_A_G:789,54,0	0/1:12,17:29:99:0|1:258205_A_G:655,0,433	1/1:0,25:25:74:1|1:258205_A_G:987,74,0	0/1:2,15:17:39:0|1:258205_A_G:592,0,39	0/0:25,0:25:72:.:.:0,72,1080	0/0:37,0:37:99:.:.:0,102,1530	0/1:3,19:22:69:0|1:258205_A_G:722,0,69	1/1:0,15:15:45:1|1:258205_A_G:675,45,0	0/0:21,0:21:0:.:.:0,0,397	0/1:6,3:9:47:.:.:47,0,123	1/1:0,26:26:78:1|1:258205_A_G:1132,78,0	0/1:14,9:23:99:0|1:258205_A_G:314,0,561	0/0:22,0:22:60:.:.:0,60,900	0/0:21,0:21:60:.:.:0,60,900	0/0:33,0:33:74:.:.:0,74,796	0/0:27,0:27:55:.:.:0,55,636	0/1:11,12:23:99:.:.:228,0,200	1/1:0,13:13:39:1|1:258205_A_G:524,39,0	0/0:29,0:29:81:.:.:0,81,1215	0/0:31,0:31:93:.:.:0,93,767	0/1:13,12:25:99:.:.:222,0,263	0/1:15,12:27:99:0|1:258205_A_G:459,0,584	0/1:7,7:14:99:0|1:258205_A_G:242,0,285	0/0:19,0:19:7:.:.:0,7,378	0/0:22,0:22:14:.:.:0,14,463	1/1:0,16:16:48:1|1:258205_A_G:720,48,0	0/0:11,0:11:33:.:.:0,33,272	0/0:19,0:19:54:.:.:0,54,810	0/0:17,0:17:29:.:.:0,29,386	0/0:8,0:8:1:.:.:0,1,155	0/0:15,0:15:23:.:.:0,23,333	0/0:23,0:23:43:.:.:0,43,525	0/0:36,0:36:9:.:.:0,9,724	0/0:12,0:12:33:.:.:0,33,495	0/0:13,0:13:39:.:.:0,39,329	0/0:17,0:17:48:.:.:0,48,720	0/0:16,0:16:48:.:.:0,48,406	0/0:24,0:24:72:.:.:0,72,593	0/0:16,0:16:48:.:.:0,48,387	0/0:28,0:28:75:.:.:0,75,1125	0/0:42,0:42:93:.:.:0,93,1395	0/0:20,0:20:54:.:.:0,54,810	0/0:18,0:18:48:.:.:0,48,720	0/0:21,0:21:60:.:.:0,60,900	0/0:31,0:31:28:.:.:0,28,638	0/0:27,0:27:75:.:.:0,75,1125	0/0:37,0:37:90:.:.:0,90,889	0/0:27,0:27:55:.:.:0,55,634	0/1:9,3:12:38:.:.:38,0,200	0/0:12,0:12:36:.:.:0,36,294	0/0:23,0:23:47:.:.:0,47,520	1/1:1,9:10:8:.:.:288,8,0	0/0:18,0:18:54:.:.:0,54,445	0/1:12,8:20:99:0|1:258205_A_G:281,0,459	0/1:9,5:14:82:.:.:82,0,190	0/1:15,5:20:99:0|1:258205_A_G:165,0,615	0/0:16,1:17:26:.:.:0,26,384	0/1:8,3:11:99:0|1:258205_A_G:102,0,327	0/0:13,0:13:14:.:.:0,14,281	0/1:9,10:19:99:.:.:176,0,172	0/0:22,0:22:60:.:.:0,60,540	0/1:9,7:16:99:0|1:258205_A_G:216,0,337	0/0:25,0:25:53:.:.:0,53,593	0/1:1,5:6:27:0|1:258205_A_G:207,0,27	0/0:31,0:31:90:.:.:0,90,1350	0/0:24,0:24:28:.:.:0,28,522	0/0:14,0:14:0:.:.:0,0,53	0/0:14,0:14:20:.:.:0,20,310	0/0:21,0:21:41:.:.:0,41,464	1/1:1,19:20:33:.:.:697,33,0	0/1:7,6:13:99:.:.:105,0,144	0/0:23,0:23:47:.:.:0,47,538	1/1:0,19:19:57:.:.:612,57,0	0/1:7,4:11:99:0|1:258205_A_G:122,0,282	0/1:21,5:26:99:0|1:258205_A_G:147,0,847	0/0:26,0:26:0:.:.:0,0,454	0/0:24,0:24:48:.:.:0,48,559
superscaffold58-PCRedited	259672	.	CCT	C	41570.2	.	ANN=C|intron_variant|MODIFIER|(nr)_similar_to_AGAP001126-PA_[Anopheles_gambiae_str._PEST]|CLUMAR_CG018768|transcript|CLUMAR_CG018768-RA|protein_coding|3/8|c.241-505_241-504delCT||||||	GT:AD:DP:GQ:PGT:PID:PL	0/1:11,17:28:99:0|1:259651_T_TTTTTAACA:681,0,895	0/1:17,7:24:99:0|1:259651_T_TTTTTAACA:189,0,1500	0/1:10,12:22:99:0|1:259651_T_TTTTTAACA:460,0,940	0/1:10,17:27:99:0|1:259651_T_TTTTTAACA:645,0,491	0/0:13,0:13:39:.:.:0,39,317	0/0:18,0:18:54:.:.:0,54,439	0/0:41,0:41:73:.:.:0,73,911	0/0:29,0:29:87:.:.:0,87,711	0/1:15,6:21:99:.:.:130,0,227	0/1:14,21:35:99:.:.:784,0,496	0/1:12,16:28:99:0|1:259651_T_TTTTTAACA:583,0,448	0/1:20,16:36:99:.:.:409,0,275	0/0:25,0:25:72:.:.:0,72,1080	0/0:25,0:25:24:.:.:0,24,360	0/0:24,0:24:45:.:.:0,45,675	0/1:7,13:20:69:.:.:357,0,69	1/1:0,18:18:57:.:.:687,57,0	0/1:9,14:23:99:1|0:259647_A_AAACTTTTT:377,0,336	0/0:46,0:46:99:.:.:0,115,1110	0/0:8,0:8:0:.:.:0,0,144	0/1:10,7:17:99:0|1:259651_T_TTTTTAACA:227,0,319	1/1:1,25:26:58:.:.:783,58,0	0/0:36,0:36:0:.:.:0,0,633	0/1:20,18:38:99:0|1:259651_T_TTTTTAACA:681,0,766	0/1:19,11:30:99:0|1:259651_T_TTTTTAACA:405,0,1109	1/1:0,35:35:99:.:.:1298,105,0	0/0:29,0:29:0:.:.:0,0,410	1/1:0,38:38:99:1|1:259651_T_TTTTTAACA:1710,114,0	0/1:16,8:24:99:0|1:259651_T_TTTTTAACA:288,0,888	1/1:0,23:23:69:.:.:827,69,0	0/1:8,4:12:93:.:.:93,0,118	0/1:7,2:9:38:.:.:38,0,107	0/0:20,0:20:60:.:.:0,60,495	0/0:23,0:23:57:.:.:0,57,855	0/1:12,9:21:99:0|1:259651_T_TTTTTAACA:342,0,1005	0/1:1,15:16:56:0|1:259651_T_TTTTTAACA:613,0,56	0/0:17,0:17:51:.:.:0,51,420	0/0:21,0:21:63:.:.:0,63,537	0/1:15,17:32:99:.:.:449,0,199	1/1:0,17:17:51:.:.:544,51,0	0/1:10,11:21:99:0|1:259651_T_TTTTTAACA:415,0,858	0/0:26,0:26:53:.:.:0,53,593	0/1:2,22:24:99:0|1:259651_T_TTTTTAACA:960,0,136	0/1:16,12:28:99:0|1:259651_T_TTTTTAACA:364,0,1435	0/0:41,0:41:99:.:.:0,105,1052	0/1:7,8:15:89:.:.:211,0,89	1/1:2,11:13:2:.:.:315,2,0	0/0:31,0:31:93:.:.:0,93,766	0/0:28,0:28:81:.:.:0,81,692	0/1:15,4:19:99:0|1:259651_T_TTTTTAACA:107,0,475	1/1:0,22:22:66:1|1:259651_T_TTTTTAACA:934,66,0	0/0:23,0:23:66:.:.:0,66,590	0/0:40,0:40:99:.:.:0,120,980	0/1:16,16:32:99:0|1:259651_T_TTTTTAACA:566,0,569	0/0:24,0:24:47:.:.:0,47,551	0/1:16,8:24:99:0|1:259651_T_TTTTTAACA:231,0,1366	0/1:7,15:22:99:0|1:259651_T_TTTTTAACA:567,0,624	0/0:22,0:22:43:.:.:0,43,497	0/0:20,0:20:57:.:.:0,57,855	0/1:8,14:22:99:1|0:259647_A_AAACTTTTT:381,0,264	0/0:20,0:20:35:.:.:0,35,445	0/0:21,0:21:60:.:.:0,60,900	0/0:14,0:14:39:.:.:0,39,585	0/1:10,8:18:99:0|1:259651_T_TTTTTAACA:306,0,949	0/1:9,7:16:99:0|1:259651_T_TTTTTAACA:267,0,744	0/0:21,0:21:57:.:.:0,57,855	0/1:15,11:26:99:1|0:259670_ACC_A:183,0,215	0/1:22,9:31:99:.:.:197,0,327	0/1:14,2:16:17:.:.:17,0,222	0/0:20,0:20:60:.:.:0,60,505	0/0:20,0:20:60:.:.:0,60,495	0/1:23,12:35:99:0|1:259651_T_TTTTTAACA:404,0,1922	0/0:26,0:26:72:.:.:0,72,1080	0/0:16,0:16:42:.:.:0,42,630	0/0:14,0:14:39:.:.:0,39,585	1/1:0,18:18:54:.:.:578,54,0	0/1:12,10:22:99:.:.:197,0,159	0/0:14,0:14:19:.:.:0,19,297	0/0:28,0:28:81:.:.:0,81,714	0/0:32,0:32:70:.:.:0,70,741	0/1:7,7:14:93:.:.:159,0,93	0/0:22,0:22:60:.:.:0,60,566	0/0:17,0:17:51:.:.:0,51,416	0/0:22,0:22:63:.:.:0,63,541	0/0:33,0:33:28:.:.:0,28,701	0/1:14,8:22:99:.:.:191,0,201	0/0:19,0:19:51:.:.:0,51,765	0/0:27,0:27:58:.:.:0,58,619	1/1:0,14:14:42:1|1:259651_T_TTTTTAACA:518,42,0	0/0:18,0:18:48:.:.:0,48,720	0/0:25,0:25:72:.:.:0,72,618	0/1:3,14:17:99:0|1:259651_T_TTTTTAACA:536,0,214	0/1:23,32:55:99:.:.:859,0,275	1/1:0,38:38:99:.:.:1165,114,0	0/0:24,0:24:47:.:.:0,47,545	0/0:19,0:19:57:.:.:0,57,467	0/0:22,0:22:41:.:.:0,41,495	1/1:0,23:23:69:1|1:259651_T_TTTTTAACA:862,69,0	1/1:0,11:11:33:.:.:352,33,0	0/0:30,0:30:87:.:.:0,87,1305	0/0:25,0:25:72:.:.:0,72,648	0/1:11,7:18:99:.:.:141,0,156	0/1:7,12:19:78:.:.:328,0,78	0/0:19,0:19:54:.:.:0,54,810	0/0:22,0:22:63:.:.:0,63,569	0/0:22,0:22:60:.:.:0,60,900	0/0:24,0:24:72:.:.:0,72,587	0/0:22,0:22:63:.:.:0,63,563	1/1:0,201:201:99:.:.:6330,604,0	0/0:33,0:33:73:.:.:0,73,789	0/0:25,0:25:25:.:.:0,25,516	0/0:28,0:28:72:.:.:0,72,1080	0/1:9,10:19:99:0|1:259651_T_TTTTTAACA:365,0,626	0/1:14,5:19:99:0|1:259651_T_TTTTTAACA:140,0,1298	0/0:29,0:29:60:.:.:0,60,667	0/0:31,0:31:90:.:.:0,90,764	1/1:0,21:21:63:.:.:621,63,0	0/0:36,0:36:99:.:.:0,99,1485	0/0:23,0:23:43:.:.:0,43,515	0/0:21,0:21:40:.:.:0,40,472	0/0:14,0:14:42:.:.:0,42,345	0/0:24,0:24:72:.:.:0,72,589	0/0:23,0:23:43:.:.:0,43,514	0/0:25,0:25:63:.:.:0,63,945	0/0:14,0:14:39:.:.:0,39,585	0/0:20,0:20:60:.:.:0,60,490	0/0:31,0:31:90:.:.:0,90,814	0/0:25,0:25:72:.:.:0,72,1080	0/0:22,0:22:60:.:.:0,60,900	0/0:29,0:29:84:.:.:0,84,1260	0/0:31,0:31:87:.:.:0,87,1305	0/0:39,0:39:99:.:.:0,105,1575	0/0:29,0:29:84:.:.:0,84,1260	0/0:22,0:22:40:.:.:0,40,493	0/0:28,0:28:61:.:.:0,61,640	0/0:21,0:21:60:.:.:0,60,518	0/0:10,0:10:30:.:.:0,30,247	0/0:25,0:25:52:.:.:0,52,570	0/0:14,0:14:39:.:.:0,39,585	0/1:8,5:13:99:0|1:259651_T_TTTTTAACA:186,0,559	0/1:8,10:18:99:0|1:259651_T_TTTTTAACA:352,0,334	0/1:14,5:19:91:.:.:91,0,213	1/1:0,21:21:63:1|1:259651_T_TTTTTAACA:899,63,0	1/1:3,23:26:21:.:.:889,21,0	0/0:33,0:33:93:.:.:0,93,1395	1/1:1,19:20:40:1|1:259651_T_TTTTTAACA:835,40,0	0/1:9,12:21:99:0|1:259672_CCT_C:461,0,263	0/1:10,10:20:99:0|1:259651_T_TTTTTAACA:365,0,466	0/1:13,13:26:99:0|1:259672_CCT_C:409,0,501	0/0:22,0:22:43:.:.:0,43,498	0/1:17,17:34:99:0|1:259651_T_TTTTTAACA:617,0,1555	0/0:23,0:23:57:.:.:0,57,855	0/1:20,7:27:99:0|1:259672_CCT_C:233,0,729	0/1:11,8:19:99:.:.:186,0,155	0/1:11,8:19:99:0|1:259672_CCT_C:288,0,412	0/0:24,0:24:49:.:.:0,49,546	0/0:28,0:28:81:.:.:0,81,1215	0/1:10,13:23:99:0|1:259651_T_TTTTTAACA:485,0,768	0/0:15,0:15:42:.:.:0,42,630	0/1:8,5:13:99:.:.:101,0,116	0/1:15,7:22:99:0|1:259651_T_TTTTTAACA:234,0,1312	0/1:15,5:20:99:0|1:259651_T_TTTTTAACA:159,0,1292	0/0:31,0:31:70:.:.:0,70,717	1/1:0,25:25:75:1|1:259651_T_TTTTTAACA:1032,75,0	0/1:2,17:19:29:0|1:259672_CCT_C:701,0,29	0/1:12,10:22:99:0|1:259672_CCT_C:383,0,471	0/0:26,0:26:75:.:.:0,75,1125	0/0:26,0:26:29:.:.:0,29,539
superscaffold58-PCRedited	260297	.	T	A	23475.7	.	ANN=A|synonymous_variant|LOW|(nr)_similar_to_AGAP001126-PA_[Anopheles_gambiae_str._PEST]|CLUMAR_CG018768|transcript|CLUMAR_CG018768-RA|protein_coding|4/9|c.360T>A|p.Ile120Ile|993/1907|360/957|120/318||	GT:AD:DP:GQ:PL	0/1:5,7:12:93:133,0,93	1/1:1,13:14:16:298,16,0	0/1:9,7:16:99:129,0,183	0/0:20,0:20:34:0,34,457	0/1:6,9:15:99:186,0,109	0/0:21,0:21:63:0,63,531	0/0:27,0:27:29:0,29,589	0/0:18,0:18:54:0,54,454	0/1:13,11:24:99:222,0,254	0/0:22,0:22:60:0,60,544	0/0:34,0:34:75:0,75,789	0/1:14,15:29:99:306,0,283	0/0:23,0:23:69:0,69,569	0/0:19,0:19:57:0,57,470	0/0:37,0:37:84:0,84,915	0/0:25,0:25:72:0,72,1080	0/0:23,0:23:69:0,69,567	0/1:8,16:24:99:346,0,139	0/0:40,0:40:99:0,107,1049	0/0:20,0:20:48:0,48,720	0/0:20,0:20:9:0,9,417	1/1:1,13:14:15:316,15,0	0/0:28,0:28:57:0,57,695	0/0:17,0:17:45:0,45,675	0/0:30,0:30:90:0,90,742	0/1:9,8:17:99:162,0,183	0/0:18,0:18:54:0,54,445	0/0:20,0:20:57:0,57,855	0/0:28,0:28:81:0,81,689	0/1:13,14:27:99:292,0,262	0/1:15,6:21:97:97,0,337	0/1:8,8:16:99:154,0,158	0/0:27,0:27:55:0,55,644	0/0:17,0:17:48:0,48,720	1/1:1,28:29:61:694,61,0	1/1:0,17:17:51:437,51,0	0/0:14,0:14:39:0,39,585	0/0:20,0:20:10:0,10,409	0/1:10,12:22:99:247,0,197	1/1:0,16:16:48:414,48,0	0/1:7,8:15:99:164,0,135	0/0:22,0:22:44:0,44,527	1/1:1,22:23:43:549,43,0	0/1:17,9:26:99:157,0,348	0/1:8,13:21:99:278,0,138	0/1:15,14:29:99:279,0,299	0/1:6,6:12:99:123,0,118	0/0:22,0:22:60:0,60,563	0/0:26,0:26:75:0,75,1125	0/1:19,8:27:99:125,0,408	1/1:0,16:16:48:408,48,0	0/1:11,6:17:99:103,0,236	0/0:21,0:21:54:0,54,810	0/1:10,12:22:99:237,0,191	0/0:22,0:22:63:0,63,541	0/1:12,18:30:99:353,0,218	0/1:7,5:12:92:92,0,148	0/0:13,0:13:36:0,36,540	0/0:25,0:25:23:0,23,526	0/1:12,7:19:99:130,0,259	0/0:13,0:13:12:0,12,286	0/0:23,0:23:42:0,42,539	0/0:22,0:22:40:0,40,523	0/1:14,9:23:99:163,0,263	0/1:9,12:21:99:246,0,152	0/0:20,0:20:60:0,60,491	0/1:7,12:19:99:249,0,121	0/1:10,9:19:99:183,0,203	0/1:10,7:17:99:134,0,210	0/0:15,0:15:20:0,20,345	0/0:20,0:20:60:0,60,504	0/1:13,16:29:99:324,0,257	0/0:36,0:36:99:0,99,1485	0/0:12,0:12:33:0,33,495	1/1:0,10:10:30:267,30,0	1/1:0,27:27:81:702,81,0	0/1:19,9:28:99:136,0,403	0/0:12,0:12:36:0,36,298	0/0:27,0:27:58:0,58,651	0/1:13,13:26:99:256,0,256	1/1:0,16:16:48:427,48,0	0/0:21,0:21:63:0,63,513	0/0:19,0:19:54:0,54,810	0/0:29,0:29:87:0,87,714	0/0:24,0:24:72:0,72,618	1/1:0,28:28:84:719,84,0	0/0:24,0:24:72:0,72,606	0/0:16,0:16:39:0,39,585	1/1:1,21:22:41:514,41,0	0/0:20,0:20:48:0,48,720	0/0:20,0:20:34:0,34,468	1/1:1,17:18:28:405,28,0	0/1:14,12:26:99:234,0,274	0/1:12,13:25:99:267,0,233	0/0:12,0:12:36:0,36,297	0/0:20,0:20:57:0,57,855	0/0:18,0:18:51:0,51,765	0/1:4,24:28:21:549,0,21	1/1:0,19:19:57:470,57,0	0/0:18,0:18:48:0,48,720	0/0:23,0:23:66:0,66,577	1/1:1,18:19:30:453,30,0	0/1:6,3:9:48:48,0,131	0/0:27,0:27:81:0,81,681	0/0:16,0:16:48:0,48,394	0/1:12,8:20:99:138,0,248	0/0:21,0:21:60:0,60,524	0/0:31,0:31:87:0,87,1305	1/1:0,22:22:66:614,66,0	0/0:19,0:19:54:0,54,810	0/0:23,0:23:66:0,66,580	0/0:20,0:20:60:0,60,494	0/1:11,5:16:80:80,0,234	0/1:6,10:16:99:206,0,106	0/0:18,0:18:48:0,48,720	0/0:21,0:21:57:0,57,855	0/1:5,9:14:68:190,0,68	0/0:17,0:17:45:0,45,675	0/0:20,0:20:54:0,54,810	0/0:18,0:18:48:0,48,720	0/0:13,0:13:39:0,39,319	0/0:23,0:23:69:0,69,589	0/0:24,0:24:72:0,72,592	0/0:26,0:26:69:0,69,1035	0/0:22,0:22:63:0,63,945	0/0:27,0:27:69:0,69,1035	0/0:19,0:19:57:0,57,464	0/0:15,0:15:39:0,39,585	0/0:16,0:16:48:0,48,395	0/0:15,0:15:19:0,19,332	0/0:23,0:23:63:0,63,945	0/0:34,0:34:99:0,99,1485	0/0:17,0:17:36:0,36,540	0/0:21,0:21:54:0,54,810	0/0:31,0:31:87:0,87,1305	0/0:15,0:15:20:0,20,333	0/0:24,0:24:60:0,60,900	0/0:30,0:30:90:0,90,764	0/0:10,0:10:30:0,30,256	0/1:4,8:12:67:174,0,67	0/0:13,0:13:36:0,36,540	0/1:7,5:12:92:92,0,140	0/1:3,13:16:29:286,0,29	1/1:2,27:29:36:638,36,0	1/1:2,21:23:18:485,18,0	1/1:0,23:23:69:584,69,0	0/1:10,9:19:99:174,0,196	1/1:0,20:20:60:514,60,0	0/1:17,14:31:99:267,0,352	0/1:9,5:14:86:86,0,191	0/1:12,11:23:99:214,0,239	1/1:1,19:20:34:451,34,0	1/1:1,24:25:49:591,49,0	1/1:0,15:15:45:375,45,0	1/1:0,19:19:57:488,57,0	1/1:0,11:11:33:275,33,0	0/1:8,6:14:99:112,0,167	0/1:8,8:16:99:157,0,160	0/1:15,12:27:99:223,0,298	1/1:0,30:30:90:770,90,0	1/1:1,21:22:40:520,40,0	0/1:14,9:23:99:165,0,290	0/0:14,0:14:30:0,30,450	1/1:0,27:27:81:676,81,0	0/1:3,18:21:11:399,0,11	0/1:5,6:11:98:120,0,98	0/0:22,0:22:54:0,54,810	0/0:22,0:22:51:0,51,765
superscaffold58-PCRedited	260350	.	T	A	28913.0	.	ANN=A|intron_variant|MODIFIER|(nr)_similar_to_AGAP001126-PA_[Anopheles_gambiae_str._PEST]|CLUMAR_CG018768|transcript|CLUMAR_CG018768-RA|protein_coding|4/8|c.385+28T>A||||||	GT:AD:DP:GQ:PL	0/1:7,7:14:99:133,0,153	1/1:1,11:12:10:247,10,0	0/1:7,4:11:67:67,0,145	0/1:10,7:17:99:118,0,183	0/1:3,7:10:47:146,0,47	0/0:24,0:24:69:0,69,1035	0/0:22,0:22:63:0,63,945	0/0:19,0:19:54:0,54,810	0/1:8,13:21:99:226,0,123	1/1:3,23:26:1:497,1,0	1/1:0,27:27:81:693,81,0	0/1:12,15:27:99:299,0,230	0/0:24,0:24:69:0,69,1035	0/1:9,12:21:99:241,0,157	0/1:11,19:30:99:391,0,195	0/0:28,0:28:81:0,81,730	1/1:0,20:20:60:506,60,0	1/1:0,25:25:74:586,74,0	0/0:29,2:31:40:0,40,672	0/1:6,10:16:98:191,0,98	1/1:0,18:18:54:464,54,0	1/1:2,16:18:2:334,2,0	1/1:0,22:22:66:567,66,0	1/1:0,17:17:51:412,51,0	0/1:11,21:32:99:449,0,175	1/1:0,12:12:36:306,36,0	1/1:0,15:15:45:390,45,0	1/1:0,18:18:54:466,54,0	0/1:20,14:34:99:250,0,413	1/1:0,29:29:87:743,87,0	0/1:8,6:14:99:105,0,168	0/1:4,4:8:77:77,0,78	0/0:18,0:18:51:0,51,765	0/0:18,0:18:54:0,54,452	1/1:0,30:30:90:752,90,0	1/1:0,23:23:69:580,69,0	0/0:15,0:15:0:0,0,284	0/0:19,0:19:33:0,33,440	0/1:10,11:21:99:216,0,196	1/1:0,15:15:45:380,45,0	0/1:9,9:18:99:173,0,177	0/0:16,0:16:45:0,45,675	1/1:0,19:19:57:472,57,0	0/1:13,10:23:99:185,0,269	0/1:14,19:33:99:392,0,255	0/1:12,12:24:99:230,0,229	0/1:7,7:14:99:120,0,136	0/0:23,0:23:47:0,47,538	0/0:28,0:28:81:0,81,1215	1/1:2,19:21:13:427,13,0	1/1:0,8:8:24:194,24,0	0/1:9,9:18:99:175,0,175	0/0:21,0:21:60:0,60,539	0/1:9,8:17:99:129,0,185	0/0:21,0:21:41:0,41,491	0/1:10,12:22:99:208,0,183	0/1:13,7:20:99:117,0,271	0/0:19,0:19:54:0,54,810	0/0:21,0:21:60:0,60,900	1/1:0,22:22:65:513,65,0	0/0:9,0:9:1:0,1,183	0/0:27,0:27:55:0,55,659	0/0:22,0:22:40:0,40,511	0/1:14,11:25:99:204,0,270	0/1:13,15:28:99:296,0,236	0/0:15,0:15:45:0,45,378	0/1:5,11:16:80:220,0,80	0/1:7,4:11:68:68,0,144	0/1:10,7:17:99:126,0,208	0/0:21,0:21:60:0,60,900	0/0:27,0:27:75:0,75,1125	0/1:12,10:22:99:187,0,249	0/0:36,0:36:55:0,55,820	0/0:15,0:15:42:0,42,630	1/1:0,10:10:30:247,30,0	1/1:0,21:21:62:482,62,0	0/1:17,11:28:99:194,0,336	0/0:18,0:18:54:0,54,455	0/0:19,0:19:57:0,57,498	0/1:13,15:28:99:292,0,245	1/1:0,17:17:51:423,51,0	0/0:20,0:20:60:0,60,515	0/0:25,0:25:72:0,72,640	0/0:38,0:38:89:0,89,927	0/0:20,0:20:54:0,54,810	1/1:0,25:25:75:633,75,0	0/0:21,0:21:60:0,60,540	0/0:18,0:18:54:0,54,459	1/1:1,18:19:32:428,32,0	0/0:18,0:18:54:0,54,447	0/0:23,0:23:16:0,16,488	1/1:0,14:14:42:351,42,0	0/1:12,8:20:99:143,0,236	0/1:13,11:24:99:207,0,258	0/0:17,0:17:48:0,48,720	0/0:17,0:17:51:0,51,444	0/0:17,0:17:48:0,48,720	0/1:4,20:24:27:434,0,27	1/1:0,15:15:45:364,45,0	0/0:12,0:12:33:0,33,495	0/0:23,0:23:60:0,60,569	1/1:1,13:14:15:302,15,0	0/0:9,0:9:0:0,0,137	0/0:27,0:27:59:0,59,647	0/0:21,0:21:41:0,41,491	0/1:7,8:15:99:158,0,134	0/0:27,0:27:81:0,81,662	0/0:27,0:27:78:0,78,1170	1/1:0,24:24:71:593,71,0	0/0:21,0:21:41:0,41,495	0/0:16,0:16:48:0,48,410	0/0:20,0:20:57:0,57,855	0/1:17,5:22:46:46,0,367	1/1:2,15:17:2:318,2,0	0/0:12,0:12:33:0,33,495	0/0:21,0:21:57:0,57,855	0/1:4,7:11:68:133,0,68	0/0:14,0:14:33:0,33,495	0/0:17,0:17:51:0,51,425	0/0:19,0:19:54:0,54,810	0/0:19,0:19:57:0,57,468	0/0:25,0:25:53:0,53,587	0/0:24,0:24:69:0,69,1035	0/0:18,0:18:54:0,54,459	0/0:20,0:20:54:0,54,810	0/0:30,0:30:68:0,68,715	0/0:21,0:21:57:0,57,855	0/0:18,0:18:48:0,48,720	0/0:16,0:16:48:0,48,401	0/0:16,0:16:48:0,48,409	0/0:31,0:31:90:0,90,1350	0/0:30,0:30:90:0,90,738	0/0:20,0:20:38:0,38,457	0/0:21,0:21:60:0,60,531	0/0:26,0:26:66:0,66,990	0/0:21,0:21:60:0,60,524	0/0:22,0:22:57:0,57,855	0/0:31,0:31:81:0,81,1215	0/0:12,0:12:36:0,36,287	0/1:4,8:12:68:164,0,68	0/0:17,0:17:45:0,45,675	0/1:8,5:13:84:84,0,160	1/1:1,13:14:17:292,17,0	1/1:2,28:30:39:633,39,0	1/1:2,20:22:15:421,15,0	1/1:1,17:18:29:401,29,0	0/1:8,7:15:99:129,0,157	1/1:0,18:18:54:459,54,0	0/1:14,10:24:99:174,0,273	0/1:8,6:14:99:108,0,161	0/1:15,11:26:99:197,0,304	1/1:0,19:19:57:487,57,0	1/1:1,23:24:47:563,47,0	1/1:0,18:18:54:449,54,0	1/1:1,16:17:25:358,25,0	1/1:0,23:23:69:573,69,0	0/1:11,7:18:99:120,0,226	0/1:9,9:18:99:172,0,175	0/1:15,11:26:99:199,0,303	1/1:0,28:28:84:703,84,0	1/1:1,27:28:58:618,58,0	0/1:8,8:16:99:151,0,147	0/0:15,0:15:45:0,45,368	1/1:0,25:25:75:607,75,0	0/1:3,22:25:2:473,0,2	0/1:7,9:16:99:177,0,130	0/0:17,0:17:51:0,51,419	0/0:20,0:20:60:0,60,489
superscaffold58-PCRedited	260797	.	A	T	33785.8	.	ANN=T|intron_variant|MODIFIER|(nr)_similar_to_AGAP001126-PA_[Anopheles_gambiae_str._PEST]|CLUMAR_CG018768|transcript|CLUMAR_CG018768-RA|protein_coding|5/8|c.451+340A>T||||||	GT:AD:DP:GQ:PGT:PID:PL	0/1:6,12:18:99:.:.:249,0,100	1/1:1,15:16:25:.:.:363,25,0	0/1:9,5:14:87:.:.:87,0,187	0/1:8,5:13:99:0|1:260797_A_T:169,0,261	0/1:2,10:12:13:.:.:226,0,13	0/0:12,0:12:13:.:.:0,13,260	0/0:20,0:20:8:.:.:0,8,381	0/0:20,0:20:37:.:.:0,37,453	0/0:30,0:30:90:.:.:0,90,765	1/1:2,23:25:18:1|1:260797_A_T:909,18,0	1/1:0,14:14:42:1|1:260797_A_T:608,42,0	0/1:14,8:22:99:.:.:145,0,308	0/0:20,0:20:60:.:.:0,60,496	0/1:9,14:23:99:0|1:260797_A_T:516,0,262	0/1:13,12:25:99:0|1:260797_A_T:440,0,396	0/0:16,0:16:45:.:.:0,45,675	0/1:11,13:24:99:0|1:260797_A_T:484,0,345	1/1:0,21:21:63:.:.:782,63,0	0/0:16,0:16:48:.:.:0,48,396	0/1:6,4:10:99:0|1:260797_A_T:158,0,191	1/1:0,27:27:81:1|1:260797_A_T:1122,81,0	1/1:0,12:12:36:.:.:321,36,0	1/1:0,18:18:54:1|1:260797_A_T:762,54,0	1/1:0,20:20:60:1|1:260797_A_T:873,60,0	0/1:6,3:9:99:0|1:260797_A_T:103,0,201	1/1:0,21:21:63:.:.:678,63,0	1/1:0,18:18:54:1|1:260797_A_T:729,54,0	0/1:1,11:12:3:0|1:260797_A_T:440,0,3	0/1:5,7:12:99:0|1:260797_A_T:269,0,146	1/1:0,15:15:45:.:.:594,45,0	0/0:9,0:9:0:.:.:0,0,187	0/1:2,1:3:17:.:.:17,0,42	0/0:13,0:13:12:.:.:0,12,267	0/0:13,0:13:39:.:.:0,39,315	1/1:2,19:21:9:.:.:435,9,0	1/1:0,26:26:78:.:.:663,78,0	0/0:8,0:8:0:.:.:0,0,107	0/0:10,0:10:27:.:.:0,27,405	0/1:3,19:22:14:.:.:437,0,14	1/1:0,11:11:33:.:.:280,33,0	0/0:6,0:6:18:.:.:0,18,148	0/0:10,0:10:30:.:.:0,30,247	1/1:0,17:17:51:.:.:444,51,0	0/1:12,10:22:99:.:.:197,0,255	0/0:15,0:15:42:.:.:0,42,630	0/1:6,9:15:99:0|1:260797_A_T:346,0,153	1/1:0,3:3:9:.:.:77,9,0	0/0:16,0:16:45:.:.:0,45,675	0/0:16,0:16:25:.:.:0,25,375	1/1:0,22:22:66:1|1:260797_A_T:917,66,0	1/1:0,12:12:36:.:.:309,36,0	0/1:6,8:14:99:0|1:260797_A_T:299,0,178	0/0:16,0:16:36:.:.:0,36,540	0/1:8,7:15:99:0|1:260797_A_T:227,0,253	0/0:20,0:20:60:.:.:0,60,492	0/1:6,6:12:99:.:.:118,0,122	0/1:7,8:15:99:.:.:163,0,142	0/0:15,0:15:45:.:.:0,45,363	0/0:17,0:17:42:.:.:0,42,630	1/1:1,17:18:14:1|1:260797_A_T:650,14,0	0/0:13,0:13:39:.:.:0,39,332	0/0:24,0:24:16:.:.:0,16,510	0/0:19,0:19:57:.:.:0,57,467	0/1:8,6:14:99:.:.:115,0,172	0/1:7,5:12:93:.:.:93,0,149	0/0:14,0:14:16:.:.:0,16,318	1/1:0,13:13:39:.:.:310,39,0	0/1:12,8:20:99:0|1:260797_A_T:248,0,385	0/0:14,0:14:0:.:.:0,0,216	0/0:22,0:22:31:.:.:0,31,477	0/0:13,0:13:36:.:.:0,36,540	0/1:17,11:28:99:.:.:199,0,368	0/1:20,15:35:99:0|1:260797_A_T:533,0,643	0/0:12,0:12:30:.:.:0,30,450	0/0:10,0:10:30:.:.:0,30,247	1/1:0,19:19:57:.:.:491,57,0	0/1:5,9:14:87:.:.:194,0,87	0/0:5,0:5:15:.:.:0,15,129	0/0:17,0:17:51:.:.:0,51,415	0/1:11,10:21:99:0|1:260797_A_T:357,0,353	1/1:0,13:13:39:.:.:342,39,0	0/0:21,0:21:60:.:.:0,60,900	0/0:20,0:20:25:.:.:0,25,433	0/0:30,0:30:29:.:.:0,29,654	0/0:14,0:14:19:.:.:0,19,322	1/1:0,21:21:63:.:.:546,63,0	0/0:19,0:19:54:.:.:0,54,810	0/0:20,0:20:34:.:.:0,34,463	1/1:0,19:19:57:.:.:486,57,0	0/1:4,10:14:64:.:.:215,0,64	0/0:20,0:20:57:.:.:0,57,855	1/1:0,17:17:51:.:.:436,51,0	0/1:12,23:35:99:.:.:501,0,186	0/1:8,11:19:99:0|1:260797_A_T:410,0,248	0/0:18,0:18:28:.:.:0,28,423	0/0:12,0:12:33:.:.:0,33,495	0/0:10,0:10:30:.:.:0,30,244	0/1:2,9:11:19:.:.:200,0,19	0/1:2,8:10:22:.:.:173,0,22	0/0:10,0:10:30:.:.:0,30,245	0/0:18,0:18:42:.:.:0,42,630	1/1:0,18:18:54:.:.:477,54,0	0/1:5,8:13:94:.:.:172,0,94	0/0:11,0:11:33:.:.:0,33,266	0/0:8,0:8:24:.:.:0,24,195	0/1:2,12:14:56:1|0:260787_C_G:487,0,56	0/0:20,0:20:60:.:.:0,60,514	0/0:9,0:9:27:.:.:0,27,229	1/1:0,12:12:36:1|1:260797_A_T:494,36,0	0/0:13,0:13:39:.:.:0,39,318	0/0:10,0:10:24:.:.:0,24,360	0/0:12,0:12:30:.:.:0,30,450	0/1:7,4:11:70:.:.:70,0,153	0/1:9,9:18:99:.:.:173,0,181	0/0:9,0:9:4:.:.:0,4,181	0/1:17,7:24:99:0|1:260797_A_T:193,0,550	0/1:4,9:13:99:0|1:260797_A_T:331,0,106	0/0:21,0:21:60:.:.:0,60,900	0/0:14,0:14:42:.:.:0,42,340	0/0:13,0:13:39:.:.:0,39,321	0/0:11,0:11:33:.:.:0,33,266	0/0:11,0:11:33:.:.:0,33,270	0/0:8,0:8:24:.:.:0,24,198	0/0:22,0:22:60:.:.:0,60,900	0/0:14,0:14:39:.:.:0,39,585	0/0:15,0:15:42:.:.:0,42,630	0/0:16,0:16:45:.:.:0,45,675	0/0:19,0:19:35:.:.:0,35,436	0/0:8,0:8:24:.:.:0,24,198	0/0:19,0:19:57:.:.:0,57,469	0/0:19,0:19:54:.:.:0,54,810	0/0:24,0:24:72:.:.:0,72,611	0/0:18,0:18:54:.:.:0,54,444	0/0:14,0:14:33:.:.:0,33,495	0/0:9,0:9:27:.:.:0,27,222	0/0:8,0:8:15:.:.:0,15,225	0/0:12,0:12:30:.:.:0,30,450	0/0:18,0:18:39:.:.:0,39,585	0/0:15,0:15:45:.:.:0,45,370	0/1:5,7:12:99:0|1:260797_A_T:258,0,153	0/0:16,0:16:45:.:.:0,45,675	0/0:12,0:12:36:.:.:0,36,297	0/1:10,6:16:99:.:.:99,0,207	1/1:0,26:26:78:.:.:669,78,0	1/1:1,23:24:46:.:.:579,46,0	1/1:1,25:26:52:1|1:260797_A_T:757,52,0	0/1:2,8:10:21:.:.:179,0,21	1/1:0,20:20:60:1|1:260797_A_T:661,60,0	0/1:8,8:16:99:.:.:162,0,157	0/1:8,5:13:92:.:.:92,0,165	0/1:7,8:15:99:0|1:260797_A_T:264,0,208	0/1:3,21:24:5:.:.:479,0,5	1/1:2,20:22:13:.:.:467,13,0	1/1:1,21:22:49:.:.:531,49,0	1/1:0,18:18:54:.:.:458,54,0	1/1:0,14:14:42:.:.:355,42,0	0/1:10,18:28:99:.:.:383,0,166	0/1:8,10:18:99:0|1:260797_A_T:378,0,240	0/1:4,4:8:78:.:.:78,0,79	1/1:0,21:21:63:.:.:536,63,0	1/1:0,29:29:87:.:.:968,87,0	0/1:9,6:15:99:0|1:260797_A_T:174,0,186	0/0:16,0:16:48:.:.:0,48,394	1/1:0,22:22:66:1|1:260797_A_T:705,66,0	1/1:1,16:17:25:.:.:369,25,0	0/1:9,8:17:99:.:.:140,0,178	0/0:19,0:19:51:.:.:0,51,765	0/0:19,0:19:57:.:.:0,57,470
superscaffold58-PCRedited	263054	.	A	AC	24576.6	.	ANN=AC|3_prime_UTR_variant|MODIFIER|(nr)_similar_to_AGAP001126-PA_[Anopheles_gambiae_str._PEST]|CLUMAR_CG018768|transcript|CLUMAR_CG018768-RA|protein_coding|9/9|c.*144_*145insC|||||145|	GT:AD:DP:GQ:PGT:PID:PL	0/1:5,6:11:56:.:.:56,0,97	1/1:0,14:14:40:.:.:201,40,0	0/1:10,7:17:50:.:.:50,0,214	0/1:10,5:15:99:0|1:263041_A_G:116,0,371	0/1:5,7:12:61:.:.:61,0,101	0/0:24,0:24:72:.:.:0,72,591	0/0:19,0:19:31:.:.:0,31,431	0/0:19,0:19:42:.:.:0,42,630	0/0:24,0:24:72:.:.:0,72,590	1/1:0,22:22:66:1|1:263041_A_G:839,66,0	1/1:0,18:18:57:1|1:263041_A_G:726,57,0	0/1:8,7:15:99:0|1:263041_A_G:231,0,349	0/0:19,0:19:48:.:.:0,48,720	0/1:4,7:11:99:0|1:263041_A_G:273,0,189	0/1:13,6:19:99:0|1:263041_A_G:207,0,1250	0/0:18,0:18:45:.:.:0,45,675	0/1:14,7:21:99:0|1:263041_A_G:186,0,678	1/1:0,14:14:42:1|1:263041_A_G:561,42,0	0/1:3,3:6:99:0|1:263041_A_G:101,0,143	1/1:0,9:9:30:1|1:263041_A_G:382,30,0	1/1:0,13:13:45:1|1:263041_A_G:601,45,0	1/1:0,8:8:24:1|1:263041_A_G:311,24,0	1/1:0,8:8:24:1|1:263041_A_G:329,24,0	1/1:0,17:17:51:1|1:263041_A_G:700,51,0	0/1:13,10:23:99:0|1:263041_A_G:249,0,640	0/1:4,7:11:99:0|1:263041_A_G:251,0,202	1/1:0,13:13:39:1|1:263041_A_G:437,39,0	1/1:0,15:15:44:1|1:263041_A_G:493,44,0	1/1:1,24:25:22:1|1:263041_A_G:780,22,0	0/1:8,8:16:99:0|1:263041_A_G:253,0,347	0/1:4,4:8:99:0|1:263041_A_G:131,0,139	0/1:4,8:12:99:0|1:263041_A_G:291,0,144	0/0:18,0:18:51:.:.:0,51,765	0/0:12,0:12:33:.:.:0,33,495	0/1:7,9:16:99:0|1:263041_A_G:134,0,143	1/1:0,16:16:46:.:.:232,46,0	0/0:13,0:13:39:.:.:0,39,321	0/0:10,0:10:24:.:.:0,24,360	0/0:17,0:17:51:.:.:0,51,413	0/1:4,5:9:99:0|1:263041_A_G:169,0,174	0/0:17,0:17:51:.:.:0,51,420	0/0:8,0:8:24:.:.:0,24,198	0/1:4,7:11:69:.:.:69,0,76	0/1:16,8:24:49:.:.:49,0,360	0/0:22,0:22:63:.:.:0,63,541	0/1:12,4:16:99:0|1:263041_A_G:107,0,482	0/1:2,4:6:72:0|1:263041_A_G:158,0,72	0/0:16,0:16:45:.:.:0,45,675	0/0:10,0:10:30:.:.:0,30,247	0/0:19,0:19:54:.:.:0,54,810	1/1:0,13:13:37:.:.:191,37,0	0/0:21,0:21:51:.:.:0,51,765	0/1:15,2:17:29:0|1:263041_A_G:29,0,643	0/0:8,0:8:24:.:.:0,24,198	0/0:13,0:13:39:.:.:0,39,321	0/1:11,7:18:55:.:.:55,0,227	0/1:10,6:16:43:.:.:43,0,224	0/0:13,0:13:33:.:.:0,33,495	0/0:14,0:14:39:.:.:0,39,585	0/1:9,6:15:99:0|1:263041_A_G:214,0,431	0/0:14,0:14:20:.:.:0,20,313	0/0:11,0:11:30:.:.:0,30,450	0/0:19,0:19:31:.:.:0,31,436	0/1:11,7:18:50:.:.:50,0,249	0/1:3,8:11:50:.:.:87,0,50	0/0:17,0:17:51:.:.:0,51,420	0/0:20,0:20:60:.:.:0,60,504	0/1:6,9:15:99:0|1:263041_A_G:349,0,323	0/1:3,2:5:38:0|1:263041_A_G:38,0,111	0/0:10,0:10:30:.:.:0,30,244	0/0:16,0:16:45:.:.:0,45,675	0/1:8,3:11:43:.:.:43,0,174	0/0:16,0:16:36:.:.:0,36,540	0/0:22,0:22:60:.:.:0,60,553	0/0:4,0:4:12:.:.:0,12,99	0/0:14,0:14:42:.:.:0,42,343	0/0:15,0:15:42:.:.:0,42,630	0/0:8,0:8:24:.:.:0,24,206	0/0:16,0:16:42:.:.:0,42,630	0/0:19,0:19:54:.:.:0,54,810	0/0:15,0:15:45:.:.:0,45,368	0/0:12,0:12:0:.:.:0,0,130	0/0:10,0:10:30:.:.:0,30,253	0/0:20,0:20:60:.:.:0,60,492	0/0:17,0:17:48:.:.:0,48,720	0/1:14,12:26:99:0|1:263041_A_G:383,0,578	0/0:11,0:11:33:.:.:0,33,272	0/0:20,0:20:34:.:.:0,34,463	1/1:1,9:10:2:.:.:253,2,0	0/1:11,5:16:99:0|1:263043_A_G:167,0,494	0/0:12,0:12:36:.:.:0,36,294	1/1:0,18:18:55:.:.:290,55,0	0/1:18,9:27:99:0|1:263041_A_G:270,0,810	1/1:1,15:16:3:1|1:263041_A_G:583,3,0	1/1:0,19:19:63:1|1:263041_A_G:785,63,0	0/0:16,0:16:21:.:.:0,21,359	0/0:23,0:23:47:.:.:0,47,544	0/1:12,4:16:85:0|1:263041_A_G:85,0,503	0/1:4,6:10:99:0|1:263041_A_G:178,0,185	0/0:21,0:21:63:.:.:0,63,519	0/0:9,0:9:24:.:.:0,24,360	1/1:0,4:4:12:1|1:263041_A_G:141,12,0	0/1:9,4:13:99:0|1:263041_A_G:115,0,371	0/0:12,0:12:33:.:.:0,33,495	0/0:12,0:12:33:.:.:0,33,495	0/0:26,0:26:53:.:.:0,53,619	0/0:16,0:16:23:.:.:0,23,360	0/0:14,0:14:7:.:.:0,7,286	1/1:0,8:8:27:1|1:263041_A_G:329,27,0	0/0:17,0:17:51:.:.:0,51,425	0/0:21,0:21:37:.:.:0,37,485	0/0:17,0:17:51:.:.:0,51,417	0/1:9,5:14:48:.:.:48,0,199	0/1:4,7:11:70:.:.:70,0,78	0/0:13,0:13:39:.:.:0,39,318	0/0:19,0:19:57:.:.:0,57,483	0/0:16,0:16:39:.:.:0,39,585	0/0:17,0:17:42:.:.:0,42,630	0/0:27,0:27:59:.:.:0,59,643	0/0:25,0:25:66:.:.:0,66,990	0/0:13,0:13:36:.:.:0,36,540	0/0:20,0:20:60:.:.:0,60,495	0/0:16,0:16:42:.:.:0,42,630	0/0:17,0:17:48:.:.:0,48,720	0/0:26,0:26:55:.:.:0,55,621	0/0:20,0:20:60:.:.:0,60,512	0/0:13,0:13:39:.:.:0,39,317	0/0:23,0:23:66:.:.:0,66,990	0/0:15,0:15:42:.:.:0,42,630	0/0:15,0:15:45:.:.:0,45,368	0/0:20,0:20:60:.:.:0,60,492	0/0:25,0:25:69:.:.:0,69,1035	0/0:13,0:13:39:.:.:0,39,320	0/0:17,0:17:48:.:.:0,48,720	0/0:22,0:22:63:.:.:0,63,536	0/0:18,0:18:51:.:.:0,51,765	0/0:16,0:16:45:.:.:0,45,675	0/0:35,0:35:99:.:.:0,99,884	0/0:11,0:11:12:.:.:0,12,229	0/1:5,7:12:99:0|1:263041_A_G:268,0,189	0/0:17,0:17:45:.:.:0,45,675	0/1:5,6:11:99:0|1:263041_A_G:232,0,192	0/1:4,8:12:70:.:.:83,0,70	0/1:12,8:20:99:0|1:263041_A_G:284,0,480	0/1:2,16:18:36:0|1:263041_A_G:526,0,36	1/1:0,14:14:42:1|1:263041_A_G:573,42,0	0/1:3,8:11:99:0|1:263041_A_G:291,0,105	1/1:0,25:25:81:1|1:263041_A_G:1025,81,0	0/1:13,8:21:99:0|1:263041_A_G:264,0,521	0/1:8,7:15:99:0|1:263041_A_G:223,0,324	0/1:13,6:19:99:0|1:263041_A_G:163,0,518	0/1:16,13:29:99:0|1:263041_A_G:408,0,686	0/1:6,9:15:99:0|1:263041_A_G:307,0,215	1/1:0,11:11:33:1|1:263041_A_G:359,33,0	1/1:0,21:21:66:1|1:263041_A_G:831,66,0	1/1:1,27:28:33:1|1:263041_A_G:932,33,0	0/1:2,22:24:19:0|1:263041_A_G:697,0,19	1/1:0,18:18:54:1|1:263041_A_G:788,54,0	0/0:19,0:19:31:.:.:0,31,444	0/1:10,4:14:99:0|1:263041_A_G:112,0,447	1/1:1,23:24:27:1|1:263041_A_G:825,27,0	0/1:7,8:15:99:0|1:263041_A_G:240,0,242	0/1:6,7:13:99:0|1:263041_A_G:231,0,258	0/1:2,12:14:55:0|1:263041_A_G:426,0,55	1/1:0,17:17:51:1|1:263041_A_G:595,51,0	0/1:7,4:11:99:0|1:263041_A_G:125,0,273	0/0:15,0:15:42:.:.:0,42,630	0/0:20,0:20:35:.:.:0,35,464
superscaffold58-PCRedited	263656	.	T	C	13202.9	.	ANN=C|intergenic_region|MODIFIER|(nr)_similar_to_AGAP001126-PA_[Anopheles_gambiae_str._PEST]-(sp)_similar_to_Aldo-keto_reductase_family_1_member_B10|CLUMAR_CG018768-CLUMAR_CG018777|intergenic_region|CLUMAR_CG018768-CLUMAR_CG018777|||n.263656T>C||||||	GT:AD:DP:GQ:PL	0/1:9,4:13:60:60,0,176	1/1:0,10:10:30:245,30,0	0/1:8,6:14:99:106,0,155	0/1:9,11:20:99:211,0,345	0/1:7,7:14:99:131,0,138	0/0:15,0:15:0:0,0,280	0/0:34,0:34:99:0,102,837	0/0:18,0:18:54:0,54,441	1/1:0,27:27:81:680,81,0	1/1:0,21:21:63:558,63,0	1/1:0,24:24:72:592,72,0	0/0:12,0:12:0:0,0,214	0/1:21,22:43:99:414,0,422	0/1:10,10:20:99:194,0,206	0/1:10,9:19:99:211,0,210	0/1:16,9:25:99:147,0,327	0/1:17,13:30:99:231,0,344	0/1:8,9:17:99:170,0,157	0/1:6,9:15:99:180,0,115	0/1:7,15:22:99:304,0,121	1/1:0,13:13:39:321,39,0	0/1:13,5:18:70:70,0,293	1/1:0,14:14:42:345,42,0	1/1:0,18:18:54:444,54,0	1/1:0,25:25:75:704,75,0	1/1:0,22:22:66:766,66,0	1/1:0,17:17:51:426,51,0	1/1:0,24:24:72:594,72,0	0/1:6,12:18:90:236,0,90	0/1:16,7:23:99:108,0,358	0/1:16,8:24:99:124,0,353	0/0:7,0:7:21:0,21,170	0/0:21,0:21:40:0,40,503	0/0:17,0:17:39:0,39,585	0/1:9,9:18:99:164,0,176	1/1:1,23:24:46:525,46,0	0/1:10,3:13:36:36,0,219	0/0:22,0:22:63:0,63,542	0/0:28,0:28:72:0,72,1080	0/0:14,0:14:42:0,42,346	0/0:13,0:13:39:0,39,321	0/0:18,0:18:51:0,51,765	0/1:9,6:15:99:100,0,192	0/1:16,6:22:82:82,0,361	0/0:30,0:30:71:0,71,761	0/0:7,0:7:21:0,21,173	0/0:15,0:15:22:0,22,338	0/0:16,0:16:45:0,45,675	0/0:11,0:11:33:0,33,272	0/0:14,0:14:20:0,20,313	0/1:2,13:15:6:270,0,6	0/0:18,0:18:45:0,45,675	0/0:18,0:18:51:0,51,765	0/0:22,0:22:60:0,60,544	0/0:13,0:13:36:0,36,540	0/1:9,13:22:99:251,0,152	0/1:10,11:21:99:214,0,199	0/0:31,0:31:93:0,93,772	0/0:24,0:24:37:0,37,530	0/1:12,15:27:99:297,0,235	0/0:10,0:10:4:0,4,196	0/0:20,0:20:60:0,60,495	0/0:9,0:9:27:0,27,223	0/1:11,8:19:99:139,0,228	0/1:10,9:19:99:165,0,200	0/0:24,0:24:69:0,69,1035	0/0:15,0:15:45:0,45,354	0/0:17,0:17:0:0,0,345	0/0:20,0:20:10:0,10,415	0/0:14,0:14:42:0,42,346	0/0:19,0:19:57:0,57,470	0/1:9,12:21:99:229,0,175	0/0:27,0:27:81:0,81,659	0/0:15,0:15:45:0,45,371	0/0:15,0:15:45:0,45,369	0/0:20,0:20:60:0,60,495	0/0:22,0:22:60:0,60,900	0/0:26,0:26:55:0,55,621	0/0:27,0:27:81:0,81,668	0/0:31,0:31:90:0,90,1350	0/0:11,0:11:33:0,33,272	0/0:15,0:15:45:0,45,368	0/0:10,0:10:30:0,30,247	0/0:14,0:14:42:0,42,342	0/0:15,0:15:45:0,45,374	0/0:24,0:24:72:0,72,592	0/0:19,0:19:57:0,57,470	0/0:19,0:19:34:0,34,441	0/1:2,8:10:21:167,0,21	0/1:14,6:20:87:87,0,299	0/0:22,0:22:63:0,63,543	1/1:1,18:19:31:413,31,0	0/0:28,0:28:57:0,57,682	0/0:21,0:21:60:0,60,516	0/0:9,0:9:27:0,27,220	0/0:26,0:26:75:0,75,1125	0/0:26,0:26:75:0,75,1125	0/1:5,13:18:80:272,0,80	1/1:1,11:12:10:237,10,0	0/0:20,0:20:34:0,34,482	0/0:10,0:10:27:0,27,405	0/0:14,0:14:36:0,36,540	0/0:25,0:25:49:0,49,597	0/0:22,0:22:60:0,60,900	0/0:12,0:12:33:0,33,495	0/0:16,0:16:48:0,48,391	0/0:24,0:24:72:0,72,590	0/0:30,0:30:87:0,87,1305	0/0:14,0:14:39:0,39,585	0/0:18,0:18:54:0,54,445	0/0:18,0:18:29:0,29,410	0/0:24,0:24:72:0,72,606	0/1:7,10:17:99:184,0,129	0/1:6,8:14:99:155,0,112	0/0:17,0:17:45:0,45,675	0/0:14,0:14:39:0,39,585	0/0:12,0:12:36:0,36,295	0/0:17,0:17:51:0,51,424	0/0:16,0:16:39:0,39,585	0/0:10,0:10:27:0,27,405	0/0:7,0:7:18:0,18,270	0/0:24,0:24:72:0,72,592	0/0:17,0:17:51:0,51,418	0/0:21,0:21:57:0,57,855	0/0:18,0:18:19:0,19,385	0/0:17,0:17:45:0,45,675	0/0:14,0:14:42:0,42,342	0/0:16,0:16:39:0,39,585	0/0:11,0:11:30:0,30,450	0/0:11,0:11:30:0,30,450	0/0:26,0:26:56:0,56,635	0/0:17,0:17:51:0,51,419	0/0:19,0:19:57:0,57,465	0/0:18,0:18:54:0,54,445	0/0:21,0:21:63:0,63,537	0/0:17,0:17:5:0,5,337	0/0:18,0:18:19:0,19,395	0/0:24,0:24:49:0,49,565	0/0:18,0:18:54:0,54,439	0/0:22,0:22:57:0,57,855	0/0:19,0:19:57:0,57,464	0/0:13,0:13:39:0,39,321	0/1:8,14:22:99:276,0,138	0/0:14,0:14:42:0,42,341	0/0:19,0:19:57:0,57,465	0/1:7,4:11:51:51,0,136	0/0:19,0:19:42:0,42,630	0/0:13,0:13:39:0,39,321	0/1:8,5:13:84:84,0,160	0/0:14,0:14:30:0,30,450	0/0:21,0:21:57:0,57,855	0/0:30,0:30:84:0,84,1260	0/0:16,0:16:45:0,45,675	0/1:12,4:16:47:47,0,257	0/0:25,0:25:72:0,72,639	0/0:18,0:18:48:0,48,720	0/1:9,10:19:99:186,0,177	0/0:5,0:5:0:0,0,75	0/0:19,0:19:31:0,31,434	0/1:7,13:20:99:276,0,122	0/0:17,0:17:28:0,28,386	0/0:14,0:14:42:0,42,342	0/1:14,8:22:99:136,0,292	0/0:18,0:18:54:0,54,445	0/0:15,0:15:0:0,0,231	0/1:6,10:16:99:198,0,110	0/0:17,0:17:51:0,51,417	0/0:18,0:18:31:0,31,415
superscaffold58-PCRedited	267293	.	G	A	52009.8	.	ANN=A|intergenic_region|MODIFIER|(nr)_similar_to_AGAP001126-PA_[Anopheles_gambiae_str._PEST]-(sp)_similar_to_Aldo-keto_reductase_family_1_member_B10|CLUMAR_CG018768-CLUMAR_CG018777|intergenic_region|CLUMAR_CG018768-CLUMAR_CG018777|||n.267293G>A||||||	GT:AD:DP:GQ:PGT:PID:PL	0/1:6,9:15:88:.:.:187,0,88	0/0:21,0:21:11:.:.:0,11,412	0/1:5,12:17:72:.:.:254,0,72	0/1:11,6:17:99:1|0:267284_A_C:103,0,387	1/1:0,14:14:42:1|1:267283_A_G:393,42,0	1/1:0,24:24:72:.:.:616,72,0	0/1:2,21:23:21:1|0:267284_A_C:468,0,21	1/1:0,21:21:63:.:.:549,63,0	0/1:18,6:24:76:.:.:76,0,361	0/0:20,0:20:57:.:.:0,57,855	0/0:27,0:27:75:.:.:0,75,1125	0/1:7,7:14:99:.:.:144,0,131	0/1:11,14:25:99:.:.:298,0,203	0/1:7,6:13:99:.:.:121,0,133	0/1:6,11:17:99:.:.:243,0,101	0/1:8,11:19:99:.:.:237,0,140	0/0:28,0:28:81:.:.:0,81,1215	0/0:20,0:20:60:.:.:0,60,494	1/1:1,11:12:11:.:.:269,11,0	0/1:13,15:28:99:.:.:316,0,219	0/0:22,0:22:39:.:.:0,39,493	0/1:8,6:14:99:1|0:267284_A_C:115,0,313	0/0:19,0:19:51:.:.:0,51,765	0/1:7,11:18:99:.:.:218,0,125	0/1:11,12:23:99:.:.:250,0,224	0/1:8,10:18:99:.:.:213,0,139	0/0:14,0:14:42:.:.:0,42,347	0/0:25,0:25:53:.:.:0,53,572	0/1:9,11:20:99:.:.:233,0,162	0/1:7,19:26:99:.:.:403,0,100	1/1:0,13:13:39:.:.:339,39,0	0/1:10,2:12:15:.:.:15,0,208	1/1:1,21:22:51:.:.:531,51,0	0/1:12,10:22:99:.:.:198,0,219	0/1:7,5:12:96:.:.:96,0,133	0/0:18,0:18:54:.:.:0,54,445	1/1:1,22:23:44:.:.:553,44,0	1/1:0,16:16:48:.:.:408,48,0	1/1:1,19:20:35:.:.:482,35,0	0/1:12,9:21:99:.:.:173,0,223	0/1:9,9:18:99:.:.:186,0,320	1/1:0,19:19:57:1|1:267293_G_A:607,57,0	0/1:6,11:17:97:.:.:238,0,97	0/1:14,6:20:93:.:.:93,0,285	1/1:0,15:15:45:.:.:392,45,0	0/1:7,1:8:3:.:.:3,0,146	0/0:15,0:15:45:.:.:0,45,369	1/1:0,13:13:39:.:.:343,39,0	1/1:0,17:17:51:.:.:454,51,0	1/1:0,31:31:93:.:.:780,93,0	0/0:14,0:14:42:.:.:0,42,343	1/1:0,18:18:54:.:.:469,54,0	0/1:8,12:20:99:0|1:267287_C_G:297,0,134	1/1:0,25:25:75:.:.:654,75,0	1/1:1,21:22:41:.:.:515,41,0	0/1:11,9:20:99:.:.:180,0,211	0/1:3,6:9:49:.:.:130,0,49	1/1:0,21:21:62:.:.:506,62,0	0/0:16,0:16:48:.:.:0,48,390	0/1:12,6:18:99:.:.:101,0,239	0/1:10,10:20:99:1|0:267284_A_C:204,0,391	0/1:13,14:27:99:.:.:280,0,239	0/1:9,13:22:99:.:.:275,0,147	0/1:6,5:11:97:.:.:97,0,120	0/1:15,4:19:46:.:.:46,0,312	1/1:0,27:27:81:.:.:688,81,0	0/0:10,1:11:10:.:.:0,10,187	0/1:20,8:28:99:0|1:267293_G_A:130,0,448	0/1:3,3:6:56:.:.:62,0,56	1/1:1,8:9:2:.:.:188,2,0	1/1:1,21:22:41:.:.:512,41,0	0/1:19,13:32:99:.:.:251,0,347	1/1:0,23:23:69:.:.:598,69,0	1/1:0,17:17:51:.:.:445,51,0	1/1:0,6:6:18:.:.:159,18,0	0/0:28,0:28:70:.:.:0,70,737	0/1:11,8:19:99:.:.:146,0,214	0/1:5,10:15:78:.:.:212,0,78	1/1:0,27:27:81:.:.:703,81,0	1/1:0,17:17:51:.:.:449,51,0	0/0:15,0:15:18:.:.:0,18,318	1/1:0,16:16:48:1|1:267284_A_T:574,48,0	1/1:0,18:18:54:.:.:470,54,0	0/1:11,10:21:99:0|1:267293_G_A:194,0,214	0/1:13,16:29:99:.:.:316,0,234	1/1:0,28:28:84:.:.:732,84,0	0/1:18,10:28:99:.:.:178,0,360	1/1:1,10:11:8:.:.:232,8,0	0/0:23,0:23:46:.:.:0,46,519	1/1:0,15:15:45:.:.:381,45,0	0/1:4,8:12:99:1|0:267284_A_C:160,0,103	0/0:19,0:19:7:.:.:0,7,369	1/1:0,15:15:45:.:.:390,45,0	0/1:10,4:14:49:.:.:49,0,204	0/1:12,8:20:99:.:.:154,0,236	0/1:6,8:14:99:0|1:267293_G_A:318,0,258	1/1:0,18:18:54:.:.:480,54,0	0/0:17,0:17:51:.:.:0,51,442	0/0:16,0:16:48:.:.:0,48,396	1/1:0,11:11:33:.:.:293,33,0	1/1:0,10:10:30:.:.:262,30,0	0/0:10,0:10:30:.:.:0,30,247	0/1:21,13:34:99:.:.:237,0,415	1/1:0,20:20:60:.:.:521,60,0	1/1:0,21:21:63:1|1:267293_G_A:810,63,0	1/1:2,16:18:5:.:.:369,5,0	1/1:0,20:20:60:.:.:525,60,0	1/1:0,29:29:87:.:.:758,87,0	0/0:13,0:13:17:.:.:0,17,275	1/1:0,12:12:36:.:.:319,36,0	1/1:1,11:12:11:.:.:269,11,0	1/1:0,24:24:72:.:.:628,72,0	0/1:13,12:25:99:.:.:238,0,246	0/0:19,0:19:57:.:.:0,57,468	1/1:0,25:25:75:.:.:639,75,0	1/1:0,17:17:51:.:.:421,51,0	0/1:12,11:23:99:.:.:207,0,226	1/1:0,21:21:63:.:.:536,63,0	1/1:0,19:19:57:.:.:488,57,0	1/1:0,14:14:42:.:.:359,42,0	1/1:0,10:10:30:.:.:256,30,0	1/1:0,17:17:51:.:.:431,51,0	1/1:0,9:9:27:.:.:231,27,0	1/1:0,17:17:51:.:.:434,51,0	1/1:0,14:14:42:.:.:365,42,0	1/1:1,18:19:33:.:.:439,33,0	1/1:0,17:17:51:.:.:436,51,0	1/1:0,17:17:51:.:.:436,51,0	1/1:0,16:16:48:.:.:410,48,0	1/1:0,19:19:57:.:.:485,57,0	1/1:0,19:19:57:.:.:486,57,0	1/1:0,33:33:99:.:.:835,99,0	1/1:0,16:16:48:.:.:376,48,0	1/1:0,15:15:45:.:.:384,45,0	1/1:1,17:18:44:1|1:267288_C_G:455,44,0	1/1:0,19:19:57:.:.:485,57,0	1/1:0,14:14:42:.:.:359,42,0	1/1:0,22:22:66:.:.:564,66,0	1/1:0,9:9:27:.:.:222,27,0	1/1:0,14:14:42:.:.:365,42,0	1/1:0,12:12:36:1|1:267284_A_T:444,36,0	1/1:0,12:12:36:.:.:308,36,0	0/1:8,7:15:99:.:.:135,0,152	1/1:0,13:13:39:.:.:334,39,0	1/1:0,20:20:60:1|1:267288_C_A:648,60,0	1/1:0,21:21:63:.:.:539,63,0	0/1:6,11:17:94:.:.:217,0,94	1/1:0,21:21:63:.:.:539,63,0	0/1:14,9:23:99:1|0:267284_A_C:162,0,510	0/1:5,2:7:30:1|0:267284_A_C:30,0,184	1/1:0,14:14:42:.:.:359,42,0	1/1:0,22:22:66:.:.:565,66,0	1/1:0,20:20:60:.:.:521,60,0	1/1:0,20:20:60:.:.:514,60,0	1/1:0,17:17:51:.:.:436,51,0	1/1:0,24:24:72:.:.:616,72,0	1/1:0,19:19:57:.:.:463,57,0	0/1:13,10:23:99:.:.:188,0,238	1/1:0,29:29:87:.:.:727,87,0	1/1:0,25:25:75:.:.:642,75,0	1/1:0,23:23:69:.:.:600,69,0	1/1:0,10:10:30:.:.:259,30,0	1/1:0,16:16:48:.:.:411,48,0	1/1:0,19:19:57:.:.:474,57,0	1/1:0,19:19:57:.:.:478,57,0	1/1:0,17:17:51:.:.:424,51,0	1/1:0,14:14:42:.:.:359,42,0	1/1:0,19:19:57:.:.:486,57,0
superscaffold58-PCRedited	267344	.	T	C	8295.15	.	ANN=C|intergenic_region|MODIFIER|(nr)_similar_to_AGAP001126-PA_[Anopheles_gambiae_str._PEST]-(sp)_similar_to_Aldo-keto_reductase_family_1_member_B10|CLUMAR_CG018768-CLUMAR_CG018777|intergenic_region|CLUMAR_CG018768-CLUMAR_CG018777|||n.267344T>C||||||	GT:AD:DP:GQ:PGT:PID:PL	0/1:8,4:12:63:.:.:63,0,150	1/1:1,16:17:25:.:.:367,25,0	0/1:16,5:21:59:.:.:59,0,345	0/0:18,0:18:54:.:.:0,54,445	0/0:19,0:19:54:.:.:0,54,810	0/0:26,0:26:75:.:.:0,75,1125	0/0:24,0:24:60:.:.:0,60,900	0/0:27,0:27:59:.:.:0,59,647	0/0:22,0:22:60:.:.:0,60,900	1/1:0,23:23:69:.:.:566,69,0	0/1:16,10:26:99:.:.:168,0,328	0/0:21,0:21:57:.:.:0,57,855	0/0:26,0:26:72:.:.:0,72,1080	0/1:5,11:16:80:.:.:204,0,80	0/1:9,9:18:99:.:.:168,0,176	0/0:23,0:23:57:.:.:0,57,855	0/1:15,13:28:99:.:.:236,0,284	0/1:14,6:20:88:.:.:88,0,298	0/0:12,0:12:36:.:.:0,36,294	0/1:10,9:19:99:.:.:165,0,198	0/1:3,19:22:11:.:.:400,0,11	0/0:14,0:14:42:.:.:0,42,346	1/1:0,25:25:75:1|1:267344_T_C:615,75,0	0/1:7,12:19:99:.:.:240,0,116	0/1:14,11:25:99:.:.:181,0,331	0/1:12,13:25:99:.:.:245,0,235	1/1:0,11:11:33:.:.:271,33,0	0/1:4,21:25:28:.:.:428,0,28	0/1:13,11:24:99:.:.:199,0,255	0/1:20,10:30:99:.:.:121,0,422	0/0:16,0:16:48:.:.:0,48,396	0/0:7,0:7:21:.:.:0,21,177	0/0:22,0:22:17:.:.:0,17,465	0/1:10,10:20:99:.:.:185,0,190	0/1:5,6:11:92:.:.:115,0,92	1/1:1,21:22:40:.:.:489,40,0	0/0:24,0:24:60:.:.:0,60,900	0/0:15,0:15:22:.:.:0,22,332	0/0:28,0:28:81:.:.:0,81,1215	0/0:25,0:25:72:.:.:0,72,611	0/0:16,0:16:48:.:.:0,48,412	0/0:20,0:20:60:.:.:0,60,495	0/1:8,6:14:99:.:.:106,0,156	0/1:10,13:23:99:.:.:251,0,184	0/0:22,0:22:43:.:.:0,43,528	0/0:14,0:14:42:.:.:0,42,342	0/0:19,0:19:51:.:.:0,51,765	0/0:19,0:19:54:.:.:0,54,810	0/0:17,0:17:48:.:.:0,48,720	0/0:34,0:34:90:.:.:0,90,1350	1/1:0,14:14:42:.:.:326,42,0	0/0:24,0:24:46:.:.:0,46,575	0/0:19,0:19:57:.:.:0,57,467	0/0:28,0:28:81:.:.:0,81,1215	0/0:12,0:12:27:.:.:0,27,405	0/1:5,9:14:86:.:.:179,0,86	0/1:8,3:11:41:.:.:41,0,172	0/0:14,0:14:39:.:.:0,39,585	0/0:25,0:25:72:.:.:0,72,1080	0/1:10,11:21:99:.:.:208,0,192	0/0:19,0:19:35:.:.:0,35,440	0/0:21,0:21:54:.:.:0,54,810	0/0:24,0:24:66:.:.:0,66,990	0/1:4,6:10:69:.:.:118,0,69	0/1:5,15:20:68:.:.:307,0,68	0/0:21,0:21:54:.:.:0,54,810	0/0:10,0:10:27:.:.:0,27,405	0/0:28,0:28:62:.:.:0,62,673	0/0:7,0:7:21:.:.:0,21,173	0/0:12,0:12:36:.:.:0,36,297	0/0:24,0:24:72:.:.:0,72,629	0/1:18,11:29:99:.:.:184,0,357	0/0:25,0:25:72:.:.:0,72,1080	0/0:27,0:27:81:.:.:0,81,687	0/0:5,0:5:15:.:.:0,15,124	0/0:29,0:29:71:.:.:0,71,758	0/0:27,0:27:69:.:.:0,69,1035	0/0:24,0:24:23:.:.:0,23,517	0/0:21,0:21:60:.:.:0,60,542	0/0:20,0:20:60:.:.:0,60,488	0/0:19,0:19:57:.:.:0,57,467	0/0:22,0:22:63:.:.:0,63,945	0/0:14,0:14:39:.:.:0,39,585	0/0:22,0:22:66:.:.:0,66,560	0/0:22,0:22:51:.:.:0,51,765	0/0:28,0:28:81:.:.:0,81,1215	0/0:24,0:24:66:.:.:0,66,990	0/0:12,0:12:0:.:.:0,0,206	0/1:9,6:15:99:.:.:103,0,185	0/0:14,0:14:42:.:.:0,42,346	0/0:15,0:15:45:.:.:0,45,368	0/1:3,19:22:11:.:.:401,0,11	0/0:16,0:16:48:.:.:0,48,396	0/0:20,0:20:60:.:.:0,60,515	0/0:25,0:25:72:.:.:0,72,618	0/0:21,0:21:41:.:.:0,41,493	0/0:16,0:16:48:.:.:0,48,396	0/1:6,14:20:95:.:.:281,0,95	0/0:19,0:19:54:.:.:0,54,810	0/0:14,0:14:42:.:.:0,42,344	0/0:9,0:9:24:.:.:0,24,360	0/0:10,0:10:30:.:.:0,30,247	0/0:31,0:31:93:.:.:0,93,788	0/0:23,0:23:63:.:.:0,63,945	0/0:22,0:22:44:.:.:0,44,519	0/0:19,0:19:57:.:.:0,57,465	0/0:21,0:21:57:.:.:0,57,855	0/0:30,0:30:84:.:.:0,84,1260	0/0:13,0:13:39:.:.:0,39,321	0/0:19,0:19:57:.:.:0,57,468	0/0:20,0:20:54:.:.:0,54,810	0/0:27,0:27:26:.:.:0,26,582	0/1:15,14:29:99:.:.:257,0,295	0/1:9,12:21:99:.:.:231,0,166	0/0:23,0:23:66:.:.:0,66,990	0/0:13,0:13:39:.:.:0,39,321	0/0:19,0:19:57:.:.:0,57,461	0/0:25,0:25:72:.:.:0,72,640	0/0:19,0:19:57:.:.:0,57,470	0/0:17,0:17:51:.:.:0,51,414	0/0:11,0:11:30:.:.:0,30,450	0/0:19,0:19:57:.:.:0,57,473	0/0:8,0:8:24:.:.:0,24,202	0/0:19,0:19:48:.:.:0,48,720	0/0:12,0:12:36:.:.:0,36,294	0/0:19,0:19:54:.:.:0,54,810	0/0:20,0:20:34:.:.:0,34,461	0/0:18,0:18:19:.:.:0,19,400	0/0:17,0:17:51:.:.:0,51,412	0/0:26,0:26:33:.:.:0,33,569	0/0:18,0:18:54:.:.:0,54,450	0/0:35,0:35:99:.:.:0,99,875	0/0:19,0:19:57:.:.:0,57,467	0/0:10,0:10:27:.:.:0,27,405	0/0:22,0:22:57:.:.:0,57,855	0/0:18,0:18:51:.:.:0,51,765	0/0:19,0:19:57:.:.:0,57,468	0/0:27,0:27:60:.:.:0,60,629	0/0:10,0:10:30:.:.:0,30,255	0/0:14,0:14:33:.:.:0,33,495	0/0:14,0:14:42:.:.:0,42,346	0/0:15,0:15:42:.:.:0,42,630	0/1:7,11:18:99:.:.:202,0,121	0/0:10,0:10:30:.:.:0,30,257	0/0:20,0:20:25:.:.:0,25,432	0/0:17,0:17:51:.:.:0,51,434	0/0:19,0:19:54:.:.:0,54,810	0/0:17,0:17:48:.:.:0,48,720	0/0:24,0:24:61:.:.:0,61,647	0/0:10,0:10:5:.:.:0,5,202	0/0:21,0:21:63:.:.:0,63,518	0/0:19,0:19:57:.:.:0,57,469	0/0:11,0:11:33:.:.:0,33,269	0/0:20,0:20:38:.:.:0,38,466	0/0:23,0:23:47:.:.:0,47,543	0/0:27,0:27:81:.:.:0,81,682	0/0:16,0:16:45:.:.:0,45,675	0/0:19,0:19:57:.:.:0,57,489	0/0:32,0:32:90:.:.:0,90,1350	0/0:27,0:27:81:.:.:0,81,690	0/0:33,0:33:93:.:.:0,93,1395	0/0:12,0:12:12:.:.:0,12,256	0/0:18,0:18:48:.:.:0,48,720	0/0:20,0:20:60:.:.:0,60,495	0/0:15,0:15:22:.:.:0,22,335	0/0:21,0:21:60:.:.:0,60,900	0/0:14,0:14:42:.:.:0,42,345	0/0:20,0:20:48:.:.:0,48,720
superscaffold58-PCRedited	267668	.	A	C	8845.12	.	ANN=C|intergenic_region|MODIFIER|(nr)_similar_to_AGAP001126-PA_[Anopheles_gambiae_str._PEST]-(sp)_similar_to_Aldo-keto_reductase_family_1_member_B10|CLUMAR_CG018768-CLUMAR_CG018777|intergenic_region|CLUMAR_CG018768-CLUMAR_CG018777|||n.267668A>C||||||	GT:AD:DP:GQ:PGT:PID:PL	0/1:10,2:12:10:.:.:10,0,196	1/1:1,9:10:7:.:.:167,7,0	0/1:2,8:10:18:.:.:143,0,18	0/0:12,0:12:36:.:.:0,36,289	0/0:14,0:14:42:.:.:0,42,343	0/0:14,0:14:36:.:.:0,36,540	0/0:21,0:21:54:.:.:0,54,810	0/0:24,0:24:72:.:.:0,72,590	0/0:25,0:25:72:.:.:0,72,629	1/1:2,26:28:33:.:.:484,33,0	0/1:7,20:27:84:.:.:384,0,84	0/0:22,0:22:60:.:.:0,60,900	0/0:22,0:22:63:.:.:0,63,945	0/1:7,11:18:99:.:.:199,0,114	0/1:14,12:26:99:.:.:207,0,254	0/0:16,0:16:48:.:.:0,48,396	0/1:19,12:31:99:.:.:178,0,356	0/1:10,9:19:99:.:.:156,0,175	0/0:24,0:24:69:.:.:0,69,1035	0/1:7,12:19:99:.:.:229,0,108	1/1:2,22:24:22:.:.:438,22,0	0/0:22,0:22:57:.:.:0,57,855	1/1:1,14:15:21:.:.:309,21,0	0/1:15,11:26:99:.:.:159,0,277	0/1:15,16:31:99:.:.:299,0,268	0/1:15,7:22:99:.:.:101,0,304	1/1:0,18:18:54:.:.:424,54,0	1/1:1,26:27:54:.:.:510,54,0	0/1:8,12:20:99:.:.:219,0,130	0/1:14,17:31:99:.:.:282,0,223	0/1:8,4:12:48:.:.:48,0,156	0/0:19,0:19:57:.:.:0,57,470	0/0:26,0:26:53:.:.:0,53,614	0/1:11,8:19:99:.:.:133,0,203	1/1:2,17:19:9:1|1:267643_T_A:492,9,0	1/1:2,24:26:30:.:.:489,30,0	0/0:21,0:21:54:.:.:0,54,810	0/0:14,0:14:33:.:.:0,33,495	0/0:30,0:30:90:.:.:0,90,739	0/0:27,0:27:58:.:.:0,58,644	0/0:24,0:24:26:.:.:0,26,520	0/0:24,0:24:63:.:.:0,63,945	0/1:3,9:12:36:.:.:178,0,36	0/1:12,13:25:99:.:.:229,0,211	0/0:22,0:22:44:.:.:0,44,525	0/0:23,0:23:63:.:.:0,63,945	0/1:4,9:13:39:.:.:164,0,39	0/0:8,0:8:24:.:.:0,24,198	0/0:15,0:15:45:.:.:0,45,364	0/0:30,0:30:81:.:.:0,81,1215	1/1:1,17:18:30:.:.:379,30,0	0/0:21,0:21:54:.:.:0,54,810	0/0:19,0:19:54:.:.:0,54,810	0/0:22,0:22:66:.:.:0,66,559	0/0:13,0:13:39:.:.:0,39,321	0/1:8,7:15:99:.:.:109,0,142	0/1:9,8:17:99:.:.:133,0,157	0/0:12,0:12:36:.:.:0,36,305	0/1:7,10:17:99:.:.:178,0,112	0/1:4,13:17:40:.:.:235,0,40	0/1:8,8:16:99:.:.:141,0,145	0/0:27,0:27:81:.:.:0,81,692	0/0:14,0:14:0:.:.:0,0,256	0/1:12,8:20:99:.:.:130,0,223	0/1:6,15:21:78:.:.:292,0,78	0/0:19,0:19:51:.:.:0,51,765	0/0:20,0:20:57:.:.:0,57,855	0/0:19,0:19:57:.:.:0,57,467	0/0:14,0:14:39:.:.:0,39,585	0/0:20,0:20:60:.:.:0,60,515	0/0:27,0:27:72:.:.:0,72,1080	0/1:11,15:26:99:.:.:263,0,181	0/0:39,0:39:99:.:.:0,100,1007	0/0:28,0:28:72:.:.:0,72,1080	0/0:8,0:8:24:.:.:0,24,198	0/0:19,0:19:48:.:.:0,48,720	0/0:42,0:42:82:.:.:0,82,983	0/0:16,0:16:27:.:.:0,27,359	0/0:20,0:20:57:.:.:0,57,855	0/0:24,0:24:57:.:.:0,57,855	0/0:17,0:17:51:.:.:0,51,438	0/0:27,0:27:78:.:.:0,78,1170	0/0:17,0:17:48:.:.:0,48,720	0/0:11,0:11:33:.:.:0,33,272	0/0:17,0:17:51:.:.:0,51,414	0/0:30,0:30:84:.:.:0,84,1260	0/0:20,0:20:57:.:.:0,57,855	0/0:32,0:32:49:.:.:0,49,721	0/1:4,7:11:51:.:.:131,0,51	0/0:19,0:19:54:.:.:0,54,810	0/0:12,0:12:27:.:.:0,27,405	1/1:0,21:21:62:.:.:478,62,0	0/0:16,0:16:45:.:.:0,45,675	0/0:19,0:19:54:.:.:0,54,810	0/0:15,0:15:45:.:.:0,45,371	0/0:11,0:11:33:.:.:0,33,281	0/0:23,0:23:60:.:.:0,60,900	0/0:24,0:24:66:.:.:0,66,990	0/0:14,0:14:19:.:.:0,19,314	0/0:22,0:22:57:.:.:0,57,855	0/0:10,0:10:18:.:.:0,18,270	0/0:19,0:19:48:.:.:0,48,720	0/0:31,0:31:90:.:.:0,90,1350	0/0:15,0:15:42:.:.:0,42,630	0/0:24,0:24:66:.:.:0,66,990	0/0:23,0:23:57:.:.:0,57,855	0/0:22,0:22:54:.:.:0,54,810	0/0:40,0:40:99:.:.:0,101,955	0/0:14,0:14:42:.:.:0,42,343	0/0:17,0:17:30:.:.:0,30,393	0/0:26,0:26:53:.:.:0,53,614	0/0:23,0:23:66:.:.:0,66,990	0/1:11,4:15:36:.:.:36,0,217	0/1:7,2:9:21:.:.:21,0,136	0/0:18,0:18:51:.:.:0,51,765	0/0:21,0:21:60:.:.:0,60,531	0/0:11,0:11:33:.:.:0,33,272	0/0:26,0:26:72:.:.:0,72,637	0/0:8,0:8:24:.:.:0,24,205	0/0:18,0:18:48:.:.:0,48,720	0/0:10,0:10:8:.:.:0,8,210	0/0:21,0:21:60:.:.:0,60,517	0/0:17,0:17:51:.:.:0,51,417	0/0:28,0:28:63:.:.:0,63,664	0/0:11,0:11:33:.:.:0,33,270	0/0:21,0:21:60:.:.:0,60,516	0/0:19,0:19:45:.:.:0,45,675	0/0:10,0:10:27:.:.:0,27,405	0/0:17,0:17:48:.:.:0,48,720	0/0:19,0:19:57:.:.:0,57,467	0/0:15,0:15:36:.:.:0,36,540	0/0:25,0:25:66:.:.:0,66,990	0/0:26,0:26:75:.:.:0,75,663	0/0:21,0:21:54:.:.:0,54,810	0/0:30,0:30:81:.:.:0,81,1215	0/0:29,0:29:64:.:.:0,64,669	0/0:21,0:21:60:.:.:0,60,519	0/0:38,0:38:99:.:.:0,108,1620	0/0:12,0:12:36:.:.:0,36,290	0/0:18,0:18:8:.:.:0,8,365	0/0:24,0:24:72:.:.:0,72,608	0/0:15,0:15:45:.:.:0,45,380	0/1:9,8:17:99:.:.:132,0,159	0/1:6,5:11:81:.:.:81,0,109	0/0:18,0:18:54:.:.:0,54,442	0/0:10,0:10:27:.:.:0,27,405	0/0:21,0:21:57:.:.:0,57,855	0/0:15,0:15:45:.:.:0,45,371	0/0:24,0:24:49:.:.:0,49,569	0/0:16,0:16:48:.:.:0,48,396	0/0:25,0:25:53:.:.:0,53,594	0/0:18,0:18:45:.:.:0,45,675	0/0:14,0:14:39:.:.:0,39,585	0/0:12,0:12:36:.:.:0,36,316	0/0:16,0:16:42:.:.:0,42,630	0/0:24,0:24:66:.:.:0,66,990	0/0:27,0:27:78:.:.:0,78,1170	0/0:20,0:20:60:.:.:0,60,487	0/0:27,0:27:75:.:.:0,75,1125	0/0:17,0:17:51:.:.:0,51,430	0/0:25,0:25:66:.:.:0,66,990	0/0:18,0:18:45:.:.:0,45,675	0/0:17,0:17:45:.:.:0,45,675	0/0:25,0:25:75:.:.:0,75,618	0/0:21,0:21:60:.:.:0,60,900	0/0:18,0:18:54:.:.:0,54,442	0/0:13,0:13:36:.:.:0,36,540	0/0:28,0:28:62:.:.:0,62,663
superscaffold58-PCRedited	267956	.	C	T	54889.1	.	ANN=T|intergenic_region|MODIFIER|(nr)_similar_to_AGAP001126-PA_[Anopheles_gambiae_str._PEST]-(sp)_similar_to_Aldo-keto_reductase_family_1_member_B10|CLUMAR_CG018768-CLUMAR_CG018777|intergenic_region|CLUMAR_CG018768-CLUMAR_CG018777|||n.267956C>T||||||	GT:AD:DP:GQ:PGT:PID:PL	0/1:6,5:11:80:.:.:80,0,118	0/0:15,0:15:10:.:.:0,10,310	0/1:7,5:12:61:.:.:61,0,138	1/1:0,13:13:38:.:.:299,38,0	1/1:0,12:12:36:.:.:303,36,0	1/1:0,20:20:60:.:.:492,60,0	1/1:0,18:18:54:.:.:462,54,0	1/1:0,23:23:69:.:.:572,69,0	0/1:13,11:24:99:.:.:216,0,255	0/0:27,0:27:81:.:.:0,81,683	0/1:17,17:34:99:.:.:341,0,302	0/1:6,13:19:94:.:.:283,0,94	0/1:20,11:31:99:.:.:184,0,413	0/1:11,5:16:83:.:.:83,0,224	0/1:9,11:20:99:.:.:221,0,160	0/1:10,16:26:99:.:.:338,0,172	0/0:32,0:32:84:.:.:0,84,1260	0/0:25,0:25:72:.:.:0,72,1080	1/1:0,10:10:30:.:.:260,30,0	0/1:14,6:20:97:.:.:97,0,291	0/0:33,0:33:73:.:.:0,73,768	1/1:0,13:13:39:.:.:342,39,0	0/0:16,0:16:45:.:.:0,45,675	0/1:13,14:27:99:.:.:327,0,240	0/1:16,11:27:99:.:.:210,0,324	0/1:6,17:23:99:0|1:267956_C_T:699,0,198	0/0:28,0:28:75:.:.:0,75,1125	0/0:25,0:25:75:.:.:0,75,629	0/1:10,10:20:99:.:.:197,0,187	0/1:9,8:17:99:.:.:158,0,168	0/1:10,12:22:99:.:.:247,0,191	0/1:7,3:10:49:.:.:49,0,143	1/1:0,27:27:81:.:.:696,81,0	1/1:0,13:13:39:.:.:344,39,0	0/1:7,12:19:99:.:.:249,0,119	0/0:24,0:24:69:.:.:0,69,1035	1/1:2,22:24:22:.:.:527,22,0	1/1:0,15:15:45:.:.:386,45,0	0/1:16,12:28:99:.:.:233,0,297	0/1:9,17:26:99:.:.:347,0,149	1/1:1,25:26:53:.:.:616,53,0	1/1:0,16:16:48:.:.:412,48,0	0/1:9,7:16:99:.:.:132,0,175	0/1:5,13:18:70:.:.:281,0,70	1/1:0,23:23:69:.:.:593,69,0	0/1:7,7:14:99:.:.:142,0,136	0/1:4,5:9:72:.:.:104,0,72	0/1:9,10:19:99:.:.:199,0,171	1/1:0,15:15:45:.:.:393,45,0	1/1:0,19:19:57:.:.:486,57,0	0/0:19,0:19:31:.:.:0,31,430	1/1:0,22:22:66:.:.:557,66,0	0/1:9,8:17:99:.:.:160,0,170	0/1:9,17:26:99:.:.:358,0,148	1/1:0,16:16:48:1|1:267956_C_T:420,48,0	0/1:11,9:20:99:.:.:172,0,218	0/1:8,11:19:99:.:.:233,0,144	1/1:0,12:12:36:.:.:309,36,0	0/0:9,0:9:24:.:.:0,24,360	0/1:18,3:21:16:.:.:16,0,382	0/1:13,5:18:60:.:.:60,0,265	0/1:12,14:26:99:.:.:282,0,225	0/1:12,13:25:99:.:.:239,0,221	0/0:16,0:16:21:.:.:0,21,353	0/1:12,3:15:32:.:.:32,0,257	1/1:0,21:21:63:.:.:541,63,0	0/0:16,0:16:0:.:.:0,0,244	0/1:6,11:17:97:.:.:239,0,97	0/1:7,12:19:99:.:.:259,0,123	0/1:2,13:15:5:.:.:290,0,5	1/1:1,22:23:44:.:.:568,44,0	0/1:13,8:21:99:.:.:132,0,249	1/1:2,23:25:28:1|1:267934_T_C:701,28,0	1/1:0,17:17:51:.:.:439,51,0	1/1:0,14:14:42:.:.:359,42,0	0/1:15,19:34:99:.:.:398,0,272	0/0:21,0:21:60:.:.:0,60,900	1/1:0,19:19:57:.:.:475,57,0	1/1:0,30:30:90:.:.:772,90,0	0/1:8,7:15:99:.:.:135,0,155	0/1:4,7:11:66:.:.:151,0,66	1/1:0,19:19:57:.:.:489,57,0	1/1:0,16:16:48:.:.:401,48,0	0/1:8,5:13:90:.:.:90,0,146	0/1:6,10:16:99:.:.:195,0,101	0/1:11,10:21:99:.:.:199,0,199	0/1:5,8:13:88:.:.:173,0,88	1/1:1,20:21:53:.:.:505,53,0	0/1:8,7:15:99:.:.:135,0,157	1/1:0,27:27:81:.:.:689,81,0	1/1:0,16:16:48:.:.:421,48,0	0/0:23,0:23:43:.:.:0,43,532	1/1:0,14:14:42:.:.:357,42,0	0/1:14,6:20:98:.:.:98,0,285	0/1:7,11:18:99:.:.:234,0,119	0/1:13,7:20:99:.:.:120,0,267	1/1:0,17:17:51:.:.:434,51,0	0/1:19,15:34:99:.:.:284,0,374	0/1:2,10:12:13:.:.:221,0,13	1/1:1,8:9:17:.:.:201,17,0	1/1:0,13:13:39:.:.:335,39,0	0/0:30,0:30:63:.:.:0,63,688	0/1:11,11:22:99:.:.:224,0,206	1/1:0,18:18:54:.:.:464,54,0	1/1:0,20:20:60:.:.:513,60,0	1/1:0,29:29:87:.:.:753,87,0	1/1:0,22:22:66:.:.:579,66,0	1/1:0,36:36:99:.:.:946,108,0	0/0:10,0:10:27:.:.:0,27,405	1/1:1,25:26:52:.:.:633,52,0	1/1:0,26:26:78:.:.:675,78,0	0/1:9,8:17:99:.:.:152,0,163	0/1:9,4:13:64:.:.:64,0,192	0/1:8,10:18:99:.:.:203,0,147	1/1:0,15:15:45:.:.:386,45,0	1/1:0,18:18:54:.:.:467,54,0	0/1:5,5:10:92:.:.:92,0,94	1/1:0,23:23:69:.:.:582,69,0	1/1:0,16:16:48:.:.:399,48,0	1/1:0,21:21:63:.:.:542,63,0	1/1:0,15:15:45:.:.:382,45,0	1/1:0,9:9:27:.:.:229,27,0	1/1:0,13:13:39:.:.:323,39,0	1/1:0,24:24:72:.:.:628,72,0	1/1:0,16:16:48:.:.:409,48,0	1/1:1,19:20:50:.:.:472,50,0	1/1:0,17:17:51:.:.:431,51,0	1/1:0,19:19:57:.:.:501,57,0	1/1:0,18:18:54:.:.:457,54,0	1/1:0,8:8:24:.:.:203,24,0	1/1:0,13:13:39:.:.:326,39,0	1/1:0,14:14:42:.:.:352,42,0	1/1:0,17:17:51:.:.:428,51,0	1/1:0,15:15:45:.:.:386,45,0	1/1:0,14:14:42:.:.:354,42,0	1/1:0,20:20:60:.:.:503,60,0	1/1:0,14:14:42:.:.:348,42,0	1/1:0,28:28:84:1|1:267931_G_T:753,84,0	1/1:0,21:21:63:.:.:537,63,0	1/1:0,18:18:54:.:.:471,54,0	1/1:0,13:13:39:.:.:323,39,0	1/1:0,10:10:30:.:.:260,30,0	0/1:6,5:11:96:.:.:96,0,114	1/1:0,28:28:84:.:.:732,84,0	1/1:0,19:19:57:.:.:489,57,0	1/1:0,7:7:21:.:.:180,21,0	1/1:0,20:20:60:.:.:517,60,0	1/1:0,16:16:48:.:.:418,48,0	1/1:0,16:16:48:.:.:417,48,0	1/1:0,11:11:33:1|1:267954_A_T:315,33,0	1/1:0,24:24:72:.:.:611,72,0	1/1:0,16:16:48:.:.:416,48,0	1/1:0,21:21:63:.:.:554,63,0	1/1:0,21:21:63:.:.:549,63,0	1/1:0,9:9:27:.:.:227,27,0	1/1:0,30:30:90:.:.:762,90,0	1/1:0,23:23:69:.:.:599,69,0	1/1:0,18:18:54:.:.:468,54,0	1/1:0,19:19:57:.:.:485,57,0	1/1:0,17:17:51:.:.:434,51,0	1/1:0,28:28:84:.:.:729,84,0	1/1:0,16:16:48:.:.:405,48,0	1/1:0,15:15:45:.:.:378,45,0	1/1:0,19:19:57:.:.:491,57,0	1/1:0,25:25:75:.:.:639,75,0	1/1:0,10:10:30:.:.:254,30,0	1/1:0,14:14:42:.:.:360,42,0	1/1:0,30:30:90:.:.:748,90,0
superscaffold58-PCRedited	268604	.	T	C	19301.6	.	ANN=C|intergenic_region|MODIFIER|(nr)_similar_to_AGAP001126-PA_[Anopheles_gambiae_str._PEST]-(sp)_similar_to_Aldo-keto_reductase_family_1_member_B10|CLUMAR_CG018768-CLUMAR_CG018777|intergenic_region|CLUMAR_CG018768-CLUMAR_CG018777|||n.268604T>C||||||	GT:AD:DP:GQ:PGT:PID:PL	0/1:10,5:15:79:.:.:79,0,200	1/1:2,18:20:8:.:.:393,8,0	0/1:12,6:18:80:.:.:80,0,255	0/1:13,4:17:43:.:.:43,0,281	0/0:17,0:17:42:.:.:0,42,630	0/0:18,0:18:54:.:.:0,54,439	0/1:8,4:12:63:.:.:63,0,170	0/0:26,0:26:75:.:.:0,75,1125	0/1:11,12:23:99:.:.:225,0,221	1/1:2,23:25:21:.:.:491,21,0	1/1:0,30:30:90:.:.:754,90,0	0/1:9,10:19:99:.:.:190,0,176	0/1:8,8:16:99:.:.:150,0,158	0/1:6,11:17:99:.:.:231,0,109	0/1:18,13:31:99:.:.:202,0,389	1/1:0,26:26:78:.:.:640,78,0	1/1:0,26:26:78:.:.:629,78,0	1/1:0,20:20:60:.:.:507,60,0	0/1:8,10:18:99:.:.:200,0,160	0/1:13,11:24:99:.:.:200,0,276	1/1:0,25:25:75:.:.:605,75,0	0/1:11,13:24:99:.:.:253,0,213	1/1:0,15:15:45:.:.:368,45,0	1/1:0,25:25:74:.:.:603,74,0	0/1:17,13:30:99:.:.:231,0,362	0/1:12,7:19:99:.:.:116,0,251	1/1:0,18:18:54:.:.:443,54,0	1/1:0,21:21:63:.:.:524,63,0	0/1:6,17:23:88:.:.:348,0,88	0/1:20,13:33:99:.:.:228,0,436	0/0:16,0:16:39:.:.:0,39,585	0/1:3,2:5:34:.:.:34,0,62	0/0:25,0:25:72:.:.:0,72,1080	0/1:9,6:15:94:.:.:94,0,187	0/1:11,13:24:99:0|1:268604_T_C:268,0,211	1/1:0,26:26:78:.:.:642,78,0	0/0:18,0:18:48:.:.:0,48,720	0/0:15,0:15:42:.:.:0,42,630	0/0:32,0:32:71:.:.:0,71,785	1/1:0,9:9:27:.:.:223,27,0	0/0:18,0:18:42:.:.:0,42,630	0/0:14,0:14:42:.:.:0,42,357	0/1:11,11:22:99:.:.:206,0,216	0/1:15,7:22:99:.:.:107,0,324	0/0:17,0:17:51:.:.:0,51,420	0/1:5,8:13:91:.:.:151,0,91	0/0:10,0:10:30:.:.:0,30,247	0/1:9,6:15:99:.:.:103,0,177	0/0:26,0:26:56:.:.:0,56,637	0/0:18,0:18:54:.:.:0,54,445	1/1:0,20:20:60:.:.:484,60,0	0/0:29,0:29:65:.:.:0,65,697	0/1:8,13:21:99:.:.:258,0,151	0/0:32,0:32:74:.:.:0,74,792	0/0:13,0:13:33:.:.:0,33,495	0/1:9,7:16:99:.:.:123,0,184	0/0:19,0:19:0:.:.:0,0,240	0/0:22,0:22:60:.:.:0,60,900	0/1:2,10:12:16:.:.:203,0,16	1/1:0,17:17:50:.:.:405,50,0	0/0:10,0:10:27:.:.:0,27,405	0/1:10,12:22:99:.:.:231,0,196	0/1:7,10:17:99:.:.:198,0,126	1/1:0,12:12:36:.:.:300,36,0	0/1:12,20:32:99:.:.:384,0,208	0/0:34,0:34:96:.:.:0,96,1440	0/1:7,7:14:99:.:.:131,0,138	0/1:8,18:26:99:.:.:363,0,136	0/1:5,4:9:73:.:.:73,0,106	0/1:13,12:25:99:.:.:222,0,257	0/0:16,0:16:36:.:.:0,36,540	0/1:8,8:16:99:.:.:135,0,152	0/0:33,0:33:60:.:.:0,60,900	0/0:17,0:17:48:.:.:0,48,720	0/0:12,0:12:36:.:.:0,36,295	0/1:13,18:31:99:.:.:350,0,255	1/1:0,25:25:75:.:.:618,75,0	0/0:20,0:20:57:.:.:0,57,855	0/0:23,0:23:63:.:.:0,63,601	0/1:13,12:25:99:.:.:222,0,250	0/1:7,6:13:99:.:.:109,0,148	0/0:14,0:14:39:.:.:0,39,585	0/0:20,0:20:54:.:.:0,54,810	0/1:7,13:20:99:.:.:259,0,120	0/0:21,0:21:63:.:.:0,63,517	0/0:23,0:23:60:.:.:0,60,900	0/1:12,8:20:99:.:.:138,0,251	0/0:21,0:21:28:.:.:0,28,479	1/1:0,16:16:47:.:.:380,47,0	0/0:13,0:13:36:.:.:0,36,540	0/0:15,0:15:45:.:.:0,45,371	0/1:2,15:17:0:0|1:268595_C_T:364,0,0	0/0:21,0:21:57:.:.:0,57,855	0/1:7,17:24:99:.:.:348,0,110	0/1:7,8:15:99:.:.:150,0,139	0/0:22,0:22:60:.:.:0,60,581	0/0:20,0:20:60:.:.:0,60,525	1/1:1,21:22:40:.:.:502,40,0	1/1:1,19:20:34:.:.:452,34,0	0/0:19,0:19:51:.:.:0,51,765	0/0:11,0:11:33:.:.:0,33,269	1/1:0,23:23:69:.:.:558,69,0	0/1:11,16:27:99:.:.:297,0,208	0/0:11,0:11:33:.:.:0,33,272	0/0:21,0:21:12:.:.:0,12,438	0/0:17,0:17:51:.:.:0,51,420	0/0:13,0:13:39:.:.:0,39,317	0/0:19,0:19:57:.:.:0,57,467	1/1:0,14:14:42:.:.:335,42,0	0/0:19,0:19:57:.:.:0,57,470	0/0:22,0:22:60:.:.:0,60,900	0/1:7,10:17:99:.:.:196,0,134	0/1:11,11:22:99:.:.:206,0,217	0/1:8,4:12:48:.:.:48,0,170	0/0:20,0:20:60:.:.:0,60,492	0/0:14,0:14:42:.:.:0,42,346	1/1:1,7:8:7:.:.:156,7,0	0/0:16,0:16:45:.:.:0,45,675	0/0:10,0:10:30:.:.:0,30,247	0/0:17,0:17:48:.:.:0,48,720	0/0:17,0:17:51:.:.:0,51,438	0/0:10,0:10:30:.:.:0,30,247	0/0:14,0:14:42:.:.:0,42,346	0/0:24,0:24:72:.:.:0,72,588	0/0:17,0:17:48:.:.:0,48,720	0/0:17,0:17:51:.:.:0,51,438	0/0:14,0:14:39:.:.:0,39,585	0/0:23,0:23:19:.:.:0,19,487	0/0:13,0:13:14:.:.:0,14,284	0/0:15,0:15:45:.:.:0,45,366	0/0:16,0:16:42:.:.:0,42,630	0/0:13,0:13:39:.:.:0,39,320	0/0:16,0:16:45:.:.:0,45,675	0/0:21,0:21:38:.:.:0,38,490	0/0:21,0:21:60:.:.:0,60,554	0/0:23,0:23:60:.:.:0,60,562	0/0:14,0:14:36:.:.:0,36,540	0/0:31,0:31:46:.:.:0,46,695	0/0:19,0:19:57:.:.:0,57,469	0/0:13,0:13:14:.:.:0,14,289	0/0:17,0:17:48:.:.:0,48,720	0/0:8,0:8:24:.:.:0,24,203	0/1:9,3:12:38:.:.:38,0,193	0/0:21,0:21:60:.:.:0,60,557	0/0:20,0:20:60:.:.:0,60,495	0/0:15,0:15:45:.:.:0,45,368	0/1:9,3:12:38:.:.:38,0,196	0/0:13,0:13:39:.:.:0,39,316	0/0:28,0:28:81:.:.:0,81,717	0/1:2,6:8:27:.:.:124,0,27	0/0:20,0:20:57:.:.:0,57,855	0/0:11,0:11:33:.:.:0,33,272	0/0:20,0:20:60:.:.:0,60,516	0/0:19,0:19:57:.:.:0,57,466	0/0:22,0:22:44:.:.:0,44,513	0/0:24,0:24:69:.:.:0,69,1035	0/0:25,0:25:53:.:.:0,53,595	0/0:15,0:15:45:.:.:0,45,371	0/0:10,0:10:30:.:.:0,30,246	0/0:9,0:9:21:.:.:0,21,315	0/0:20,0:20:37:.:.:0,37,447	0/0:8,0:8:24:.:.:0,24,197	0/0:19,0:19:54:.:.:0,54,810	0/0:21,0:21:60:.:.:0,60,900	0/0:11,0:11:33:.:.:0,33,264	0/0:23,0:23:69:.:.:0,69,586	0/0:9,0:9:27:.:.:0,27,223	0/0:20,0:20:60:.:.:0,60,495
superscaffold58-PCRedited	268818	.	C	T	37561.3	.	ANN=T|intergenic_region|MODIFIER|(nr)_similar_to_AGAP001126-PA_[Anopheles_gambiae_str._PEST]-(sp)_similar_to_Aldo-keto_reductase_family_1_member_B10|CLUMAR_CG018768-CLUMAR_CG018777|intergenic_region|CLUMAR_CG018768-CLUMAR_CG018777|||n.268818C>T||||||	GT:AD:DP:GQ:PGT:PID:PL	0/1:3,8:11:41:.:.:173,0,41	0/0:17,0:17:25:.:.:0,25,364	0/1:5,2:7:30:.:.:30,0,103	1/1:1,13:14:17:.:.:310,17,0	1/1:0,6:6:18:.:.:150,18,0	1/1:0,7:7:21:.:.:180,21,0	0/1:3,10:13:35:.:.:218,0,35	1/1:0,11:11:33:.:.:290,33,0	0/1:7,4:11:69:.:.:69,0,140	0/0:19,0:19:57:.:.:0,57,465	0/0:22,0:22:60:.:.:0,60,900	0/1:8,9:17:99:.:.:187,0,149	0/1:9,6:15:99:.:.:113,0,178	0/1:11,6:17:99:.:.:109,0,220	0/1:16,8:24:99:.:.:142,0,330	0/0:20,0:20:57:.:.:0,57,855	0/0:18,0:18:48:.:.:0,48,720	0/0:27,0:27:81:.:.:0,81,709	0/1:12,4:16:59:.:.:59,0,253	0/1:5,3:8:56:.:.:56,0,99	0/0:17,0:17:48:.:.:0,48,720	0/0:9,0:9:0:.:.:0,0,69	0/0:24,0:24:23:.:.:0,23,489	0/0:13,0:13:16:.:.:0,16,274	0/1:7,8:15:99:.:.:158,0,128	0/1:9,9:18:99:.:.:186,0,169	0/0:16,0:16:45:.:.:0,45,675	0/0:13,0:13:39:.:.:0,39,321	0/1:3,5:8:50:.:.:103,0,50	0/1:1,6:7:4:.:.:114,0,4	1/1:0,14:14:42:.:.:370,42,0	0/0:3,0:3:0:.:.:0,0,24	1/1:0,22:22:66:.:.:581,66,0	0/1:6,13:19:77:.:.:278,0,77	0/1:8,15:23:99:.:.:317,0,130	0/0:21,0:21:40:.:.:0,40,469	1/1:0,12:12:36:.:.:316,36,0	1/1:0,12:12:36:.:.:309,36,0	1/1:2,23:25:26:.:.:552,26,0	0/0:15,0:15:0:.:.:0,0,269	1/1:0,10:10:30:.:.:265,30,0	1/1:0,17:17:51:.:.:431,51,0	0/1:6,14:20:88:.:.:308,0,88	0/1:9,8:17:99:.:.:155,0,172	1/1:0,13:13:39:.:.:333,39,0	0/1:5,8:13:87:.:.:172,0,87	0/1:7,5:12:96:.:.:96,0,137	0/1:10,7:17:99:.:.:129,0,196	1/1:0,13:13:39:.:.:340,39,0	1/1:0,17:17:51:.:.:419,51,0	0/0:17,0:17:48:.:.:0,48,720	1/1:0,17:17:51:.:.:437,51,0	1/1:0,13:13:39:.:.:347,39,0	1/1:0,23:23:69:.:.:595,69,0	1/1:0,15:15:45:.:.:405,45,0	0/1:7,8:15:99:.:.:162,0,128	0/1:6,7:13:99:.:.:130,0,114	1/1:0,12:12:36:.:.:306,36,0	0/0:15,0:15:39:.:.:0,39,585	0/0:19,0:19:48:.:.:0,48,720	0/1:4,8:12:62:.:.:178,0,62	0/1:9,3:12:44:.:.:44,0,187	0/1:9,6:15:99:.:.:109,0,181	0/0:11,0:11:7:.:.:0,7,221	0/1:6,11:17:97:.:.:231,0,97	1/1:0,18:18:54:.:.:459,54,0	0/1:6,6:12:99:.:.:118,0,111	0/1:10,5:15:88:.:.:88,0,187	0/1:7,7:14:99:.:.:139,0,134	0/0:10,0:10:0:.:.:0,0,145	1/1:0,12:12:36:.:.:297,36,0	0/0:16,0:16:42:.:.:0,42,630	1/1:0,17:17:51:.:.:432,51,0	1/1:0,20:20:60:.:.:527,60,0	1/1:1,9:10:5:.:.:201,5,0	0/1:11,8:19:99:0|1:268803_A_T:230,0,407	0/0:17,0:17:51:.:.:0,51,416	1/1:0,16:16:48:.:.:412,48,0	1/1:0,14:14:42:.:.:364,42,0	0/1:5,4:9:76:.:.:76,0,97	0/1:4,4:8:75:.:.:83,0,75	1/1:0,20:20:60:.:.:520,60,0	1/1:0,13:13:39:.:.:342,39,0	0/1:5,9:14:81:.:.:190,0,81	1/1:0,7:7:21:.:.:183,21,0	0/1:17,11:28:99:.:.:197,0,321	0/1:9,11:20:99:.:.:226,0,150	1/1:0,13:13:39:.:.:332,39,0	0/0:17,0:17:25:.:.:0,25,369	1/1:0,7:7:21:.:.:180,21,0	1/1:0,11:11:33:.:.:283,33,0	0/0:13,0:13:39:.:.:0,39,312	1/1:0,17:17:51:.:.:522,51,0	0/1:9,12:21:99:.:.:243,0,160	0/1:5,6:11:91:.:.:121,0,91	1/1:0,14:14:42:.:.:374,42,0	1/1:0,16:16:48:.:.:422,48,0	0/0:22,0:22:39:.:.:0,39,503	0/0:15,1:16:22:.:.:0,22,472	1/1:0,11:11:33:.:.:294,33,0	1/1:0,12:12:36:.:.:304,36,0	0/0:11,0:11:24:.:.:0,24,360	0/1:7,6:13:99:.:.:120,0,121	1/1:0,11:11:33:.:.:277,33,0	1/1:0,24:24:72:.:.:618,72,0	1/1:0,11:11:33:.:.:283,33,0	1/1:0,12:12:36:.:.:309,36,0	1/1:0,16:16:48:.:.:413,48,0	0/0:6,0:6:18:.:.:0,18,145	1/1:2,18:20:10:.:.:418,10,0	1/1:0,14:14:42:.:.:363,42,0	0/1:13,9:22:99:.:.:170,0,255	0/1:11,11:22:99:.:.:218,0,191	0/1:4,5:9:72:.:.:102,0,72	1/1:0,8:8:24:.:.:208,24,0	1/1:0,14:14:42:.:.:351,42,0	0/0:9,0:9:27:.:.:0,27,217	1/1:0,15:15:45:.:.:381,45,0	1/1:0,7:7:21:.:.:180,21,0	1/1:0,21:21:63:.:.:752,63,0	1/1:0,13:13:39:.:.:331,39,0	1/1:0,15:15:45:.:.:383,45,0	1/1:0,8:8:24:.:.:206,24,0	1/1:0,18:18:54:.:.:460,54,0	1/1:0,6:6:18:.:.:152,18,0	1/1:0,11:11:33:.:.:283,33,0	1/1:0,13:13:39:.:.:348,39,0	1/1:0,11:11:33:.:.:283,33,0	1/1:0,13:13:39:.:.:333,39,0	1/1:0,10:10:30:.:.:254,30,0	1/1:0,6:6:18:.:.:154,18,0	1/1:0,16:16:48:.:.:398,48,0	1/1:0,17:17:51:.:.:433,51,0	1/1:0,11:11:33:.:.:275,33,0	1/1:0,19:19:57:.:.:489,57,0	1/1:0,16:16:48:.:.:412,48,0	1/1:0,9:9:27:.:.:229,27,0	1/1:0,11:11:33:.:.:283,33,0	1/1:0,6:6:18:.:.:154,18,0	1/1:0,11:11:33:.:.:288,33,0	1/1:0,15:15:45:.:.:382,45,0	1/1:0,5:5:15:.:.:129,15,0	0/1:7,4:11:67:.:.:67,0,117	1/1:0,14:14:42:.:.:397,42,0	1/1:0,10:10:30:.:.:248,30,0	1/1:0,10:10:30:.:.:254,30,0	0/1:3,7:10:44:.:.:150,0,44	1/1:0,9:9:27:.:.:232,27,0	1/1:0,9:9:27:.:.:232,27,0	0/1:4,1:5:11:.:.:11,0,84	1/1:0,13:13:39:.:.:331,39,0	1/1:0,14:14:42:.:.:351,42,0	1/1:0,14:14:42:.:.:360,42,0	1/1:0,7:7:21:.:.:180,21,0	1/1:0,14:14:42:.:.:353,42,0	1/1:0,16:16:48:.:.:410,48,0	1/1:0,16:16:48:.:.:411,48,0	1/1:0,11:11:33:.:.:283,33,0	1/1:0,4:4:12:.:.:103,12,0	1/1:0,17:17:51:.:.:432,51,0	1/1:0,19:19:60:.:.:543,60,0	1/1:0,9:9:27:.:.:236,27,0	1/1:0,13:13:39:.:.:335,39,0	1/1:0,11:11:33:.:.:283,33,0	1/1:0,13:13:39:.:.:333,39,0	1/1:0,10:10:30:.:.:254,30,0	1/1:0,13:13:39:.:.:330,39,0	1/1:1,10:11:8:.:.:233,8,0
superscaffold58-PCRedited	269283	.	T	C	6064.14	.	ANN=C|intergenic_region|MODIFIER|(nr)_similar_to_AGAP001126-PA_[Anopheles_gambiae_str._PEST]-(sp)_similar_to_Aldo-keto_reductase_family_1_member_B10|CLUMAR_CG018768-CLUMAR_CG018777|intergenic_region|CLUMAR_CG018768-CLUMAR_CG018777|||n.269283T>C||||||	GT:AD:DP:GQ:PL	0/1:3,7:10:45:128,0,45	0/1:3,12:15:32:250,0,32	0/1:9,11:20:99:196,0,172	0/0:24,0:24:60:0,60,900	0/0:12,0:12:30:0,30,450	0/0:22,0:22:31:0,31,478	0/0:22,0:22:54:0,54,810	0/0:14,0:14:39:0,39,585	0/0:15,0:15:33:0,33,495	1/1:0,15:15:45:361,45,0	0/1:11,7:18:99:119,0,235	0/0:18,0:18:54:0,54,445	0/0:20,0:20:60:0,60,495	0/1:8,7:15:99:123,0,157	0/1:15,9:24:99:153,0,328	0/0:15,0:15:45:0,45,369	1/1:1,15:16:22:344,22,0	0/1:11,13:24:99:253,0,219	0/0:18,0:18:28:0,28,429	0/1:7,8:15:99:138,0,142	1/1:0,10:10:30:247,30,0	0/0:9,0:9:27:0,27,223	0/1:2,12:14:11:254,0,11	0/1:6,4:10:69:69,0,130	0/1:10,11:21:99:216,0,204	0/1:7,7:14:99:116,0,145	1/1:0,15:15:45:380,45,0	1/1:1,17:18:27:409,27,0	0/1:8,9:17:99:171,0,155	0/1:21,6:27:70:70,0,480	0/0:14,0:14:42:0,42,366	0/0:13,0:13:36:0,36,540	0/0:20,0:20:60:0,60,519	0/0:17,0:17:51:0,51,420	0/0:16,0:16:0:0,0,260	1/1:2,19:21:9:404,9,0	0/0:8,0:8:24:0,24,198	0/0:19,0:19:48:0,48,720	0/0:28,0:28:81:0,81,1215	0/0:17,0:17:51:0,51,425	0/0:11,0:11:33:0,33,269	0/0:16,0:16:23:0,23,370	0/1:4,7:11:71:139,0,71	0/1:13,8:21:99:124,0,268	0/0:9,0:9:27:0,27,222	0/0:8,0:8:24:0,24,198	0/0:10,0:10:30:0,30,247	0/0:23,0:23:63:0,63,585	0/0:15,0:15:39:0,39,585	0/0:19,0:19:57:0,57,479	0/1:2,10:12:16:201,0,16	0/0:20,0:20:35:0,35,476	0/0:13,0:13:33:0,33,495	0/0:12,0:12:0:0,0,88	0/0:16,0:16:48:0,48,412	0/1:9,3:12:38:38,0,264	0/1:11,5:16:76:76,0,242	0/0:17,0:17:48:0,48,720	0/0:16,0:16:42:0,42,630	0/1:5,9:14:92:183,0,92	0/0:9,0:9:27:0,27,222	0/0:15,0:15:39:0,39,585	0/0:10,0:10:30:0,30,247	0/1:2,9:11:20:195,0,20	0/1:13,12:25:99:219,0,259	0/0:10,0:10:30:0,30,247	0/0:15,0:15:45:0,45,368	0/0:13,0:13:39:0,39,320	0/0:15,0:15:36:0,36,540	0/0:17,0:17:51:0,51,420	0/0:14,0:14:42:0,42,360	0/1:17,4:21:35:35,0,385	0/0:34,0:34:81:0,81,1215	0/0:18,0:18:54:0,54,445	0/0:11,0:11:30:0,30,450	0/0:10,0:10:30:0,30,247	0/0:17,0:17:42:0,42,630	0/0:8,0:8:24:0,24,198	0/0:18,0:18:54:0,54,445	0/0:21,0:21:60:0,60,524	0/0:15,0:15:42:0,42,630	0/0:22,0:22:60:0,60,900	0/0:18,0:18:51:0,51,765	0/0:24,0:24:69:0,69,1035	0/0:19,0:19:57:0,57,468	0/0:26,0:26:78:0,78,643	0/0:16,0:16:48:0,48,396	0/0:14,0:14:42:0,42,360	0/1:8,7:15:99:113,0,158	0/0:15,0:15:45:0,45,386	0/0:13,0:13:39:0,39,327	1/1:1,16:17:24:372,24,0	0/0:14,0:14:42:0,42,346	0/0:35,0:35:83:0,83,867	0/0:14,0:14:42:0,42,343	0/0:13,0:13:16:0,16,295	0/0:18,0:18:54:0,54,439	0/1:13,6:19:94:94,0,290	0/0:17,0:17:51:0,51,414	0/0:10,0:10:30:0,30,257	0/0:7,0:7:21:0,21,173	0/0:8,0:8:0:0,0,137	0/0:12,0:12:30:0,30,450	0/0:11,0:11:33:0,33,269	0/0:10,0:10:30:0,30,244	0/0:13,0:13:36:0,36,540	0/0:9,0:9:24:0,24,360	0/0:32,0:32:69:0,69,802	0/0:9,0:9:27:0,27,220	0/0:16,0:16:48:0,48,393	0/0:21,0:21:48:0,48,720	0/0:17,0:17:51:0,51,420	0/1:3,8:11:44:163,0,44	0/1:11,6:17:97:97,0,223	0/0:16,0:16:30:0,30,450	0/0:23,0:23:63:0,63,591	0/0:10,0:10:30:0,30,244	0/0:11,0:11:30:0,30,450	0/0:10,0:10:30:0,30,252	0/0:17,0:17:29:0,29,381	0/0:9,0:9:27:0,27,220	0/0:18,0:18:54:0,54,457	0/0:12,0:12:36:0,36,297	0/0:16,0:16:42:0,42,630	0/0:17,0:17:51:0,51,446	0/0:14,0:14:17:0,17,294	0/0:18,0:18:32:0,32,413	0/0:10,0:10:27:0,27,405	0/0:17,0:17:51:0,51,416	0/0:20,0:20:48:0,48,720	0/0:21,0:21:40:0,40,493	0/0:16,0:16:42:0,42,630	0/0:8,0:8:24:0,24,192	0/0:13,0:13:39:0,39,318	0/0:15,0:15:45:0,45,371	0/0:18,0:18:54:0,54,444	0/0:18,0:18:54:0,54,445	0/0:22,0:22:60:0,60,565	0/0:14,0:14:39:0,39,585	0/0:17,0:17:51:0,51,431	0/0:22,0:22:43:0,43,518	0/0:15,0:15:42:0,42,630	0/1:9,5:14:81:81,0,183	0/0:24,0:24:72:0,72,599	0/0:19,0:19:57:0,57,469	0/0:12,0:12:33:0,33,495	0/0:11,0:11:30:0,30,450	0/0:21,0:21:40:0,40,488	0/0:17,0:17:48:0,48,720	0/0:13,0:13:39:0,39,321	0/0:21,0:21:60:0,60,529	0/0:24,0:24:72:0,72,592	0/0:11,0:11:24:0,24,360	0/0:16,0:16:48:0,48,393	0/0:13,0:13:39:0,39,319	0/0:24,0:24:50:0,50,567	0/0:16,0:16:23:0,23,367	0/0:19,0:19:57:0,57,470	0/0:28,0:28:84:0,84,712	0/0:23,0:23:69:0,69,565	0/0:12,0:12:36:0,36,296	0/0:17,0:17:51:0,51,417	0/0:9,0:9:27:0,27,219	0/0:22,0:22:66:0,66,544	0/0:12,0:12:36:0,36,293	0/0:9,0:9:27:0,27,223	0/0:17,0:17:51:0,51,420	0/0:36,0:36:99:0,102,909
superscaffold58-PCRedited	271774	.	A	G	7010.08	.	ANN=G|intergenic_region|MODIFIER|(nr)_similar_to_AGAP001126-PA_[Anopheles_gambiae_str._PEST]-(sp)_similar_to_Aldo-keto_reductase_family_1_member_B10|CLUMAR_CG018768-CLUMAR_CG018777|intergenic_region|CLUMAR_CG018768-CLUMAR_CG018777|||n.271774A>G||||||	GT:AD:DP:GQ:PL	0/0:18,0:18:42:0,42,630	0/0:14,0:14:15:0,15,225	0/0:14,0:14:21:0,21,315	0/0:18,0:18:30:0,30,450	0/0:7,0:7:21:0,21,173	0/1:7,6:13:99:109,0,141	1/1:2,14:16:3:301,3,0	0/1:9,4:13:60:60,0,193	0/1:4,9:13:64:184,0,64	0/0:17,0:17:48:0,48,720	0/0:25,0:25:72:0,72,1080	0/1:7,10:17:99:196,0,132	0/0:18,0:18:54:0,54,463	0/1:10,5:15:79:79,0,209	0/0:19,0:19:54:0,54,810	0/0:21,0:21:60:0,60,569	0/0:21,0:21:60:0,60,541	0/0:17,0:17:48:0,48,720	0/0:14,0:14:42:0,42,374	0/0:33,0:33:99:0,99,856	0/0:13,0:13:36:0,36,540	0/1:4,3:7:53:53,0,84	0/0:22,0:22:60:0,60,900	0/0:25,0:25:50:0,50,599	0/0:16,0:16:48:0,48,393	0/0:19,0:19:48:0,48,720	0/0:25,0:25:75:0,75,618	0/0:20,0:20:60:0,60,520	0/0:30,0:30:81:0,81,1215	0/1:13,12:25:99:222,0,256	0/0:18,0:18:51:0,51,765	0/0:12,0:12:36:0,36,306	0/0:18,0:18:54:0,54,469	0/0:9,0:9:27:0,27,223	0/0:9,0:9:18:0,18,270	0/0:22,0:22:24:0,24,360	0/1:7,7:14:99:117,0,123	0/1:6,4:10:69:69,0,121	0/0:16,0:16:48:0,48,396	0/0:24,0:24:72:0,72,620	0/0:20,0:20:60:0,60,495	0/0:20,0:20:57:0,57,855	0/0:12,0:12:15:0,15,225	0/0:9,0:9:21:0,21,315	0/1:7,10:17:99:196,0,129	0/0:13,0:13:39:0,39,321	0/0:10,0:10:27:0,27,405	0/0:14,0:14:42:0,42,343	0/0:14,0:14:42:0,42,339	0/0:12,0:12:36:0,36,306	0/0:13,0:13:12:0,12,180	0/0:17,0:17:45:0,45,675	0/0:15,0:15:45:0,45,368	0/0:20,0:20:38:0,38,472	0/0:4,0:4:12:0,12,99	0/0:14,0:14:33:0,33,495	0/0:16,0:16:30:0,30,450	0/1:9,5:14:69:69,0,190	0/0:17,0:17:48:0,48,720	0/0:16,0:16:45:0,45,675	0/0:17,0:17:48:0,48,720	0/0:12,0:12:33:0,33,495	0/0:10,0:10:27:0,27,405	0/0:4,0:4:6:0,6,90	0/0:19,0:19:24:0,24,360	1/1:1,16:17:25:362,25,0	0/0:16,0:16:39:0,39,585	0/0:21,0:21:60:0,60,900	0/0:14,0:14:42:0,42,346	0/0:7,0:7:21:0,21,173	0/0:14,0:14:42:0,42,343	0/0:14,0:14:27:0,27,405	0/0:27,0:27:81:0,81,665	0/1:5,8:13:87:159,0,87	0/0:8,0:8:24:0,24,195	0/0:10,0:10:30:0,30,247	0/0:24,0:24:69:0,69,1035	0/0:20,0:20:60:0,60,515	0/0:18,0:18:51:0,51,765	0/0:14,0:14:33:0,33,495	0/0:31,0:31:80:0,80,795	0/1:9,5:14:82:82,0,198	0/1:10,6:16:99:101,0,194	0/0:18,0:18:54:0,54,435	0/0:15,0:15:45:0,45,391	0/0:22,0:22:63:0,63,945	0/0:35,0:35:99:0,99,1485	0/0:17,0:17:51:0,51,437	0/0:7,0:7:12:0,12,180	0/0:15,0:15:39:0,39,585	1/1:0,6:6:18:148,18,0	0/0:14,0:14:12:0,12,180	0/0:13,0:13:39:0,39,337	0/0:20,0:20:60:0,60,524	0/0:7,0:7:21:0,21,167	0/0:15,0:15:42:0,42,630	0/0:13,0:13:36:0,36,540	0/0:11,0:11:30:0,30,450	0/0:6,0:6:18:0,18,145	1/1:0,6:6:18:144,18,0	0/1:3,6:9:50:121,0,50	0/0:14,0:14:39:0,39,585	0/0:19,0:19:57:0,57,464	0/0:18,0:18:45:0,45,675	0/0:22,0:22:44:0,44,516	0/0:21,0:21:37:0,37,485	0/1:6,8:14:99:156,0,112	0/1:18,13:31:99:228,0,397	0/0:13,0:13:36:0,36,540	0/0:11,0:11:33:0,33,270	0/0:12,0:12:30:0,30,450	0/0:17,0:17:48:0,48,720	0/0:9,0:9:15:0,15,225	0/0:23,0:23:45:0,45,675	0/0:13,0:13:14:0,14,284	0/0:13,0:13:39:0,39,332	0/0:8,0:8:21:0,21,315	0/0:19,0:19:32:0,32,427	0/0:9,0:9:27:0,27,225	0/0:18,0:18:54:0,54,461	0/1:5,9:14:83:181,0,83	0/1:6,3:9:36:36,0,123	0/0:10,0:10:30:0,30,250	0/0:15,0:15:0:0,0,235	0/0:18,0:18:48:0,48,720	0/1:4,12:16:55:244,0,55	0/1:8,6:14:99:103,0,160	0/0:12,0:12:11:0,11,258	1/1:0,19:19:57:458,57,0	0/0:9,0:9:24:0,24,360	0/0:10,0:10:5:0,5,201	1/1:0,17:17:50:391,50,0	0/0:12,0:12:11:0,11,250	0/0:14,0:14:42:0,42,354	0/0:21,0:21:60:0,60,900	0/0:12,0:12:36:0,36,297	0/1:5,6:11:94:105,0,94	0/1:9,12:21:99:204,0,159	0/1:8,7:15:99:128,0,161	0/0:17,0:17:45:0,45,675	0/1:12,6:18:94:94,0,248	0/0:10,0:10:15:0,15,225	0/0:19,0:19:3:0,3,45	0/1:2,14:16:3:297,0,3	0/0:21,0:21:38:0,38,487	0/0:12,0:12:36:0,36,300	0/1:9,6:15:93:93,0,184	1/1:0,10:10:30:247,30,0	0/1:11,2:13:10:10,0,242	0/0:10,0:10:30:0,30,244	0/1:9,10:19:99:189,0,175	0/1:4,12:16:55:247,0,55	0/0:24,0:24:72:0,72,590	0/0:8,0:8:24:0,24,203	0/0:10,0:10:0:0,0,197	1/1:1,18:19:31:419,31,0	0/1:6,12:18:99:243,0,100	0/0:19,0:19:51:0,51,765	0/0:18,0:18:48:0,48,720	0/1:5,9:14:84:166,0,84	0/1:11,4:15:54:54,0,241	0/0:20,0:20:57:0,57,855	0/1:9,10:19:99:190,0,171	0/1:4,6:10:73:113,0,73	0/0:9,0:9:27:0,27,222	0/1:14,6:20:78:78,0,298	0/0:16,0:16:23:0,23,361	0/1:9,5:14:82:82,0,183
superscaffold58-PCRedited	271939	.	TA	T	17935.1	.	ANN=T|intergenic_region|MODIFIER|(nr)_similar_to_AGAP001126-PA_[Anopheles_gambiae_str._PEST]-(sp)_similar_to_Aldo-keto_reductase_family_1_member_B10|CLUMAR_CG018768-CLUMAR_CG018777|intergenic_region|CLUMAR_CG018768-CLUMAR_CG018777|||n.271940delA||||||	GT:AD:DP:GQ:PGT:PID:PL	1/1:1,3:4:6:.:.:47,6,0	0/0:15,0:15:20:.:.:0,20,314	0/0:5,0:5:15:.:.:0,15,121	1/1:0,2:2:3:.:.:25,3,0	1/1:1,6:7:15:.:.:96,15,0	1/1:0,10:10:29:.:.:157,29,0	1/1:0,14:14:41:.:.:230,41,0	1/1:2,3:5:6:.:.:46,6,0	1/1:0,18:18:52:.:.:337,52,0	0/0:15,0:15:39:.:.:0,39,585	0/0:30,0:30:63:.:.:0,63,731	1/1:2,7:9:17:.:.:125,17,0	1/1:6,12:19:25:.:.:204,25,0	0/0:15,0:15:18:.:.:0,18,324	0/0:17,0:17:24:.:.:0,24,388	0/0:20,0:20:34:.:.:0,34,468	0/0:26,0:26:78:.:.:0,78,640	0/0:30,0:30:63:.:.:0,63,722	1/1:0,23:23:68:.:.:441,68,0	1/1:1,15:16:37:.:.:272,37,0	0/0:11,0:11:7:.:.:0,7,238	1/1:3,10:13:23:.:.:168,23,0	0/0:25,0:25:28:.:.:0,28,542	0/0:17,0:17:51:.:.:0,51,455	1/1:2,10:12:24:.:.:185,24,0	1/1:7,9:16:14:.:.:150,14,0	0/0:19,0:19:51:.:.:0,51,765	0/1:7,10:17:69:.:.:137,0,69	1/1:6,10:16:19:.:.:156,19,0	1/1:0,17:17:50:.:.:318,50,0	0/0:5,0:5:0:.:.:0,0,79	0/0:6,0:6:0:.:.:0,0,94	1/1:1,5:6:9:.:.:85,9,0	0/0:12,0:12:33:.:.:0,33,495	1/1:4,7:11:12:.:.:107,12,0	0/0:18,0:18:6:.:.:0,6,358	1/1:0,9:9:26:.:.:166,26,0	1/1:0,13:13:38:.:.:227,38,0	1/1:5,7:12:11:.:.:114,11,0	0/0:15,0:15:23:.:.:0,23,338	0/1:4,3:7:2:.:.:32,0,2	1/1:0,10:10:29:.:.:184,29,0	0/0:15,0:15:45:.:.:0,45,359	1/1:0,7:7:20:.:.:131,20,0	1/1:0,16:16:47:.:.:288,47,0	1/1:1,7:8:16:.:.:123,16,0	1/1:3,10:13:24:.:.:179,24,0	0/0:13,0:13:13:.:.:0,13,283	1/1:2,9:11:24:.:.:159,24,0	1/1:0,12:12:35:.:.:215,35,0	0/0:12,0:12:36:.:.:0,36,303	1/1:0,17:17:50:.:.:360,50,0	1/1:2,4:6:7:.:.:67,7,0	0/0:16,0:16:45:.:.:0,45,675	0/0:13,0:13:17:.:.:0,17,284	1/1:4,6:10:13:.:.:117,13,0	1/1:0,8:8:21:.:.:142,21,0	1/1:0,8:8:24:.:.:146,24,0	0/0:12,0:12:10:.:.:0,10,257	0/0:20,0:20:34:.:.:0,34,468	1/1:2,5:7:10:.:.:87,10,0	0/0:11,0:11:7:.:.:0,7,229	0/0:8,0:8:0:.:.:0,0,145	0/0:11,0:11:0:.:.:0,0,181	1/1:3,9:12:21:.:.:159,21,0	1/1:0,8:8:23:.:.:142,23,0	0/0:19,0:19:31:.:.:0,31,425	1/1:2,4:6:8:.:.:67,8,0	0/0:9,0:9:27:.:.:0,27,222	0/0:14,0:14:0:.:.:0,0,255	0/0:14,0:14:16:.:.:0,16,309	0/0:8,0:8:0:.:.:0,0,149	1/1:3,12:15:30:.:.:225,30,0	1/1:0,13:13:38:.:.:243,38,0	1/1:1,6:7:15:.:.:100,15,0	1/1:3,4:7:5:.:.:58,5,0	0/0:18,0:18:28:.:.:0,28,409	1/1:7,6:13:4:.:.:84,4,0	1/1:0,16:16:47:.:.:289,47,0	1/1:3,6:9:12:.:.:98,12,0	0/0:12,0:12:14:.:.:0,14,266	1/1:0,24:24:71:.:.:450,71,0	1/1:0,9:9:26:.:.:162,26,0	0/0:21,0:21:11:.:.:0,11,432	1/1:0,4:4:10:.:.:70,10,0	1/1:6,8:14:13:.:.:133,13,0	0/0:19,0:19:33:.:.:0,33,495	0/1:16,2:18:7:.:.:7,0,28	0/0:14,0:14:39:.:.:0,39,585	1/1:0,12:12:35:.:.:223,35,0	1/1:0,9:9:27:.:.:169,27,0	0/0:13,0:13:39:.:.:0,39,327	0/1:3,2:5:1:.:.:27,0,1	0/0:27,0:27:78:.:.:0,78,1170	0/0:9,0:9:24:.:.:0,24,360	1/1:5,5:10:2:.:.:72,2,0	1/1:3,6:9:12:.:.:89,12,0	1/1:2,9:11:21:.:.:151,21,0	0/0:12,0:12:10:.:.:0,10,254	1/1:0,10:10:30:.:.:194,30,0	1/1:0,3:3:9:.:.:55,9,0	0/0:13,0:13:39:.:.:0,39,325	0/1:4,6:10:0:0|1:271939_TA_T:77,0,0	0/0:11,0:11:7:.:.:0,7,216	1/1:0,14:14:41:.:.:259,41,0	1/1:0,5:5:15:.:.:94,15,0	1/1:1,10:11:28:.:.:178,28,0	1/1:0,24:24:71:.:.:444,71,0	1/1:6,9:15:16:.:.:150,16,0	1/1:0,14:14:41:.:.:267,41,0	1/1:3,5:8:8:.:.:85,8,0	0/0:16,0:16:48:.:.:0,48,405	1/1:4,7:11:13:.:.:115,13,0	1/1:3,11:14:25:.:.:186,25,0	1/1:0,15:15:44:.:.:278,44,0	1/1:0,8:8:23:.:.:135,23,0	0/0:11,0:11:33:.:.:0,33,267	0/0:12,0:12:0:.:.:0,0,198	1/1:2,3:5:5:.:.:43,5,0	1/1:0,10:10:29:.:.:166,29,0	1/1:0,9:9:27:1|1:271934_G_A:200,27,0	1/1:2,7:9:17:.:.:103,17,0	1/1:3,3:6:3:.:.:35,3,0	1/1:4,5:9:5:.:.:56,5,0	1/1:4,6:10:10:.:.:85,10,0	1/1:0,7:7:20:.:.:119,20,0	1/1:0,14:14:40:.:.:219,40,0	1/1:0,23:23:65:.:.:334,65,0	0/1:8,2:10:12:0|1:271939_TA_T:12,0,53	1/1:1,11:12:31:.:.:184,31,0	1/1:6,10:16:19:.:.:144,19,0	1/1:0,20:20:57:.:.:308,57,0	1/1:3,11:14:24:.:.:166,24,0	1/1:4,6:10:10:.:.:90,10,0	1/1:1,12:13:33:.:.:189,33,0	1/1:2,3:5:5:.:.:34,5,0	1/1:0,13:13:38:.:.:211,38,0	1/1:0,14:14:40:.:.:223,40,0	1/1:0,5:5:14:.:.:78,14,0	1/1:0,15:15:44:.:.:250,44,0	1/1:0,14:14:40:.:.:210,40,0	1/1:3,8:11:15:.:.:93,15,0	0/1:9,2:11:12:.:.:13,0,12	1/1:0,6:6:17:.:.:89,17,0	1/1:3,10:13:23:.:.:163,23,0	1/1:5,6:11:8:.:.:87,8,0	1/1:4,5:9:5:.:.:62,5,0	1/1:1,12:13:33:.:.:191,33,0	1/1:4,10:14:21:.:.:144,21,0	1/1:0,8:8:23:.:.:120,23,0	1/1:2,18:20:47:.:.:273,47,0	1/1:4,15:19:36:.:.:227,36,0	1/1:5,15:20:35:.:.:241,35,0	0/1:4,2:6:2:.:.:24,0,2	1/1:0,11:11:32:.:.:179,32,0	1/1:2,19:21:52:.:.:294,52,0	1/1:2,8:10:20:.:.:121,20,0	1/1:0,16:16:46:1|1:271939_TA_T:274,46,0	0/1:7,5:12:3:.:.:52,0,3	1/1:6,6:12:7:.:.:87,7,0	1/1:0,10:10:29:.:.:164,29,0	0/0:15,0:15:18:.:.:0,18,337	0/0:16,0:16:0:.:.:0,0,261	1/1:2,10:12:26:.:.:150,26,0	1/1:0,13:13:38:.:.:205,38,0	0/1:10,4:14:34:0|1:271939_TA_T:36,0,34	1/1:0,12:12:36:.:.:200,36,0	1/1:7,10:17:15:.:.:132,15,0
superscaffold58-PCRedited	273477	.	A	T	24720.3	.	ANN=T|synonymous_variant|LOW|(sp)_similar_to_Aldo-keto_reductase_family_1_member_B10|CLUMAR_CG018777|transcript|CLUMAR_CG018777-RA|protein_coding|6/7|c.795T>A|p.Ser265Ser|863/1211|795/957|265/318||	GT:AD:DP:GQ:PGT:PID:PL	0/1:2,4:6:72:.:.:85,0,72	1/1:0,21:21:63:.:.:526,63,0	0/1:4,6:10:73:.:.:121,0,73	0/0:14,0:16:42:0|1:273469_TTC_T:0,42,630	0/0:10,1:11:6:.:.:0,6,350	0/0:18,0:18:28:.:.:0,28,412	0/0:21,1:22:21:0|1:273463_C_CTTA:0,21,900	0/0:16,0:16:48:.:.:0,48,720	0/0:27,0:27:78:.:.:0,78,1170	0/0:27,0:27:58:.:.:0,58,668	0/0:27,0:27:81:.:.:0,81,665	0/0:24,0:24:69:.:.:0,69,1035	0/1:8,17:25:99:0|1:273463_C_CTTA:653,0,285	0/0:20,0:20:60:.:.:0,60,495	0/0:25,0:25:72:.:.:0,72,632	0/0:19,0:19:57:.:.:0,57,470	0/0:27,0:27:81:.:.:0,81,665	0/0:26,0:26:72:.:.:0,72,1080	1/1:0,31:31:93:1|1:273463_C_CTTA:1357,93,0	0/0:30,0:30:84:.:.:0,84,1260	0/0:22,0:22:63:.:.:0,63,573	0/0:33,0:33:72:.:.:0,72,820	0/0:30,0:30:81:.:.:0,81,1215	0/1:7,13:20:99:0|1:273463_C_CTTA:470,0,358	0/0:41,0:41:96:.:.:0,96,1039	0/1:10,18:28:99:0|1:273463_C_CTTA:707,0,366	0/0:20,0:20:60:.:.:0,60,512	0/0:18,0:18:48:.:.:0,48,720	0/1:14,11:25:99:0|1:273463_C_CTTA:421,0,635	0/0:25,0:25:72:.:.:0,72,1080	0/0:21,0:21:63:.:.:0,63,519	0/0:8,0:8:24:.:.:0,24,196	0/0:28,0:28:66:.:.:0,66,990	0/0:22,0:22:54:.:.:0,54,810	0/1:12,10:22:99:.:.:195,0,248	1/1:0,18:18:54:.:.:467,54,0	0/0:26,0:26:51:.:.:0,51,642	0/0:18,0:18:28:.:.:0,28,418	0/1:11,10:21:99:0|1:273463_C_CTTA:368,0,377	0/1:6,8:14:99:0|1:273463_C_CTTA:318,0,228	0/0:21,0:21:60:.:.:0,60,900	0/1:8,14:22:99:0|1:273463_C_CTTA:544,0,257	1/1:0,14:14:42:.:.:369,42,0	0/1:5,7:12:99:.:.:141,0,151	0/0:27,2:29:19:0|1:273463_C_CTTA:0,19,1188	0/1:9,11:20:99:0|1:273463_C_CTTA:438,0,301	0/1:7,5:12:99:0|1:273463_C_CTTA:189,0,261	0/0:29,0:29:84:.:.:0,84,714	0/0:18,0:18:51:.:.:0,51,765	0/0:29,0:29:78:.:.:0,78,1170	1/1:0,19:19:57:.:.:484,57,0	0/0:31,0:31:66:.:.:0,66,717	0/1:15,14:29:99:0|1:273463_C_CTTA:543,0,510	0/0:12,0:12:36:.:.:0,36,296	0/0:12,0:12:33:.:.:0,33,495	0/1:6,7:13:99:.:.:140,0,234	0/1:8,4:12:71:.:.:71,0,305	0/0:15,0:15:45:.:.:0,45,371	0/0:18,0:18:51:.:.:0,51,765	0/0:35,0:35:78:.:.:0,78,864	0/1:7,7:14:99:0|1:273463_C_CTTA:273,0,273	0/0:30,0:30:81:.:.:0,81,1215	0/0:23,0:23:43:.:.:0,43,556	0/1:10,11:21:99:.:.:227,0,201	1/1:0,26:26:78:.:.:908,78,0	0/0:19,0:19:34:.:.:0,34,459	0/0:20,0:20:57:.:.:0,57,855	0/1:12,7:19:99:0|1:273463_C_CTTA:250,0,443	0/0:15,0:15:0:.:.:0,0,289	0/0:13,0:13:36:.:.:0,36,540	0/0:26,0:26:75:.:.:0,75,666	0/1:4,7:11:99:.:.:149,0,147	0/1:12,16:28:99:.:.:331,0,401	0/0:17,0:17:24:.:.:0,24,397	0/0:10,0:10:27:.:.:0,27,405	0/0:20,0:20:48:.:.:0,48,720	0/0:25,0:25:75:.:.:0,75,615	0/0:26,0:26:1:.:.:0,1,525	0/0:21,0:21:15:.:.:0,15,452	0/1:10,2:12:17:.:.:17,0,300	0/0:16,0:16:48:.:.:0,48,416	0/0:25,0:25:66:.:.:0,66,990	0/0:17,0:17:39:.:.:0,39,585	0/0:23,0:23:66:.:.:0,66,566	0/1:12,5:17:99:0|1:273463_C_CTTA:156,0,471	0/0:19,0:19:57:.:.:0,57,470	0/0:31,0:31:0:.:.:0,0,615	0/0:28,0:28:81:.:.:0,81,1215	0/1:5,11:16:99:.:.:246,0,168	0/0:17,0:17:51:.:.:0,51,420	0/0:14,0:14:42:.:.:0,42,346	1/1:0,11:11:33:.:.:271,33,0	0/1:8,10:18:99:0|1:273463_C_CTTA:396,0,306	0/0:33,0:33:99:.:.:0,99,816	0/0:19,0:19:48:.:.:0,48,720	0/1:10,6:16:99:0|1:273463_C_CTTA:222,0,337	0/0:21,0:21:36:.:.:0,36,491	1/1:1,25:26:33:1|1:273463_C_CTTA:964,33,0	1/1:0,12:12:36:1|1:273463_C_CTTA:480,36,0	0/0:20,0:20:33:.:.:0,33,481	0/0:17,0:17:25:.:.:0,25,394	0/1:10,7:17:99:0|1:273463_C_CTTA:287,0,376	0/1:13,11:24:99:0|1:273463_C_CTTA:404,0,513	0/0:13,0:13:33:.:.:0,33,495	0/1:13,13:26:99:0|1:273463_C_CTTA:530,0,504	0/0:15,0:15:45:.:.:0,45,369	0/0:22,0:22:60:.:.:0,60,900	0/0:27,1:28:57:.:.:0,57,951	0/0:7,0:7:21:.:.:0,21,173	1/1:1,20:21:18:1|1:273463_C_CTTA:853,18,0	0/0:19,0:19:48:.:.:0,48,720	0/0:23,0:23:42:.:.:0,42,540	0/1:8,6:14:99:.:.:114,0,318	0/1:13,9:22:99:.:.:203,0,519	0/0:12,0:12:9:.:.:0,9,262	0/0:18,0:18:51:.:.:0,51,765	0/0:17,0:17:45:.:.:0,45,675	0/1:9,8:17:99:0|1:273463_C_CTTA:309,0,354	0/1:11,5:16:81:.:.:81,0,231	0/1:12,3:15:90:0|1:273463_C_CTTA:90,0,476	0/1:7,3:10:99:0|1:273463_C_CTTA:105,0,266	0/1:11,15:26:99:0|1:273463_C_CTTA:604,0,414	0/1:3,7:10:99:0|1:273463_C_CTTA:285,0,105	0/1:12,6:18:99:0|1:273463_C_CTTA:216,0,486	0/1:11,3:14:93:0|1:273463_C_CTTA:93,0,453	0/1:9,15:24:99:0|1:273463_C_CTTA:603,0,313	0/0:21,0:21:60:.:.:0,60,566	0/1:7,7:14:99:0|1:273463_C_CTTA:273,0,273	0/0:22,0:22:40:.:.:0,40,514	0/0:13,0:13:0:.:.:0,0,229	0/1:10,8:18:99:0|1:273463_C_CTTA:286,0,354	0/0:20,0:20:34:.:.:0,34,460	0/1:7,11:18:99:0|1:273463_C_CTTA:450,0,258	0/1:2,5:7:69:0|1:273463_C_CTTA:204,0,69	0/0:22,0:22:15:.:.:0,15,461	0/0:28,0:28:58:.:.:0,58,666	0/1:11,9:20:99:0|1:273463_C_CTTA:367,0,473	0/1:17,5:22:99:0|1:273463_C_CTTA:139,0,661	1/1:0,14:14:45:1|1:273463_C_CTTA:658,45,0	1/1:0,15:15:45:1|1:273463_C_CTTA:656,45,0	0/0:18,0:18:28:.:.:0,28,413	0/0:14,0:14:0:.:.:0,0,265	0/1:11,2:13:12:.:.:12,0,398	0/0:23,0:23:43:.:.:0,43,544	0/0:22,0:22:60:.:.:0,60,900	0/1:9,6:15:99:0|1:273463_C_CTTA:206,0,321	0/0:13,0:13:0:.:.:0,0,235	0/0:18,0:18:54:.:.:0,54,443	0/0:14,0:14:42:.:.:0,42,345	0/0:6,0:6:15:.:.:0,15,225	0/1:15,14:29:99:0|1:273463_C_CTTA:523,0,588	0/0:21,0:21:60:.:.:0,60,900	0/1:7,15:22:99:0|1:273463_C_CTTA:609,0,274	0/1:5,6:11:99:0|1:273463_C_CTTA:232,0,192	1/1:0,22:22:69:1|1:273463_C_CTTA:1019,69,0	0/0:13,0:13:39:.:.:0,39,318	0/0:23,0:23:43:.:.:0,43,548	0/1:9,3:12:99:0|1:273463_C_CTTA:99,0,447	0/1:9,10:19:99:0|1:273463_C_CTTA:370,0,348	0/0:19,0:19:54:.:.:0,54,810	0/1:6,9:15:99:0|1:273463_C_CTTA:360,0,225	0/0:14,0:14:16:.:.:0,16,305	0/0:17,0:17:25:.:.:0,25,386	0/0:31,0:31:0:.:.:0,0,464	0/1:8,9:17:99:0|1:273463_C_CTTA:315,0,309	0/0:15,0:15:45:.:.:0,45,368	0/1:14,3:17:84:0|1:273463_C_CTTA:84,0,872	0/1:14,5:19:99:0|1:273463_C_CTTA:168,0,573
superscaffold58-PCRedited	273550	.	G	T	22671.8	.	ANN=T|missense_variant|MODERATE|(sp)_similar_to_Aldo-keto_reductase_family_1_member_B10|CLUMAR_CG018777|transcript|CLUMAR_CG018777-RA|protein_coding|6/7|c.722C>A|p.Thr241Lys|790/1211|722/957|241/318||	GT:AD:DP:GQ:PGT:PID:PL	0/1:2,4:6:31:.:.:83,0,31	1/1:0,17:17:54:1|1:273540_T_C:765,54,0	0/1:2,4:6:72:0|1:273540_T_C:162,0,72	0/0:21,0:21:63:.:.:0,63,519	0/0:9,1:10:5:.:.:0,5,291	0/0:11,0:11:33:.:.:0,33,272	0/0:24,0:24:48:.:.:0,48,541	0/0:13,0:13:39:.:.:0,39,316	0/0:27,0:27:72:.:.:0,72,1080	0/0:31,0:31:81:.:.:0,81,1215	0/0:22,0:22:63:.:.:0,63,945	0/0:25,0:25:72:.:.:0,72,615	0/1:7,17:24:99:0|1:273540_T_C:638,0,243	0/0:14,0:14:42:.:.:0,42,343	0/0:16,0:16:48:.:.:0,48,405	0/0:20,0:20:57:.:.:0,57,855	0/0:37,0:37:99:.:.:0,105,1575	0/0:21,0:21:60:.:.:0,60,527	1/1:0,32:32:99:1|1:273540_T_C:1411,99,0	0/0:28,0:28:81:.:.:0,81,1215	0/0:23,0:23:60:.:.:0,60,900	0/0:34,0:34:76:.:.:0,76,802	0/0:25,0:25:66:.:.:0,66,990	0/1:7,17:24:99:.:.:357,0,213	0/0:27,1:28:45:0|1:273540_T_C:0,45,1191	0/1:14,17:31:99:0|1:273540_T_C:619,0,508	0/0:16,0:16:48:.:.:0,48,393	0/0:25,0:25:72:.:.:0,72,1080	0/1:14,5:19:99:0|1:273540_T_C:138,0,573	0/0:26,0:26:51:.:.:0,51,591	0/0:29,0:29:72:.:.:0,72,1080	0/0:9,0:9:27:.:.:0,27,223	0/0:24,0:24:72:.:.:0,72,593	0/0:19,0:19:51:.:.:0,51,765	0/1:10,8:18:99:0|1:273540_T_C:306,0,396	1/1:0,17:17:51:1|1:273540_T_C:714,51,0	0/0:27,2:29:35:.:.:0,35,625	0/0:17,1:18:28:.:.:0,28,509	0/1:12,15:27:99:0|1:273540_T_C:562,0,459	0/1:9,7:16:99:0|1:273540_T_C:267,0,357	0/0:21,0:21:0:.:.:0,0,372	0/1:9,13:22:99:0|1:273540_T_C:497,0,339	1/1:0,18:18:54:1|1:273540_T_C:746,54,0	0/1:4,6:10:68:.:.:123,0,68	0/0:32,2:34:50:.:.:0,50,705	0/1:14,8:22:99:0|1:273540_T_C:291,0,586	0/1:5,5:10:99:0|1:273540_T_C:160,0,210	0/0:21,0:21:60:.:.:0,60,900	0/0:25,0:25:72:.:.:0,72,1080	0/0:24,0:24:60:.:.:0,60,900	1/1:0,11:11:33:1|1:273540_T_C:484,33,0	0/0:31,2:33:63:.:.:0,63,713	0/1:16,10:26:99:0|1:273540_T_C:415,0,614	0/0:11,0:11:30:.:.:0,30,450	0/0:13,0:13:39:.:.:0,39,321	0/1:7,9:16:99:.:.:178,0,124	0/1:6,9:15:99:.:.:183,0,102	0/0:10,0:10:4:.:.:0,4,194	0/0:22,0:22:60:.:.:0,60,900	0/0:33,0:33:47:.:.:0,47,715	0/1:4,5:9:99:0|1:273540_T_C:198,0,153	0/0:29,0:29:81:.:.:0,81,1215	0/1:6,5:11:99:0|1:273540_T_C:213,0,234	0/1:11,9:20:99:0|1:273540_T_C:335,0,435	1/1:0,29:29:87:1|1:273540_T_C:1222,87,0	0/0:25,0:25:49:.:.:0,49,568	0/0:24,0:24:72:.:.:0,72,559	0/1:12,12:24:99:0|1:273540_T_C:458,0,431	0/1:11,2:13:42:0|1:273540_T_C:42,0,523	0/0:17,0:17:45:.:.:0,45,675	0/0:22,0:22:63:.:.:0,63,945	0/1:7,4:11:69:.:.:69,0,128	0/1:15,21:36:99:.:.:429,0,245	0/0:22,0:22:40:.:.:0,40,494	0/0:10,0:10:30:.:.:0,30,245	0/0:25,0:25:72:.:.:0,72,641	0/0:30,0:30:87:.:.:0,87,1305	0/1:15,2:17:39:0|1:273540_T_C:39,0,624	0/0:14,0:14:16:.:.:0,16,296	0/1:9,2:11:18:.:.:18,0,249	0/0:20,0:20:60:.:.:0,60,495	0/0:28,0:28:78:.:.:0,78,1170	0/0:17,0:17:48:.:.:0,48,720	0/0:21,0:21:42:.:.:0,42,473	0/1:8,7:15:99:0|1:273540_T_C:248,0,315	0/0:25,0:25:75:.:.:0,75,613	0/1:25,2:27:6:0|1:273540_T_C:6,0,1060	0/0:35,0:35:96:.:.:0,96,1440	0/1:6,10:16:99:0|1:273540_T_C:381,0,222	0/0:24,0:24:72:.:.:0,72,590	0/0:12,0:12:36:.:.:0,36,297	1/1:0,12:12:36:1|1:273540_T_C:530,36,0	0/1:7,6:13:99:0|1:273540_T_C:228,0,298	0/0:19,0:19:54:.:.:0,54,810	0/0:17,0:17:51:.:.:0,51,420	0/1:12,6:18:99:0|1:273540_T_C:216,0,486	0/0:17,0:17:48:.:.:0,48,720	1/1:0,25:25:75:1|1:273540_T_C:1093,75,0	0/1:6,12:18:99:0|1:273540_T_C:452,0,217	0/0:26,0:26:52:.:.:0,52,592	0/0:17,0:17:25:.:.:0,25,370	0/1:11,8:19:99:0|1:273540_T_C:276,0,438	0/1:7,5:12:99:0|1:273540_T_C:162,0,324	0/0:10,0:10:30:.:.:0,30,247	0/1:10,5:15:77:.:.:77,0,386	0/0:20,0:20:54:.:.:0,54,810	0/0:19,0:19:31:.:.:0,31,419	0/0:23,1:24:26:.:.:0,26,787	0/0:7,0:7:21:.:.:0,21,170	1/1:1,21:22:21:1|1:273540_T_C:813,21,0	0/0:19,0:19:54:.:.:0,54,810	0/1:8,10:18:99:0|1:273540_T_C:375,0,299	0/1:13,8:21:99:.:.:140,0,241	0/1:12,9:21:99:.:.:151,0,209	0/0:8,0:8:0:.:.:0,0,147	0/0:22,0:22:60:.:.:0,60,900	0/0:17,0:17:51:.:.:0,51,415	0/1:7,3:10:99:0|1:273540_T_C:105,0,285	0/1:7,10:17:99:0|1:273540_T_C:370,0,261	0/1:11,5:16:99:0|1:273540_T_C:150,0,447	0/1:8,5:13:99:0|1:273540_T_C:159,0,321	0/1:11,10:21:99:.:.:191,0,194	0/1:7,3:10:99:0|1:273540_T_C:105,0,285	0/1:12,8:20:99:.:.:141,0,231	0/1:10,4:14:99:0|1:273540_T_C:138,0,408	0/1:11,9:20:99:0|1:273540_T_C:324,0,435	0/0:19,0:19:57:.:.:0,57,469	0/1:3,4:7:99:0|1:273540_T_C:156,0,136	0/0:19,0:19:31:.:.:0,31,419	0/1:9,1:10:15:0|1:273540_T_C:15,0,375	0/1:5,10:15:99:.:.:206,0,139	0/0:23,0:23:43:.:.:0,43,518	0/1:7,10:17:99:0|1:273540_T_C:378,0,264	0/1:6,4:10:99:0|1:273540_T_C:129,0,240	0/0:20,0:20:34:.:.:0,34,442	0/0:21,0:21:51:.:.:0,51,765	0/1:9,12:21:99:.:.:240,0,155	0/1:12,4:16:53:.:.:53,0,436	1/1:0,12:12:36:1|1:273540_T_C:452,36,0	1/1:0,12:12:39:1|1:273540_T_C:512,39,0	0/0:21,0:21:60:.:.:0,60,900	0/0:17,0:17:25:.:.:0,25,369	0/1:8,3:11:43:.:.:43,0,148	0/0:23,0:23:57:.:.:0,57,855	0/0:16,0:16:42:.:.:0,42,630	0/1:6,10:16:99:0|1:273540_T_C:380,0,222	0/1:10,3:13:96:0|1:273540_T_C:96,0,411	0/0:17,0:17:51:.:.:0,51,421	0/1:14,2:16:3:.:.:3,0,397	0/0:5,0:5:15:.:.:0,15,124	0/1:12,10:22:99:.:.:181,0,228	0/0:16,0:16:48:.:.:0,48,396	0/1:8,13:21:99:.:.:269,0,178	0/1:8,7:15:99:0|1:273540_T_C:270,0,315	0/1:8,15:23:99:.:.:303,0,113	0/0:14,0:14:42:.:.:0,42,344	0/0:22,0:22:40:.:.:0,40,493	0/1:5,4:9:99:0|1:273540_T_C:104,0,217	0/1:7,6:13:99:.:.:116,0,133	0/0:18,0:18:48:.:.:0,48,720	0/0:20,0:20:60:.:.:0,60,509	0/1:7,2:9:63:0|1:273540_T_C:63,0,281	0/0:18,0:18:27:.:.:0,27,393	0/0:38,0:38:0:.:.:0,0,611	0/1:5,12:17:99:.:.:244,0,111	0/0:16,0:16:45:.:.:0,45,675	0/1:7,2:9:60:0|1:273540_T_C:60,0,297	0/1:12,6:18:83:.:.:83,0,239
superscaffold58-PCRedited	273633	.	GCAA	G	22845.3	.	ANN=G|intron_variant|MODIFIER|(sp)_similar_to_Aldo-keto_reductase_family_1_member_B10|CLUMAR_CG018777|transcript|CLUMAR_CG018777-RA|protein_coding|5/6|c.673+24_673+26delTTG||||||	GT:AD:DP:GQ:PGT:PID:PL	0/0:6,0:6:18:.:.:0,18,229	0/0:12,0:12:33:.:.:0,33,495	0/0:11,0:11:33:.:.:0,33,269	0/1:5,6:11:99:.:.:194,0,192	0/1:2,5:7:69:.:.:181,0,69	1/1:0,8:8:24:.:.:306,24,0	1/1:0,14:14:42:.:.:547,42,0	1/1:0,18:18:54:.:.:706,54,0	0/1:9,8:17:99:.:.:282,0,306	0/0:24,0:24:69:.:.:0,69,1035	0/0:19,0:19:57:.:.:0,57,475	1/1:0,17:17:51:.:.:655,51,0	0/0:25,0:25:60:.:.:0,60,900	0/0:12,0:12:36:.:.:0,36,297	0/0:15,0:15:45:.:.:0,45,375	0/0:20,0:20:51:.:.:0,51,765	0/1:21,13:34:99:.:.:441,0,412	0/1:10,5:15:99:.:.:163,0,213	0/0:29,0:29:42:.:.:0,42,630	0/0:18,0:18:31:.:.:0,31,392	0/0:18,0:18:39:.:.:0,39,585	0/0:24,0:24:72:.:.:0,72,599	0/0:21,0:21:60:.:.:0,60,900	0/1:16,2:18:31:.:.:31,0,355	0/0:23,0:23:69:.:.:0,69,563	0/0:28,0:28:54:.:.:0,54,810	0/0:11,0:11:33:.:.:0,33,272	0/0:23,0:23:72:.:.:0,72,715	0/0:18,0:18:28:.:.:0,28,395	0/1:9,6:15:99:.:.:201,0,324	0/1:12,11:23:99:.:.:367,0,385	0/0:8,0:8:24:.:.:0,24,195	0/1:6,11:17:99:.:.:376,0,207	0/0:23,0:23:60:.:.:0,60,900	0/0:11,0:11:33:.:.:0,33,279	0/0:12,0:12:36:.:.:0,36,501	1/1:0,13:13:39:.:.:534,39,0	0/1:7,4:11:99:.:.:130,0,211	0/0:19,0:19:42:.:.:0,42,630	0/0:19,0:19:30:.:.:0,30,450	0/0:10,0:10:30:.:.:0,30,242	0/0:20,0:20:48:.:.:0,48,720	0/0:17,0:17:51:.:.:0,51,418	0/1:8,2:10:44:.:.:44,0,267	1/1:0,29:29:87:.:.:1092,87,0	0/0:23,0:23:46:.:.:0,46,523	0/0:9,0:9:4:.:.:0,4,170	0/0:18,0:18:51:.:.:0,51,765	0/0:28,0:28:36:.:.:0,36,595	1/1:0,16:16:48:.:.:659,48,0	0/0:8,0:8:24:.:.:0,24,195	1/1:1,25:26:53:.:.:975,53,0	0/0:23,0:23:34:.:.:0,34,500	0/1:4,5:9:99:.:.:179,0,133	0/0:12,0:12:36:.:.:0,36,294	0/1:9,7:16:99:.:.:240,0,357	0/1:8,7:15:99:.:.:215,0,310	1/1:0,7:7:21:.:.:288,21,0	0/0:11,0:11:33:.:.:0,33,269	0/0:26,0:26:56:.:.:0,56,579	0/0:14,0:14:27:.:.:0,27,405	0/0:20,0:20:60:.:.:0,60,492	0/0:19,0:19:57:.:.:0,57,470	0/0:16,0:16:45:.:.:0,45,675	0/0:28,0:28:62:.:.:0,62,658	1/1:1,20:21:50:.:.:802,50,0	0/0:17,0:17:45:.:.:0,45,675	0/0:17,0:17:30:.:.:0,30,450	0/0:14,0:14:39:.:.:0,39,585	0/0:16,0:16:45:.:.:0,45,675	0/1:7,3:10:93:.:.:93,0,246	0/1:6,4:10:99:.:.:100,0,222	0/1:18,16:34:99:.:.:518,0,587	1/1:1,15:16:21:.:.:605,21,0	1/1:0,5:5:15:.:.:176,15,0	0/0:27,0:27:81:.:.:0,81,670	0/0:29,0:29:64:.:.:0,64,663	0/0:16,0:16:45:.:.:0,45,675	0/0:21,0:21:51:.:.:0,51,765	0/1:5,6:11:99:.:.:213,0,160	0/0:17,0:17:48:.:.:0,48,720	1/1:0,15:15:45:.:.:580,45,0	1/1:0,13:13:39:.:.:513,39,0	0/0:18,0:18:32:.:.:0,32,396	0/0:16,0:16:42:.:.:0,42,630	0/1:11,4:15:99:.:.:123,0,351	0/0:28,0:28:72:.:.:0,72,1080	0/0:29,0:29:81:.:.:0,81,1215	0/0:14,0:14:36:.:.:0,36,540	1/1:0,17:17:51:.:.:668,51,0	0/1:4,6:10:62:.:.:201,0,62	0/0:9,0:9:15:.:.:0,15,225	0/0:27,0:27:48:.:.:0,48,720	0/1:14,6:20:99:.:.:171,0,570	0/0:11,0:11:33:.:.:0,33,272	0/0:17,0:17:26:.:.:0,26,368	0/0:33,0:33:96:.:.:0,96,1440	0/0:20,0:20:36:.:.:0,36,540	0/0:19,0:19:54:.:.:0,54,810	1/1:2,18:20:6:.:.:658,6,0	0/1:5,4:9:99:.:.:138,0,160	0/0:16,0:16:33:.:.:0,33,495	0/0:17,0:17:39:.:.:0,39,585	0/1:7,2:9:39:.:.:39,0,247	0/0:26,0:26:54:.:.:0,54,810	0/1:10,5:15:99:.:.:161,0,362	0/1:6,9:15:99:.:.:322,0,225	0/1:9,12:21:99:.:.:436,0,268	0/0:6,0:6:0:.:.:0,0,101	0/0:23,0:23:33:.:.:0,33,495	0/0:24,0:24:66:.:.:0,66,990	0/0:26,0:26:55:.:.:0,55,592	0/1:3,7:10:86:.:.:255,0,86	0/1:6,8:14:99:.:.:252,0,184	0/1:7,3:10:74:.:.:74,0,219	0/1:3,16:19:15:.:.:586,0,15	0/0:13,0:13:36:.:.:0,36,540	0/0:14,0:14:27:.:.:0,27,405	0/0:19,0:19:51:.:.:0,51,765	0/0:17,0:17:27:.:.:0,27,405	0/0:18,0:18:33:.:.:0,33,495	0/1:6,8:14:99:.:.:276,0,115	0/0:15,0:15:20:.:.:0,20,321	0/1:5,4:9:77:.:.:127,0,77	0/0:13,0:13:27:.:.:0,27,405	0/0:16,0:16:30:.:.:0,30,450	0/1:5,7:12:99:.:.:223,0,178	0/0:9,0:9:15:.:.:0,15,225	1/1:1,18:19:32:.:.:680,32,0	0/0:12,0:12:36:.:.:0,36,294	0/1:11,2:13:41:.:.:41,0,317	0/0:22,0:22:66:.:.:0,66,538	0/0:19,0:19:24:.:.:0,24,360	0/0:17,0:17:30:.:.:0,30,450	0/1:3,9:12:99:.:.:303,0,99	0/0:14,0:14:0:.:.:0,0,241	0/1:9,6:15:99:.:.:189,0,186	0/0:15,0:15:36:.:.:0,36,540	0/0:16,0:16:3:.:.:0,3,302	0/1:8,2:10:35:.:.:35,0,173	0/1:11,10:21:99:.:.:329,0,390	1/1:0,8:8:24:.:.:303,24,0	0/0:21,0:21:60:.:.:0,60,900	1/1:0,19:19:57:.:.:724,57,0	0/1:6,5:11:99:.:.:178,0,206	0/0:19,0:19:32:.:.:0,32,414	0/0:10,0:10:30:0|1:273628_TAAAAGCAACAAAA_T:0,30,450	0/1:1,6:7:5:.:.:201,0,5	0/1:6,11:17:99:.:.:395,0,219	1/1:0,5:5:15:.:.:199,15,0	0/1:10,6:16:99:.:.:182,0,221	1/1:0,10:10:30:.:.:392,30,0	0/1:8,6:14:99:.:.:183,0,167	0/0:20,0:20:37:.:.:0,37,448	0/1:10,5:15:99:.:.:153,0,216	0/1:10,4:14:99:.:.:109,0,370	0/1:12,10:22:99:.:.:264,0,406	0/0:14,0:14:33:.:.:0,33,495	0/1:8,4:12:99:.:.:118,0,170	0/1:10,1:11:8:.:.:8,0,389	1/1:0,12:12:36:.:.:480,36,0	0/0:7,0:7:18:.:.:0,18,270	0/0:17,0:17:48:.:.:0,48,720	0/1:8,13:21:99:.:.:429,0,256	0/1:8,3:11:81:.:.:81,0,170	0/1:10,4:14:99:.:.:108,0,408	0/0:12,0:12:36:.:.:0,36,299	0/1:10,11:21:99:.:.:359,0,191
superscaffold58-PCRedited	279941	.	TTC	T	4313.29	.	ANN=T|intergenic_region|MODIFIER|(sp)_similar_to_Aldo-keto_reductase_family_1_member_B10-(pfam)_7tm_6_family_containing_protein|CLUMAR_CG018777-CLUMAR_CG018778|intergenic_region|CLUMAR_CG018777-CLUMAR_CG018778|||n.279942_279943delTC||||||	GT:AD:DP:GQ:PL	0/1:2,4:6:21:101,0,21	0/1:11,7:18:99:150,0,183	0/1:9,3:12:53:53,0,202	0/0:11,0:11:6:0,6,90	0/0:17,0:17:29:0,29,388	0/0:13,0:13:18:0,18,270	0/0:15,0:15:42:0,42,630	0/0:17,0:17:6:0,6,90	0/1:6,16:22:27:407,0,27	0/0:33,0:33:48:0,48,720	0/0:33,0:33:33:0,33,495	0/0:18,0:18:46:0,46,191	0/0:18,0:18:32:0,32,413	0/0:20,0:20:54:0,54,810	0/0:25,0:25:69:0,69,1035	0/0:12,0:12:31:0,31,166	0/0:20,0:20:57:0,57,855	0/0:20,0:20:30:0,30,450	0/0:14,0:14:38:0,38,179	0/0:21,0:21:54:0,54,810	./.:22,0:22:.:0,0,0	0/0:13,0:13:6:0,6,90	0/0:22,0:22:63:0,63,945	0/0:11,0:11:33:0,33,288	0/0:31,0:31:81:0,81,1215	0/0:21,0:21:42:0,42,630	./.:14,0:14:.:0,0,0	0/0:10,0:10:30:0,30,246	0/0:24,0:24:30:0,30,450	0/0:39,0:39:95:0,95,956	0/1:8,8:16:99:191,0,150	0/0:11,0:11:33:0,33,280	0/0:22,0:22:60:0,60,544	0/1:8,8:16:67:191,0,67	0/1:12,5:17:99:99,0,131	1/1:0,9:9:27:249,27,0	0/0:14,0:14:36:0,36,166	0/0:24,0:24:21:0,21,315	0/0:32,0:32:81:0,81,1215	0/0:20,0:20:27:0,27,405	0/0:21,0:21:42:0,42,630	0/0:19,0:19:42:0,42,630	1/1:0,15:15:45:431,45,0	0/1:10,7:17:99:160,0,188	0/0:15,0:15:40:0,40,182	0/0:22,0:22:63:0,63,945	0/0:11,0:11:33:0,33,272	0/0:22,0:22:60:0,60,543	0/0:21,0:21:57:0,57,855	0/0:18,0:18:49:0,49,230	1/1:2,16:18:22:443,22,0	0/0:17,0:17:3:0,3,45	0/0:16,0:16:26:0,26,362	0/0:41,0:41:60:0,60,900	0/0:21,0:21:54:0,54,810	0/1:11,10:21:99:235,0,107	0/1:5,14:19:18:358,0,18	0/0:17,0:17:27:0,27,405	0/0:22,0:22:63:0,63,545	0/0:16,0:16:18:0,18,270	0/0:13,0:13:15:0,15,225	0/0:22,0:22:61:0,61,294	0/0:31,0:31:24:0,24,360	0/1:10,6:16:99:134,0,165	0/1:5,12:17:28:297,0,28	0/0:32,0:32:81:0,81,1215	0/0:17,0:17:48:0,48,720	0/0:22,0:22:60:0,60,900	0/0:12,0:12:34:0,34,165	0/0:16,0:16:6:0,6,90	0/0:29,0:29:30:0,30,450	0/1:10,5:15:99:101,0,218	0/0:10,0:10:21:0,21,315	0/0:12,0:12:18:0,18,270	0/0:10,0:10:30:0,30,256	0/0:25,0:25:33:0,33,495	0/0:34,0:34:99:0,99,838	0/0:23,0:23:42:0,42,630	0/0:26,0:26:69:0,69,1035	0/0:22,0:22:33:0,33,495	0/0:19,0:19:45:0,45,675	0/0:15,0:15:41:0,41,192	0/0:21,0:21:24:0,24,360	0/0:24,0:24:36:0,36,540	0/0:11,0:11:30:0,30,450	0/0:30,0:30:90:0,90,740	0/0:12,0:12:33:0,33,495	0/0:13,0:13:33:0,33,495	1/1:10,10:20:7:145,7,0	0/0:17,0:17:39:0,39,585	0/0:21,0:21:57:0,57,855	1/1:0,15:15:45:397,45,0	0/0:24,0:24:72:0,72,590	0/0:30,0:30:90:0,90,739	0/0:16,0:16:48:0,48,406	0/0:8,0:8:6:0,6,90	0/0:27,0:27:72:0,72,1080	1/1:9,12:21:8:173,8,0	./.:11,0:11:.:0,0,0	0/0:11,0:11:12:0,12,180	0/0:15,0:15:3:0,3,45	0/0:20,0:20:18:0,18,270	0/0:19,0:19:54:0,54,810	./.:17,0:17:.:0,0,0	0/0:23,0:23:51:0,51,765	./.:11,0:11:.:0,0,0	./.:16,0:16:.:0,0,0	0/0:29,0:29:84:0,84,1260	0/0:9,0:9:27:0,27,220	0/0:21,0:21:41:0,41,493	0/0:15,0:15:24:0,24,360	0/0:13,0:13:39:0,39,321	0/1:7,3:10:58:58,0,170	0/1:5,6:11:99:111,0,106	0/0:14,0:14:20:0,20,316	0/0:22,0:22:27:0,27,405	0/0:12,0:12:33:0,33,495	0/0:16,0:16:12:0,12,180	0/0:8,0:8:9:0,9,135	0/0:19,0:19:12:0,12,180	./.:5,0:5:.:0,0,0	0/0:17,0:17:12:0,12,180	0/0:11,0:11:8:0,8,232	0/0:15,0:15:39:0,39,585	0/0:16,0:16:6:0,6,90	0/0:16,0:16:27:0,27,405	0/0:12,0:12:32:0,32,250	0/0:15,0:15:24:0,24,360	0/0:16,0:16:40:0,40,202	0/0:22,0:22:30:0,30,450	0/0:25,0:25:21:0,21,315	./.:18,0:18:.:0,0,0	0/0:20,0:20:3:0,3,45	./.:16,0:16:.:0,0,0	0/0:14,0:14:37:0,37,171	./.:14,0:14:.:0,0,0	0/0:17,0:17:24:0,24,360	0/0:17,0:17:21:0,21,315	0/0:9,0:9:25:0,25,122	0/0:11,0:11:30:0,30,450	0/0:14,0:14:27:0,27,405	0/0:19,0:19:18:0,18,270	0/1:4,8:12:69:193,0,69	0/0:14,0:14:39:0,39,585	0/0:23,0:23:57:0,57,855	0/0:14,0:14:39:0,39,585	0/0:13,1:14:20:0,20,253	0/0:11,0:11:7:0,7,232	0/0:12,0:12:0:0,0,210	0/0:11,0:11:25:0,25,177	0/0:20,0:20:57:0,57,855	0/0:16,0:16:25:0,25,372	0/0:4,0:4:6:0,6,90	0/0:10,0:10:24:0,24,360	0/0:21,0:21:40:0,40,489	0/0:18,0:18:48:0,48,720	0/0:16,0:16:34:0,34,147	0/0:16,0:16:18:0,18,270	0/0:19,0:19:21:0,21,315	0/0:19,0:19:51:0,51,765	0/0:12,0:12:27:0,27,405	0/0:13,0:13:18:0,18,287	0/0:9,1:10:9:0,9,40	0/0:17,0:17:25:0,25,386	0/0:12,0:12:9:0,9,135	0/0:13,0:13:33:0,33,163	0/0:16,0:16:18:0,18,270	0/0:10,0:10:9:0,9,135
superscaffold58-PCRedited	280027	.	G	A	3288.71	.	ANN=A|intergenic_region|MODIFIER|(sp)_similar_to_Aldo-keto_reductase_family_1_member_B10-(pfam)_7tm_6_family_containing_protein|CLUMAR_CG018777-CLUMAR_CG018778|intergenic_region|CLUMAR_CG018777-CLUMAR_CG018778|||n.280027G>A||||||	GT:AD:DP:GQ:PL	0/1:3,3:6:59:59,0,117	0/1:8,4:12:67:67,0,161	0/1:11,2:13:12:12,0,392	0/0:13,0:13:39:0,39,319	0/0:7,0:7:18:0,18,270	0/0:11,0:11:33:0,33,268	0/0:13,0:13:39:0,39,320	0/0:18,0:18:29:0,29,405	0/1:8,18:26:99:388,0,124	0/0:31,0:31:87:0,87,1305	0/0:29,0:29:78:0,78,1170	0/0:20,0:20:38:0,38,446	0/0:14,0:14:42:0,42,358	0/0:20,0:20:60:0,60,488	0/0:24,0:24:72:0,72,590	0/0:19,0:19:34:0,34,426	0/0:28,0:28:84:0,84,688	0/0:15,0:15:22:0,22,322	0/0:18,0:18:28:0,28,412	0/0:21,0:21:60:0,60,534	0/0:16,0:16:48:0,48,396	0/0:19,0:19:57:0,57,493	0/0:21,0:21:63:0,63,513	0/0:14,0:14:42:0,42,346	0/0:19,0:19:57:0,57,470	0/0:15,0:15:45:0,45,375	0/0:18,0:18:54:0,54,463	0/0:9,0:9:27:0,27,220	0/0:24,0:24:72:0,72,593	0/0:33,0:33:93:0,93,1395	0/1:7,8:15:99:163,0,208	0/0:9,0:9:27:0,27,217	0/0:28,0:28:81:0,81,1215	0/0:14,0:14:42:0,42,339	0/1:10,4:14:61:61,0,367	1/1:0,18:18:54:463,54,0	0/0:12,0:12:36:0,36,297	0/0:23,0:23:46:0,46,523	0/0:22,0:22:60:0,60,544	0/0:18,0:18:48:0,48,720	0/0:21,0:21:63:0,63,514	0/0:24,0:24:60:0,60,900	1/1:0,17:17:51:439,51,0	0/1:14,10:24:99:189,0,558	0/0:23,0:23:66:0,66,567	0/0:20,0:20:57:0,57,855	0/0:8,0:8:24:0,24,196	0/0:28,0:28:84:0,84,686	0/0:24,0:24:72:0,72,590	0/0:27,0:27:75:0,75,1125	1/1:1,13:14:17:307,17,0	0/0:19,0:19:57:0,57,470	0/0:26,0:26:32:0,32,543	0/0:26,0:26:51:0,51,606	0/0:9,0:9:24:0,24,360	0/1:10,7:17:99:129,0,200	0/1:5,3:8:53:53,0,104	0/0:17,0:17:45:0,45,675	0/0:22,0:22:60:0,60,544	0/0:23,0:23:46:0,46,517	0/0:19,0:19:51:0,51,765	0/0:16,0:16:48:0,48,410	0/0:27,0:27:75:0,75,1125	0/1:5,3:8:55:55,0,162	0/1:5,10:15:80:212,0,80	0/0:26,0:26:53:0,53,588	0/0:16,0:16:45:0,45,675	0/0:21,0:21:60:0,60,540	0/0:15,0:15:45:0,45,362	0/0:11,0:11:33:0,33,270	0/0:20,0:20:60:0,60,487	0/1:10,3:13:36:36,0,400	0/0:16,0:16:48:0,48,396	0/0:13,0:13:39:0,39,321	0/0:14,0:14:42:0,42,339	0/0:21,0:21:48:0,48,720	0/0:36,0:36:99:0,102,937	0/0:29,0:29:87:0,87,711	0/0:26,0:26:75:0,75,638	0/0:19,0:19:57:0,57,466	0/0:28,0:28:81:0,81,1215	0/0:19,0:19:57:0,57,465	0/0:20,0:20:57:0,57,855	0/0:28,0:28:40:0,40,587	0/0:17,0:17:48:0,48,720	0/0:39,0:39:94:0,94,915	0/0:8,0:8:21:0,21,315	0/0:19,0:19:54:0,54,810	0/1:13,6:19:94:94,0,528	0/0:18,0:18:45:0,45,675	0/0:18,0:18:48:0,48,720	1/1:1,15:16:23:359,23,0	0/0:28,0:28:81:0,81,689	0/0:27,0:27:78:0,78,1170	0/0:19,0:19:54:0,54,810	0/0:16,0:16:45:0,45,675	0/0:16,0:16:45:0,45,675	0/1:16,8:24:99:139,0,521	0/0:13,0:13:39:0,39,321	0/0:15,0:15:42:0,42,630	0/0:17,0:17:51:0,51,422	0/0:12,0:12:36:0,36,290	0/0:17,0:17:51:0,51,414	0/0:18,0:18:42:0,42,630	0/0:20,0:20:60:0,60,493	0/0:12,0:12:33:0,33,495	0/0:16,0:16:48:0,48,392	0/0:28,0:28:84:0,84,684	0/0:12,0:12:36:0,36,294	0/0:21,0:21:60:0,60,519	0/0:26,0:26:78:0,78,655	0/0:14,0:14:42:0,42,340	0/1:12,5:17:78:78,0,445	0/1:10,6:16:99:106,0,383	0/0:10,0:10:30:0,30,244	0/0:16,0:16:48:0,48,393	0/0:16,0:16:45:0,45,675	0/0:15,0:15:42:0,42,630	0/0:15,0:15:42:0,42,630	0/0:24,0:24:66:0,66,990	0/0:11,0:11:33:0,33,269	0/0:20,0:20:37:0,37,466	0/0:14,0:14:16:0,16,294	0/0:19,0:19:42:0,42,630	0/0:16,0:16:48:0,48,390	0/0:22,0:22:60:0,60,900	0/0:22,0:22:66:0,66,533	0/0:16,0:16:48:0,48,389	0/0:16,0:16:48:0,48,396	0/0:10,0:10:30:0,30,244	0/0:20,0:20:60:0,60,507	0/0:24,0:24:72:0,72,587	0/0:19,0:19:35:0,35,419	0/0:14,0:14:42:0,42,342	0/0:17,0:17:51:0,51,413	0/0:16,0:16:45:0,45,675	0/0:18,0:18:51:0,51,765	0/0:11,0:11:33:0,33,268	0/0:16,0:16:45:0,45,675	0/0:12,0:12:36:0,36,306	0/0:13,0:13:39:0,39,317	0/0:16,0:16:3:0,3,301	0/1:8,11:19:99:222,0,303	0/0:16,0:16:42:0,42,630	0/0:18,0:18:48:0,48,720	0/0:17,0:17:48:0,48,720	0/0:10,0:10:27:0,27,405	0/0:21,0:21:60:0,60,519	0/0:16,0:16:24:0,24,349	0/0:11,0:11:33:0,33,272	0/0:27,0:27:75:0,75,1125	0/0:21,0:21:60:0,60,514	0/0:16,0:16:48:0,48,396	0/0:17,0:17:48:0,48,720	0/0:22,0:22:60:0,60,541	0/0:20,0:20:48:0,48,720	0/0:24,0:24:72:0,72,591	0/0:18,0:18:45:0,45,675	0/0:20,0:20:57:0,57,855	0/0:16,0:16:48:0,48,395	0/0:17,0:17:48:0,48,720	0/0:18,0:18:51:0,51,765	0/0:10,0:10:30:0,30,244	0/0:13,0:13:36:0,36,540	0/0:12,0:12:33:0,33,495	0/0:9,0:9:27:0,27,222	0/0:22,0:22:66:0,66,542	0/0:13,0:13:39:0,39,318
superscaffold58-PCRedited	280440	.	T	C	6685.03	.	ANN=C|intergenic_region|MODIFIER|(sp)_similar_to_Aldo-keto_reductase_family_1_member_B10-(pfam)_7tm_6_family_containing_protein|CLUMAR_CG018777-CLUMAR_CG018778|intergenic_region|CLUMAR_CG018777-CLUMAR_CG018778|||n.280440T>C||||||	GT:AD:DP:GQ:PGT:PID:PL	0/0:10,0:10:0:.:.:0,0,156	0/1:8,8:16:99:0|1:280431_A_C:291,0,357	0/1:11,11:22:99:0|1:280431_A_C:389,0,500	0/0:15,0:15:42:.:.:0,42,630	0/0:17,0:17:48:.:.:0,48,720	0/0:18,0:18:54:.:.:0,54,445	0/0:16,0:16:4:.:.:0,4,316	0/0:24,0:24:57:.:.:0,57,855	0/1:9,9:18:99:0|1:280431_A_C:351,0,391	0/0:15,0:15:39:.:.:0,39,585	0/0:10,0:10:30:.:.:0,30,247	0/0:7,0:7:21:.:.:0,21,173	0/0:15,0:15:45:.:.:0,45,386	0/0:13,0:13:39:.:.:0,39,319	0/0:20,0:20:60:.:.:0,60,495	0/0:19,0:19:35:.:.:0,35,450	0/0:23,0:23:69:.:.:0,69,598	0/0:18,0:18:51:.:.:0,51,765	0/0:20,0:20:60:.:.:0,60,520	0/0:17,0:17:26:.:.:0,26,395	0/0:16,0:16:33:.:.:0,33,495	0/0:4,0:4:12:.:.:0,12,99	0/0:15,0:15:45:.:.:0,45,368	0/0:17,0:17:48:.:.:0,48,720	0/0:24,0:24:72:.:.:0,72,593	0/0:9,0:9:27:.:.:0,27,238	0/0:15,0:15:45:.:.:0,45,383	0/0:25,0:25:75:.:.:0,75,615	0/0:23,0:23:60:.:.:0,60,900	0/0:20,0:20:60:.:.:0,60,495	0/1:3,10:13:93:0|1:280431_A_C:385,0,93	0/0:10,0:10:30:.:.:0,30,247	0/0:15,0:15:42:.:.:0,42,630	0/0:22,0:22:63:.:.:0,63,541	0/1:13,5:18:99:0|1:280431_A_C:168,0,619	0/1:10,14:24:99:0|1:280431_A_C:541,0,494	0/0:10,0:10:27:.:.:0,27,405	0/0:16,0:16:45:.:.:0,45,675	0/0:16,0:16:42:.:.:0,42,630	0/0:12,0:12:30:.:.:0,30,450	0/0:20,0:20:60:.:.:0,60,514	0/0:20,0:20:54:.:.:0,54,810	1/1:0,8:8:24:1|1:280431_A_C:334,24,0	0/1:14,8:22:99:0|1:280431_A_C:283,0,523	0/0:24,0:24:60:.:.:0,60,900	0/0:11,0:11:33:.:.:0,33,287	0/0:9,0:9:27:.:.:0,27,226	0/0:18,0:18:51:.:.:0,51,765	0/0:19,0:19:39:.:.:0,39,585	0/0:25,0:25:66:.:.:0,66,990	1/1:0,15:15:45:1|1:280431_A_C:667,45,0	0/0:15,0:15:42:.:.:0,42,630	0/0:16,0:16:48:.:.:0,48,393	0/0:34,0:34:99:.:.:0,99,1485	0/0:15,0:15:45:.:.:0,45,371	0/1:9,8:17:99:0|1:280431_A_C:258,0,418	0/1:5,3:8:99:0|1:280431_A_C:111,0,233	0/0:15,0:15:45:.:.:0,45,360	0/0:20,0:20:57:.:.:0,57,855	0/0:23,0:23:63:.:.:0,63,603	0/0:15,0:15:42:.:.:0,42,630	0/0:20,0:20:51:.:.:0,51,765	0/0:29,0:29:81:.:.:0,81,1215	1/1:0,6:6:18:.:.:148,18,0	0/1:13,7:20:99:0|1:280431_A_C:244,0,559	0/0:21,0:21:57:.:.:0,57,855	0/0:24,0:24:69:.:.:0,69,1035	0/0:22,0:22:63:.:.:0,63,565	0/0:14,0:14:36:.:.:0,36,540	0/0:14,0:14:39:.:.:0,39,585	0/0:17,0:17:51:.:.:0,51,420	0/1:11,3:14:93:0|1:280431_A_C:93,0,431	0/0:21,0:21:63:.:.:0,63,516	0/0:21,0:21:48:.:.:0,48,720	0/0:11,0:11:30:.:.:0,30,450	0/0:10,0:10:27:.:.:0,27,405	0/0:18,0:18:45:.:.:0,45,675	0/0:16,0:16:48:.:.:0,48,393	0/0:12,0:12:27:.:.:0,27,405	0/1:6,6:12:99:.:.:112,0,111	0/0:20,0:20:60:.:.:0,60,495	0/0:18,0:18:51:.:.:0,51,765	0/0:9,0:9:24:.:.:0,24,360	0/0:29,0:29:81:.:.:0,81,732	0/0:16,0:16:48:.:.:0,48,395	0/0:30,0:30:84:.:.:0,84,1260	0/0:30,0:30:78:.:.:0,78,1170	0/0:8,0:8:24:.:.:0,24,198	0/1:8,11:19:99:0|1:280431_A_C:438,0,356	0/0:14,0:14:42:.:.:0,42,346	0/0:21,0:21:60:.:.:0,60,535	0/1:2,15:17:53:0|1:280431_A_C:604,0,53	0/0:25,0:25:50:.:.:0,50,608	0/0:24,0:24:72:.:.:0,72,611	0/0:21,0:21:60:.:.:0,60,540	0/0:20,0:20:60:.:.:0,60,495	0/0:20,0:20:48:.:.:0,48,720	0/1:8,11:19:99:0|1:280431_A_C:418,0,299	0/0:21,0:21:60:.:.:0,60,900	0/0:17,0:17:45:.:.:0,45,675	0/0:12,0:12:36:.:.:0,36,297	0/0:15,0:15:45:.:.:0,45,386	0/0:10,0:10:30:.:.:0,30,247	0/0:5,0:5:15:.:.:0,15,124	0/0:9,0:9:21:.:.:0,21,315	0/0:17,0:17:48:.:.:0,48,720	0/0:24,0:24:60:.:.:0,60,900	0/0:8,0:8:24:.:.:0,24,194	0/0:17,0:17:51:.:.:0,51,417	0/0:10,0:10:24:.:.:0,24,360	0/0:19,0:19:48:.:.:0,48,720	0/0:15,0:15:39:.:.:0,39,585	0/1:6,9:15:99:0|1:280431_A_C:360,0,185	0/1:11,14:25:99:0|1:280431_A_C:549,0,466	0/0:18,0:18:48:.:.:0,48,720	0/0:20,0:20:38:.:.:0,38,464	0/0:15,0:15:42:.:.:0,42,630	0/0:17,0:17:51:.:.:0,51,420	0/0:17,0:17:29:.:.:0,29,377	0/0:17,0:17:51:.:.:0,51,419	0/0:18,0:18:51:.:.:0,51,765	0/0:18,0:18:54:.:.:0,54,453	0/0:16,0:16:1:.:.:0,1,302	0/0:22,0:22:60:.:.:0,60,900	0/0:24,0:24:72:.:.:0,72,590	0/0:19,0:19:57:.:.:0,57,465	0/0:15,0:15:42:.:.:0,42,630	0/0:21,0:21:57:.:.:0,57,855	0/0:14,0:14:36:.:.:0,36,540	0/0:10,0:10:30:.:.:0,30,253	0/0:12,0:12:33:.:.:0,33,495	0/0:32,0:32:49:.:.:0,49,711	0/0:25,0:25:69:.:.:0,69,1035	0/0:13,0:13:33:.:.:0,33,495	0/0:17,0:17:48:.:.:0,48,720	0/0:21,0:21:63:.:.:0,63,524	0/0:19,0:19:54:.:.:0,54,810	0/0:29,0:29:81:.:.:0,81,1215	0/0:18,0:18:51:.:.:0,51,765	0/0:12,0:12:36:.:.:0,36,297	0/0:16,0:16:48:.:.:0,48,401	0/0:13,0:13:39:.:.:0,39,318	0/1:8,7:15:99:0|1:280431_A_C:270,0,272	0/0:18,0:18:54:.:.:0,54,445	0/0:21,0:21:60:.:.:0,60,517	0/0:16,0:16:45:.:.:0,45,675	0/0:13,0:13:17:.:.:0,17,281	0/0:24,0:24:72:.:.:0,72,619	0/0:12,0:12:36:.:.:0,36,297	0/0:7,0:7:21:.:.:0,21,173	0/0:26,0:26:56:.:.:0,56,617	0/0:24,0:24:72:.:.:0,72,593	0/0:16,0:16:45:.:.:0,45,675	0/0:19,0:19:57:.:.:0,57,465	0/0:24,0:24:50:.:.:0,50,569	0/0:19,0:19:57:.:.:0,57,464	0/0:21,0:21:48:.:.:0,48,720	0/0:19,0:19:54:.:.:0,54,810	0/0:22,0:22:60:.:.:0,60,900	0/0:20,0:20:60:.:.:0,60,513	0/0:6,0:6:18:.:.:0,18,154	0/0:15,0:15:45:.:.:0,45,367	0/0:13,0:13:36:.:.:0,36,540	0/0:24,0:24:22:.:.:0,22,514	0/0:17,0:17:39:.:.:0,39,585	0/0:25,0:25:72:.:.:0,72,636	0/0:19,0:19:54:.:.:0,54,810	0/0:15,0:15:45:.:.:0,45,380
superscaffold58-PCRedited	280710	.	T	A	3295.03	.	ANN=A|intergenic_region|MODIFIER|(sp)_similar_to_Aldo-keto_reductase_family_1_member_B10-(pfam)_7tm_6_family_containing_protein|CLUMAR_CG018777-CLUMAR_CG018778|intergenic_region|CLUMAR_CG018777-CLUMAR_CG018778|||n.280710T>A||||||	GT:AD:DP:GQ:PGT:PID:PL	0/1:13,7:20:99:.:.:114,0,268	0/1:9,3:12:40:.:.:40,0,192	0/1:11,11:22:99:.:.:211,0,208	0/0:17,0:17:42:.:.:0,42,630	0/0:8,0:8:24:.:.:0,24,198	0/0:15,0:15:42:.:.:0,42,630	0/0:27,0:27:81:.:.:0,81,692	0/0:32,0:32:50:.:.:0,50,723	0/1:9,12:21:99:.:.:251,0,169	0/0:21,0:21:51:.:.:0,51,765	0/0:22,0:22:60:.:.:0,60,900	0/0:10,0:10:27:.:.:0,27,405	0/0:18,0:18:51:.:.:0,51,765	0/0:16,0:16:30:.:.:0,30,450	0/0:31,0:31:72:.:.:0,72,1080	0/0:21,0:21:60:.:.:0,60,519	0/0:25,0:25:72:.:.:0,72,615	0/0:15,0:15:45:.:.:0,45,383	0/0:9,0:9:27:.:.:0,27,223	0/0:27,0:27:81:.:.:0,81,665	0/0:15,0:15:42:.:.:0,42,630	0/0:14,0:14:42:.:.:0,42,343	0/0:11,0:11:30:.:.:0,30,450	0/0:29,0:29:84:.:.:0,84,714	0/0:16,0:16:45:.:.:0,45,675	0/0:21,0:21:45:.:.:0,45,675	0/0:12,0:12:27:.:.:0,27,405	0/0:19,0:19:45:.:.:0,45,675	0/0:15,0:15:18:.:.:0,18,270	0/0:29,0:29:65:.:.:0,65,750	0/1:4,2:6:35:.:.:35,0,88	0/0:10,0:10:30:.:.:0,30,246	0/0:16,0:16:48:.:.:0,48,412	0/0:20,0:20:45:.:.:0,45,675	0/1:8,5:13:78:.:.:78,0,165	0/1:10,12:22:99:.:.:237,0,183	0/0:19,0:19:57:.:.:0,57,486	0/0:18,0:18:48:.:.:0,48,720	0/0:23,0:23:63:.:.:0,63,945	0/0:22,0:22:40:.:.:0,40,522	0/0:14,0:14:39:.:.:0,39,585	0/0:19,0:19:54:.:.:0,54,810	1/1:2,18:20:8:.:.:357,8,0	0/1:12,10:22:99:.:.:189,0,240	0/0:25,0:25:72:.:.:0,72,1080	0/0:27,0:27:75:.:.:0,75,1125	0/0:12,0:12:36:.:.:0,36,294	0/0:17,0:17:45:.:.:0,45,675	0/0:10,0:10:30:.:.:0,30,247	0/0:19,0:19:57:.:.:0,57,470	1/1:0,15:15:45:1|1:280710_T_A:499,45,0	0/0:24,0:24:72:.:.:0,72,614	0/0:15,0:15:39:.:.:0,39,585	0/0:21,0:21:60:.:.:0,60,516	0/0:8,0:8:21:.:.:0,21,315	0/1:10,9:19:99:.:.:176,0,198	0/1:13,4:17:99:0|1:280710_T_A:129,0,526	0/0:23,0:23:66:.:.:0,66,596	0/0:21,0:21:60:.:.:0,60,900	0/0:25,0:25:63:.:.:0,63,945	0/0:16,0:16:45:.:.:0,45,675	0/0:20,0:20:60:.:.:0,60,495	0/0:20,0:20:57:.:.:0,57,855	0/1:10,7:17:99:.:.:117,0,203	0/1:9,4:13:35:.:.:35,0,172	0/0:29,0:29:64:.:.:0,64,698	0/0:20,0:20:60:.:.:0,60,492	0/0:25,0:25:54:.:.:0,54,607	0/0:20,0:20:48:.:.:0,48,720	0/0:9,0:9:21:.:.:0,21,315	0/0:23,0:23:69:.:.:0,69,569	0/1:16,7:23:99:.:.:112,0,334	0/0:25,0:25:72:.:.:0,72,606	0/0:28,0:28:72:.:.:0,72,1080	0/0:14,0:14:36:.:.:0,36,540	0/0:21,0:21:57:.:.:0,57,855	0/0:14,0:14:42:.:.:0,42,359	0/0:5,0:5:15:.:.:0,15,129	0/0:18,0:18:54:.:.:0,54,459	0/0:11,0:11:30:.:.:0,30,450	0/0:21,0:21:60:.:.:0,60,516	0/0:21,0:21:57:.:.:0,57,855	0/0:11,0:11:30:.:.:0,30,450	0/0:18,0:18:54:.:.:0,54,444	0/0:14,0:14:42:.:.:0,42,346	0/0:22,0:22:57:.:.:0,57,855	0/0:21,0:21:54:.:.:0,54,810	0/0:10,0:10:30:.:.:0,30,247	0/1:10,8:18:99:.:.:150,0,372	0/0:13,0:13:39:.:.:0,39,321	0/0:17,0:17:42:.:.:0,42,630	1/1:0,12:12:36:.:.:305,36,0	0/0:14,0:14:36:.:.:0,36,540	0/0:15,0:15:39:.:.:0,39,585	0/0:20,0:20:48:.:.:0,48,720	0/0:22,0:22:57:.:.:0,57,855	0/0:28,0:28:75:.:.:0,75,1125	0/1:10,5:15:81:.:.:81,0,206	0/0:15,0:15:24:.:.:0,24,360	0/0:20,0:20:60:.:.:0,60,515	0/0:24,0:24:50:.:.:0,50,571	0/0:20,0:20:60:.:.:0,60,519	0/0:20,0:20:57:.:.:0,57,855	0/0:14,0:14:33:.:.:0,33,495	0/0:13,0:13:36:.:.:0,36,540	0/0:5,0:5:0:.:.:0,0,81	0/0:17,0:17:51:.:.:0,51,433	0/0:24,0:24:66:.:.:0,66,990	0/0:7,0:7:21:.:.:0,21,178	0/0:14,0:14:42:.:.:0,42,363	0/0:23,0:23:66:.:.:0,66,591	0/0:17,0:17:51:.:.:0,51,434	0/1:9,5:14:85:.:.:85,0,186	0/1:6,9:15:99:.:.:184,0,108	0/0:17,0:17:48:.:.:0,48,720	0/0:21,0:21:57:.:.:0,57,855	0/0:18,0:18:51:.:.:0,51,765	0/0:11,0:11:33:.:.:0,33,269	0/0:21,0:21:60:.:.:0,60,554	0/0:18,0:18:54:.:.:0,54,445	0/0:14,0:14:42:.:.:0,42,346	0/0:17,0:17:45:.:.:0,45,675	0/0:19,0:19:51:.:.:0,51,765	0/0:26,0:26:66:.:.:0,66,990	0/0:19,0:19:51:.:.:0,51,765	0/0:11,0:11:24:.:.:0,24,360	0/0:15,0:15:0:.:.:0,0,217	0/0:16,0:16:39:.:.:0,39,585	0/0:14,0:14:42:.:.:0,42,346	0/0:19,0:19:51:.:.:0,51,765	0/0:11,0:11:33:.:.:0,33,269	0/0:29,0:29:81:.:.:0,81,1215	0/0:22,0:22:60:.:.:0,60,540	0/0:22,0:22:60:.:.:0,60,559	0/0:20,0:20:38:.:.:0,38,468	0/0:24,0:24:69:.:.:0,69,1035	0/0:24,0:24:72:.:.:0,72,606	0/0:25,0:25:72:.:.:0,72,617	0/0:19,0:19:54:.:.:0,54,810	0/0:21,0:21:54:.:.:0,54,810	0/0:21,0:21:39:.:.:0,39,478	0/0:12,0:12:33:.:.:0,33,495	0/1:6,6:12:99:0|1:280710_T_A:234,0,261	0/0:21,0:21:40:.:.:0,40,490	0/0:19,0:19:35:.:.:0,35,441	0/0:19,0:19:54:.:.:0,54,810	0/0:20,0:20:57:.:.:0,57,855	0/0:20,0:20:60:.:.:0,60,495	0/0:16,0:16:45:.:.:0,45,675	0/0:6,0:6:18:.:.:0,18,148	0/0:17,0:17:48:.:.:0,48,720	0/0:23,0:23:66:.:.:0,66,990	0/0:27,0:27:59:.:.:0,59,644	0/0:14,0:14:42:.:.:0,42,346	0/0:9,0:9:27:.:.:0,27,220	0/0:30,0:30:87:.:.:0,87,1305	0/0:29,0:29:81:.:.:0,81,1215	0/0:13,0:13:30:.:.:0,30,450	0/0:18,0:18:51:.:.:0,51,765	0/0:19,0:19:54:.:.:0,54,810	0/0:14,0:14:20:.:.:0,20,318	0/0:11,0:11:24:.:.:0,24,360	0/0:25,0:25:72:.:.:0,72,1080	0/0:22,0:22:60:.:.:0,60,900	0/0:18,0:18:45:.:.:0,45,675	0/0:23,0:23:47:.:.:0,47,543	0/0:20,0:20:60:.:.:0,60,495	0/0:26,0:26:75:.:.:0,75,638
superscaffold58-PCRedited	281486	.	G	A	12526.6	.	ANN=A|intergenic_region|MODIFIER|(sp)_similar_to_Aldo-keto_reductase_family_1_member_B10-(pfam)_7tm_6_family_containing_protein|CLUMAR_CG018777-CLUMAR_CG018778|intergenic_region|CLUMAR_CG018777-CLUMAR_CG018778|||n.281486G>A||||||	GT:AD:DP:GQ:PGT:PID:PL	0/1:9,8:17:99:0|1:281486_G_A:281,0,448	0/1:5,11:16:99:0|1:281486_G_A:427,0,203	0/1:3,9:12:99:0|1:281486_G_A:369,0,114	0/0:22,0:22:43:.:.:0,43,505	0/0:12,0:12:33:.:.:0,33,495	0/0:14,0:14:39:.:.:0,39,585	0/0:22,0:22:22:.:.:0,22,458	0/0:25,0:25:53:.:.:0,53,586	0/1:8,17:25:99:0|1:281486_G_A:690,0,332	0/1:8,11:19:99:.:.:225,0,144	0/1:12,13:25:99:.:.:272,0,221	0/0:19,0:19:54:.:.:0,54,810	0/0:26,0:26:69:.:.:0,69,1035	0/0:12,0:12:0:.:.:0,0,199	0/1:15,6:21:93:.:.:93,0,307	0/0:16,0:16:45:.:.:0,45,675	0/1:11,20:31:99:.:.:430,0,182	0/1:8,19:27:99:.:.:416,0,117	0/0:22,0:22:60:.:.:0,60,551	0/0:33,0:33:90:.:.:0,90,1350	1/1:0,18:18:54:.:.:466,54,0	0/1:11,7:18:99:.:.:129,0,213	0/1:26,5:31:40:.:.:40,0,549	0/1:13,4:17:56:.:.:56,0,270	0/0:19,0:19:54:.:.:0,54,810	0/0:23,0:23:0:.:.:0,0,427	1/1:0,20:20:60:.:.:497,60,0	0/1:20,9:29:99:.:.:149,0,415	0/1:15,15:30:99:.:.:286,0,280	0/0:33,0:33:90:.:.:0,90,1350	0/1:7,9:16:99:0|1:281486_G_A:339,0,226	0/0:6,0:6:18:.:.:0,18,146	0/0:15,0:15:45:.:.:0,45,368	0/1:7,8:15:99:.:.:163,0,127	0/1:9,9:18:99:0|1:281486_G_A:394,0,396	0/1:12,8:20:99:0|1:281486_G_A:268,0,504	0/0:17,0:17:51:.:.:0,51,420	0/0:16,0:16:48:.:.:0,48,393	0/0:26,0:26:72:.:.:0,72,640	0/0:24,0:24:72:.:.:0,72,593	0/0:20,0:20:57:.:.:0,57,855	0/0:19,0:19:54:.:.:0,54,810	1/1:1,17:18:3:1|1:281486_G_A:714,3,0	0/1:6,6:12:99:0|1:281486_G_A:234,0,270	0/0:23,0:23:63:.:.:0,63,945	0/0:24,0:24:49:.:.:0,49,552	0/0:9,0:9:27:.:.:0,27,223	0/0:25,0:25:72:.:.:0,72,618	0/0:24,0:24:69:.:.:0,69,1035	0/0:20,0:20:37:.:.:0,37,452	1/1:0,7:7:21:1|1:281486_G_A:315,21,0	0/0:16,0:16:48:.:.:0,48,396	0/0:9,0:9:27:.:.:0,27,221	0/0:35,0:35:99:.:.:0,101,1038	0/0:23,0:23:63:.:.:0,63,945	0/1:7,8:15:99:0|1:281486_G_A:315,0,307	0/1:7,7:14:99:0|1:281486_G_A:264,0,312	0/0:22,0:22:60:.:.:0,60,542	0/0:24,0:24:49:.:.:0,49,541	0/1:9,8:17:99:.:.:147,0,171	0/0:17,0:17:51:.:.:0,51,437	0/0:16,0:16:48:.:.:0,48,402	0/0:25,0:25:69:.:.:0,69,1035	0/1:14,7:21:99:0|1:281486_G_A:247,0,645	0/1:10,14:24:99:0|1:281486_G_A:527,0,434	0/0:22,0:22:63:.:.:0,63,542	0/0:20,0:20:60:.:.:0,60,483	0/0:17,0:17:45:.:.:0,45,675	0/0:14,0:14:42:.:.:0,42,342	0/1:3,7:10:45:.:.:150,0,45	0/0:22,0:22:63:.:.:0,63,564	0/1:5,4:9:99:0|1:281486_G_A:153,0,201	0/0:28,0:28:72:.:.:0,72,1080	0/0:17,0:17:51:.:.:0,51,418	0/0:9,0:9:24:.:.:0,24,360	0/0:12,0:12:36:.:.:0,36,312	0/0:17,0:17:28:.:.:0,28,378	0/0:17,0:17:48:.:.:0,48,720	0/0:25,0:25:52:.:.:0,52,582	0/0:11,0:11:33:.:.:0,33,272	0/0:17,0:17:48:.:.:0,48,720	0/0:19,0:19:57:.:.:0,57,464	0/0:20,0:20:60:.:.:0,60,503	0/1:6,7:13:99:.:.:139,0,112	0/0:19,0:19:48:.:.:0,48,720	0/0:28,0:28:72:.:.:0,72,1080	0/0:21,0:21:60:.:.:0,60,516	0/0:13,0:13:39:.:.:0,39,318	0/1:2,14:16:1:0|1:281486_G_A:514,0,1	0/0:9,0:9:27:.:.:0,27,223	0/0:25,0:25:72:.:.:0,72,1080	0/1:2,14:16:54:0|1:281486_G_A:576,0,54	0/0:23,0:23:69:.:.:0,69,563	0/0:20,0:20:60:.:.:0,60,505	0/0:21,0:21:60:.:.:0,60,519	0/0:26,0:26:26:.:.:0,26,552	0/0:20,0:20:38:.:.:0,38,448	0/1:13,8:21:99:.:.:143,0,264	1/1:1,19:20:35:.:.:460,35,0	0/0:16,0:16:42:.:.:0,42,630	0/0:13,0:13:39:.:.:0,39,315	0/0:10,0:10:30:.:.:0,30,244	0/0:23,0:23:66:.:.:0,66,590	0/1:5,12:17:73:.:.:257,0,73	0/0:13,0:13:36:.:.:0,36,540	0/0:20,0:20:60:.:.:0,60,495	0/0:15,0:15:42:.:.:0,42,630	0/0:22,0:22:60:.:.:0,60,568	0/0:10,0:10:30:.:.:0,30,244	0/0:22,0:22:43:.:.:0,43,507	0/0:11,0:11:33:.:.:0,33,272	0/0:21,0:21:57:.:.:0,57,855	0/1:2,10:12:66:0|1:281486_G_A:392,0,66	0/1:7,7:14:99:0|1:281486_G_A:268,0,251	0/0:10,0:10:27:.:.:0,27,405	0/0:31,0:31:90:.:.:0,90,1350	0/0:20,0:20:57:.:.:0,57,855	0/0:22,0:22:60:.:.:0,60,900	0/0:16,0:16:48:.:.:0,48,390	0/0:21,0:21:63:.:.:0,63,513	0/0:12,0:12:30:.:.:0,30,450	0/0:29,0:29:64:.:.:0,64,684	0/0:8,0:8:24:.:.:0,24,196	0/0:21,0:21:60:.:.:0,60,900	0/0:27,0:27:75:.:.:0,75,1125	0/0:23,0:23:63:.:.:0,63,945	0/0:14,0:14:42:.:.:0,42,343	0/0:12,0:12:36:.:.:0,36,295	0/0:15,0:15:45:.:.:0,45,368	0/0:9,0:9:24:.:.:0,24,360	0/0:20,0:20:38:.:.:0,38,446	0/0:17,0:17:51:.:.:0,51,419	0/0:20,0:20:60:.:.:0,60,489	0/0:17,0:17:51:.:.:0,51,416	0/0:18,0:18:54:.:.:0,54,444	0/0:23,0:23:69:.:.:0,69,567	0/0:24,0:24:49:.:.:0,49,558	0/0:25,0:25:75:.:.:0,75,616	0/0:17,0:17:45:.:.:0,45,675	0/1:9,12:21:99:.:.:249,0,166	0/0:16,0:16:42:.:.:0,42,630	0/0:17,0:17:25:.:.:0,25,371	0/1:8,7:15:99:0|1:281486_G_A:270,0,356	0/0:20,0:20:57:.:.:0,57,855	0/0:26,0:26:72:.:.:0,72,1080	0/0:20,0:20:54:.:.:0,54,810	0/0:20,0:20:34:.:.:0,34,444	0/0:6,0:6:15:.:.:0,15,225	0/0:16,0:16:45:.:.:0,45,675	0/1:3,4:7:53:.:.:81,0,53	0/0:26,0:26:72:.:.:0,72,1080	0/0:18,0:18:32:.:.:0,32,403	0/0:21,0:21:60:.:.:0,60,900	0/0:8,0:8:24:.:.:0,24,197	0/0:18,0:18:51:.:.:0,51,765	0/0:20,0:20:57:.:.:0,57,855	0/1:6,9:15:99:.:.:192,0,103	0/1:5,5:10:94:.:.:101,0,94	0/0:12,0:12:33:.:.:0,33,495	0/0:25,0:25:72:.:.:0,72,1080	0/1:8,7:15:99:.:.:140,0,152	0/0:17,0:17:45:.:.:0,45,675	0/0:21,0:21:57:.:.:0,57,855	0/0:21,0:21:41:.:.:0,41,484	0/1:8,9:17:99:.:.:180,0,137	0/0:17,0:17:45:.:.:0,45,675	0/0:22,0:22:60:.:.:0,60,539	0/0:15,0:15:23:.:.:0,23,323
superscaffold58-PCRedited	281494	.	A	G	6899.35	.	ANN=G|intergenic_region|MODIFIER|(sp)_similar_to_Aldo-keto_reductase_family_1_member_B10-(pfam)_7tm_6_family_containing_protein|CLUMAR_CG018777-CLUMAR_CG018778|intergenic_region|CLUMAR_CG018777-CLUMAR_CG018778|||n.281494A>G||||||	GT:AD:DP:GQ:PGT:PID:PL	0/1:11,7:18:99:0|1:281486_G_A:261,0,451	0/1:5,10:15:99:0|1:281486_G_A:427,0,203	0/1:3,9:12:99:0|1:281486_G_A:369,0,114	0/0:23,0:23:63:.:.:0,63,945	0/0:13,0:13:39:.:.:0,39,318	0/0:14,0:14:39:.:.:0,39,585	0/0:22,0:22:66:.:.:0,66,532	0/0:24,0:24:63:.:.:0,63,945	0/1:8,17:25:99:0|1:281486_G_A:690,0,332	0/0:22,0:22:45:.:.:0,45,528	0/0:27,0:27:81:.:.:0,81,662	0/0:19,0:19:57:.:.:0,57,470	0/0:25,0:25:75:.:.:0,75,614	0/0:12,0:12:30:.:.:0,30,450	0/0:21,0:21:63:.:.:0,63,516	0/0:15,0:15:45:.:.:0,45,368	0/0:32,0:32:87:.:.:0,87,1305	0/0:25,0:25:72:.:.:0,72,1080	0/0:22,0:22:60:.:.:0,60,551	0/0:25,0:25:72:.:.:0,72,1080	0/0:19,0:19:57:.:.:0,57,470	0/0:20,0:20:60:.:.:0,60,495	0/0:32,0:32:90:.:.:0,90,1350	0/0:19,0:19:57:.:.:0,57,470	0/0:19,0:19:45:.:.:0,45,675	0/0:23,0:23:63:.:.:0,63,611	0/0:17,0:17:51:.:.:0,51,420	0/0:24,0:24:61:.:.:0,61,695	0/0:30,0:30:90:.:.:0,90,742	0/0:31,0:31:90:.:.:0,90,1350	0/1:4,8:12:99:0|1:281486_G_A:321,0,188	0/0:7,0:7:21:.:.:0,21,173	0/0:16,0:16:48:.:.:0,48,396	0/0:17,0:17:48:.:.:0,48,720	0/1:9,11:20:99:0|1:281486_G_A:394,0,396	0/1:12,7:19:99:0|1:281486_G_A:258,0,496	0/0:17,0:17:45:.:.:0,45,675	0/0:16,0:16:42:.:.:0,42,630	0/0:26,0:26:72:.:.:0,72,640	0/0:24,0:24:72:.:.:0,72,593	0/0:20,0:20:60:.:.:0,60,490	0/0:14,0:14:42:.:.:0,42,357	1/1:1,17:18:3:1|1:281486_G_A:714,3,0	0/1:6,7:13:99:0|1:281486_G_A:255,0,267	0/0:22,0:22:44:.:.:0,44,532	0/0:24,0:24:47:.:.:0,47,560	0/0:10,0:10:30:.:.:0,30,244	0/0:25,0:25:72:.:.:0,72,618	0/0:24,0:24:66:.:.:0,66,990	0/0:19,0:19:45:.:.:0,45,675	1/1:0,8:8:24:1|1:281486_G_A:330,24,0	0/0:18,0:18:51:.:.:0,51,765	0/0:9,0:9:24:.:.:0,24,360	0/0:35,0:35:99:.:.:0,101,1038	0/0:21,0:21:41:.:.:0,41,491	0/1:9,8:17:99:0|1:281486_G_A:309,0,343	0/1:8,7:15:99:0|1:281486_G_A:261,0,335	0/0:20,0:20:57:.:.:0,57,855	0/0:24,0:24:57:.:.:0,57,855	0/0:23,0:23:44:.:.:0,44,550	0/0:17,0:17:51:.:.:0,51,437	0/0:16,0:16:45:.:.:0,45,675	0/0:26,0:26:72:.:.:0,72,1080	0/1:14,7:21:99:0|1:281486_G_A:247,0,645	0/1:10,13:23:99:0|1:281486_G_A:516,0,437	0/0:22,0:22:63:.:.:0,63,542	0/0:20,0:20:60:.:.:0,60,483	0/0:15,0:15:45:.:.:0,45,368	0/0:14,0:14:42:.:.:0,42,342	0/0:10,0:10:30:.:.:0,30,246	0/0:22,0:22:63:.:.:0,63,564	0/1:5,4:9:99:0|1:281486_G_A:153,0,201	0/0:26,0:26:66:.:.:0,66,990	0/0:17,0:17:48:.:.:0,48,720	0/0:9,0:9:4:.:.:0,4,188	0/0:15,0:15:45:.:.:0,45,386	0/0:17,0:17:48:.:.:0,48,720	0/0:17,0:17:45:.:.:0,45,675	0/0:22,0:22:60:.:.:0,60,900	0/0:11,0:11:33:.:.:0,33,272	0/0:17,0:17:51:.:.:0,51,414	0/0:19,0:19:57:.:.:0,57,468	0/0:20,0:20:57:.:.:0,57,855	0/0:17,0:17:45:.:.:0,45,675	0/0:19,0:19:54:.:.:0,54,810	0/0:24,0:24:72:.:.:0,72,591	0/0:21,0:21:60:.:.:0,60,516	0/0:13,0:13:16:.:.:0,16,283	0/1:6,11:17:99:0|1:281486_G_A:205,0,152	0/0:10,0:10:27:.:.:0,27,405	0/0:24,0:24:72:.:.:0,72,612	0/1:2,14:16:54:0|1:281486_G_A:576,0,54	0/0:24,0:24:72:.:.:0,72,612	0/0:25,0:25:72:.:.:0,72,1080	0/0:21,0:21:60:.:.:0,60,519	0/0:23,0:23:69:.:.:0,69,588	0/0:22,0:22:60:.:.:0,60,544	0/0:22,0:22:63:.:.:0,63,588	0/0:24,0:24:50:.:.:0,50,577	0/0:17,0:17:48:.:.:0,48,720	0/0:14,0:14:42:.:.:0,42,342	0/0:13,0:13:0:.:.:0,0,236	0/0:25,0:25:72:.:.:0,72,612	0/0:18,0:18:54:.:.:0,54,439	0/0:14,0:14:39:.:.:0,39,585	0/0:20,0:20:60:.:.:0,60,495	0/0:14,0:14:39:.:.:0,39,585	0/0:21,0:21:60:.:.:0,60,544	0/0:10,0:10:30:.:.:0,30,244	0/0:22,0:22:60:.:.:0,60,574	0/0:11,0:11:33:.:.:0,33,272	0/0:20,0:20:57:.:.:0,57,855	0/1:2,9:11:69:0|1:281486_G_A:372,0,69	0/1:6,7:13:99:0|1:281486_G_A:271,0,231	0/0:8,0:8:24:.:.:0,24,195	0/0:34,0:34:79:.:.:0,79,833	0/0:21,0:21:57:.:.:0,57,855	0/0:20,0:20:54:.:.:0,54,810	0/0:16,0:16:48:.:.:0,48,390	0/0:21,0:21:63:.:.:0,63,512	0/0:10,0:10:27:.:.:0,27,405	0/0:30,0:30:90:.:.:0,90,739	0/0:8,0:8:24:.:.:0,24,196	0/0:21,0:21:42:.:.:0,42,491	0/0:22,0:22:66:.:.:0,66,541	0/0:22,0:22:60:.:.:0,60,900	0/0:15,0:15:24:.:.:0,24,340	0/0:13,0:13:39:.:.:0,39,315	0/0:15,0:15:45:.:.:0,45,368	0/0:9,0:9:24:.:.:0,24,360	0/0:18,0:18:32:.:.:0,32,416	0/0:17,0:17:48:.:.:0,48,720	0/0:20,0:20:38:.:.:0,38,465	0/0:17,0:17:51:.:.:0,51,416	0/0:18,0:18:54:.:.:0,54,444	0/0:24,0:24:69:.:.:0,69,1035	0/0:23,0:23:63:.:.:0,63,945	0/0:27,0:27:81:.:.:0,81,665	0/0:16,0:16:27:.:.:0,27,363	0/0:24,0:24:72:.:.:0,72,593	0/0:17,0:17:48:.:.:0,48,720	0/0:17,0:17:8:.:.:0,8,343	0/1:9,7:16:99:0|1:281486_G_A:267,0,378	0/0:20,0:20:60:.:.:0,60,487	0/0:26,0:26:33:.:.:0,33,570	0/0:21,0:21:60:.:.:0,60,567	0/0:18,0:18:54:.:.:0,54,439	0/0:7,0:7:21:.:.:0,21,173	0/0:15,0:15:45:.:.:0,45,365	0/0:6,0:6:18:.:.:0,18,148	0/0:26,0:26:72:.:.:0,72,1080	0/0:18,0:18:54:.:.:0,54,441	0/0:20,0:20:54:.:.:0,54,810	0/0:10,0:10:30:.:.:0,30,246	0/0:18,0:18:48:.:.:0,48,720	0/0:20,0:20:37:.:.:0,37,468	0/0:19,0:19:54:.:.:0,54,810	0/0:10,0:10:30:.:.:0,30,244	0/0:9,0:9:27:.:.:0,27,223	0/0:25,0:25:72:.:.:0,72,1080	0/0:21,0:21:57:.:.:0,57,855	0/0:19,0:19:51:.:.:0,51,765	0/0:21,0:21:37:.:.:0,37,468	0/0:20,0:20:54:.:.:0,54,810	0/0:20,0:20:39:.:.:0,39,465	0/0:17,0:17:45:.:.:0,45,675	0/0:22,0:22:60:.:.:0,60,539	0/0:15,0:15:39:.:.:0,39,585
superscaffold58-PCRedited	291215	.	TG	T	6939.14	.	ANN=T|intergenic_region|MODIFIER|(pfam)_7tm_6_family_containing_protein-(nr)_putative_hypothetical_protein_AaeL_AAEL007932_[Aedes_aegypti]|CLUMAR_CG018778-CLUMAR_CG018780|intergenic_region|CLUMAR_CG018778-CLUMAR_CG018780|||n.291216delG||||||	GT:AD:DP:GQ:PGT:PID:PL	0/1:6,4:10:99:0|1:291215_TG_T:171,0,303	1/1:0,16:16:48:1|1:291215_TG_T:661,48,0	0/1:19,10:29:99:0|1:291215_TG_T:348,0,864	0/0:26,0:26:55:.:.:0,55,621	0/0:21,0:21:57:.:.:0,57,855	0/0:20,0:20:60:.:.:0,60,495	0/0:17,0:17:51:.:.:0,51,417	0/0:21,0:21:63:.:.:0,63,540	0/0:7,0:7:21:.:.:0,21,180	0/0:20,0:20:60:.:.:0,60,495	0/0:15,0:15:45:.:.:0,45,386	0/0:10,0:10:27:.:.:0,27,405	0/0:15,0:15:22:.:.:0,22,346	0/0:16,0:16:45:.:.:0,45,675	0/0:11,0:11:33:.:.:0,33,270	0/0:12,0:12:36:.:.:0,36,297	0/0:13,0:13:39:.:.:0,39,321	0/0:20,0:20:54:.:.:0,54,810	0/0:5,0:5:12:.:.:0,12,180	0/0:21,0:21:60:.:.:0,60,900	0/0:14,0:14:42:.:.:0,42,346	0/0:4,0:4:12:.:.:0,12,99	0/0:11,0:11:33:.:.:0,33,272	0/0:16,0:16:48:.:.:0,48,396	0/0:18,0:18:42:.:.:0,42,630	0/0:6,0:6:15:.:.:0,15,225	0/0:9,0:9:24:.:.:0,24,360	0/0:16,0:16:48:.:.:0,48,393	0/0:15,0:15:42:.:.:0,42,630	0/0:20,0:20:57:.:.:0,57,855	0/0:25,0:25:75:.:.:0,75,619	0/0:7,0:7:21:.:.:0,21,171	0/0:21,0:21:57:.:.:0,57,855	0/0:13,0:13:33:.:.:0,33,495	0/1:12,11:23:99:1|0:291208_A_T:426,0,438	1/1:0,13:13:42:1|1:291215_TG_T:630,42,0	0/0:10,0:10:30:.:.:0,30,240	0/0:28,0:28:30:.:.:0,30,616	0/0:35,0:35:70:.:.:0,70,800	0/0:9,0:9:27:.:.:0,27,223	0/0:15,0:15:20:.:.:0,20,332	0/0:16,0:16:42:.:.:0,42,630	1/1:1,14:15:3:1|1:291215_TG_T:613,3,0	0/1:5,6:11:99:0|1:291215_TG_T:218,0,264	0/0:11,0:11:33:.:.:0,33,284	0/0:21,0:21:60:.:.:0,60,900	0/0:15,0:15:45:.:.:0,45,386	0/0:13,0:13:36:.:.:0,36,540	0/0:22,0:22:60:.:.:0,60,900	0/0:20,0:20:54:.:.:0,54,810	1/1:0,12:12:39:1|1:291215_TG_T:567,39,0	0/0:25,0:25:72:.:.:0,72,1080	0/0:8,0:8:24:.:.:0,24,198	0/0:15,0:15:23:.:.:0,23,339	0/0:8,0:8:0:.:.:0,0,138	0/1:7,14:21:99:1|0:291208_A_T:609,0,214	0/1:7,9:16:99:0|1:291215_TG_T:306,0,309	0/0:17,0:17:48:.:.:0,48,720	0/0:20,0:20:60:.:.:0,60,483	0/0:20,0:20:60:.:.:0,60,492	0/0:14,0:14:42:.:.:0,42,346	0/0:22,0:22:44:.:.:0,44,519	0/0:9,0:9:27:.:.:0,27,223	0/1:13,9:22:99:0|1:291215_TG_T:308,0,773	0/1:6,5:11:99:0|1:291215_TG_T:160,0,285	0/0:13,0:13:39:.:.:0,39,321	0/0:22,0:22:66:.:.:0,66,538	0/0:23,0:23:43:.:.:0,43,518	0/0:18,0:18:45:.:.:0,45,675	0/0:14,0:14:16:.:.:0,16,306	0/0:14,0:14:42:.:.:0,42,357	0/1:6,7:13:99:0|1:291215_TG_T:276,0,167	0/0:15,0:15:45:.:.:0,45,383	0/0:22,0:22:63:.:.:0,63,945	0/0:13,0:13:36:.:.:0,36,540	0/0:7,0:7:0:.:.:0,0,75	0/0:14,0:14:39:.:.:0,39,585	0/0:14,0:14:42:.:.:0,42,356	0/0:9,0:9:24:.:.:0,24,360	0/0:15,0:15:10:.:.:0,10,309	0/0:12,0:12:30:.:.:0,30,450	0/0:18,0:18:42:.:.:0,42,630	0/0:16,0:16:45:.:.:0,45,675	0/0:26,0:26:72:.:.:0,72,1080	0/0:9,0:9:18:.:.:0,18,270	0/0:29,0:29:84:.:.:0,84,1260	0/0:18,0:18:48:.:.:0,48,720	0/0:15,0:15:42:.:.:0,42,630	0/1:2,4:6:72:0|1:291215_TG_T:145,0,72	0/0:10,0:10:30:.:.:0,30,243	0/0:14,0:14:42:.:.:0,42,346	0/1:2,12:14:36:0|1:291215_TG_T:462,0,36	0/0:20,0:20:60:.:.:0,60,493	0/0:25,0:25:5:.:.:0,5,489	0/0:16,0:16:36:.:.:0,36,540	0/0:4,0:4:12:.:.:0,12,99	0/0:12,0:12:36:.:.:0,36,297	0/1:12,6:18:99:0|1:291215_TG_T:217,0,382	0/0:14,0:14:39:.:.:0,39,585	0/0:11,0:11:33:.:.:0,33,289	0/0:18,0:18:51:.:.:0,51,765	0/0:14,0:14:39:.:.:0,39,585	0/0:24,0:24:61:.:.:0,61,640	0/0:22,0:22:66:.:.:0,66,566	0/0:19,0:19:54:.:.:0,54,810	0/0:22,0:22:63:.:.:0,63,569	0/0:11,0:11:30:.:.:0,30,450	0/0:18,0:18:31:.:.:0,31,422	0/0:13,0:13:16:.:.:0,16,285	0/0:10,0:10:27:.:.:0,27,405	0/0:10,0:10:8:.:.:0,8,201	0/0:20,0:20:54:.:.:0,54,810	0/1:17,14:31:99:0|1:291215_TG_T:454,0,659	0/1:7,9:16:99:0|1:291215_TG_T:357,0,329	0/0:8,0:8:21:.:.:0,21,315	0/0:23,0:23:60:.:.:0,60,900	0/0:10,0:10:30:.:.:0,30,247	0/0:13,0:13:39:.:.:0,39,318	0/0:15,0:15:42:.:.:0,42,630	0/0:14,0:14:42:.:.:0,42,346	0/0:6,0:6:18:.:.:0,18,147	0/0:8,0:8:21:.:.:0,21,315	0/0:21,0:21:57:.:.:0,57,855	0/0:27,0:27:72:.:.:0,72,1080	0/0:14,0:14:42:.:.:0,42,354	0/0:17,0:17:42:.:.:0,42,630	0/0:19,0:19:54:.:.:0,54,810	0/0:20,0:20:54:.:.:0,54,810	0/0:13,0:13:33:.:.:0,33,495	0/0:13,0:13:39:.:.:0,39,335	0/0:20,0:20:35:.:.:0,35,462	0/0:19,0:19:57:.:.:0,57,469	0/0:16,0:16:48:.:.:0,48,394	0/0:18,0:18:51:.:.:0,51,765	0/0:16,0:16:42:.:.:0,42,630	0/0:16,0:16:45:.:.:0,45,675	0/0:19,0:19:51:.:.:0,51,765	0/0:18,0:18:51:.:.:0,51,765	0/0:10,0:10:27:.:.:0,27,405	0/0:10,0:10:24:.:.:0,24,360	0/0:10,0:10:24:.:.:0,24,360	0/0:16,0:16:48:.:.:0,48,418	0/1:7,8:15:99:0|1:291215_TG_T:337,0,195	0/0:19,0:19:57:.:.:0,57,487	0/0:20,0:20:60:.:.:0,60,510	0/0:20,0:20:54:.:.:0,54,810	0/0:23,0:23:54:.:.:0,54,810	0/0:16,0:16:48:.:.:0,48,396	0/0:12,0:12:14:.:.:0,14,264	0/0:15,0:15:36:.:.:0,36,540	0/0:14,0:14:42:.:.:0,42,360	0/0:26,0:26:69:.:.:0,69,1035	0/0:18,0:18:45:.:.:0,45,675	0/0:13,0:13:33:.:.:0,33,495	0/0:18,0:18:32:.:.:0,32,413	0/0:17,0:17:42:.:.:0,42,630	0/0:17,0:17:42:.:.:0,42,630	0/0:14,0:14:39:.:.:0,39,585	0/0:24,0:24:37:.:.:0,37,568	0/0:19,0:19:57:.:.:0,57,484	0/0:9,0:9:27:.:.:0,27,238	0/0:24,0:24:37:.:.:0,37,552	0/0:14,0:14:36:.:.:0,36,540	0/0:25,0:25:75:.:.:0,75,649	0/0:21,0:21:60:.:.:0,60,900	0/0:17,0:17:51:.:.:0,51,413	0/0:18,0:18:51:.:.:0,51,765	0/0:16,0:16:48:.:.:0,48,412
superscaffold58-PCRedited	291236	.	T	C	8195.02	.	ANN=C|intergenic_region|MODIFIER|(pfam)_7tm_6_family_containing_protein-(nr)_putative_hypothetical_protein_AaeL_AAEL007932_[Aedes_aegypti]|CLUMAR_CG018778-CLUMAR_CG018780|intergenic_region|CLUMAR_CG018778-CLUMAR_CG018780|||n.291236T>C||||||	GT:AD:DP:GQ:PGT:PID:PL	0/1:6,10:16:99:0|1:291215_TG_T:381,0,325	1/1:0,15:15:22:1|1:291215_TG_T:633,22,0	0/1:19,13:32:99:0|1:291215_TG_T:478,0,986	0/0:25,0:25:54:.:.:0,54,597	0/0:21,0:21:57:.:.:0,57,855	0/0:22,0:22:63:.:.:0,63,945	0/0:17,0:17:48:.:.:0,48,720	0/0:21,0:21:57:.:.:0,57,855	0/0:7,0:7:21:.:.:0,21,178	0/0:20,0:20:60:.:.:0,60,495	0/0:11,0:11:33:.:.:0,33,280	0/0:12,0:12:36:.:.:0,36,294	0/0:16,0:16:45:.:.:0,45,675	0/1:10,3:13:35:.:.:35,0,217	0/1:2,7:9:26:.:.:145,0,26	0/0:13,0:13:39:.:.:0,39,333	0/0:13,0:13:39:.:.:0,39,335	0/0:17,0:17:16:.:.:0,16,373	0/0:3,0:3:9:.:.:0,9,75	0/0:24,0:24:72:.:.:0,72,593	0/0:19,0:19:57:.:.:0,57,496	0/0:6,0:6:18:.:.:0,18,148	0/1:3,7:10:49:.:.:142,0,49	0/1:12,5:17:71:.:.:71,0,262	0/0:16,0:16:39:.:.:0,39,585	0/0:5,0:5:15:.:.:0,15,123	0/0:10,0:10:30:.:.:0,30,257	0/0:17,0:17:26:.:.:0,26,403	0/0:15,0:15:45:.:.:0,45,384	0/0:22,0:22:60:.:.:0,60,544	0/0:23,0:23:66:.:.:0,66,990	0/0:5,0:5:15:.:.:0,15,126	0/0:20,0:20:57:.:.:0,57,855	0/0:12,0:12:36:.:.:0,36,306	0/1:11,11:22:99:1|0:291208_A_T:429,0,429	1/1:0,17:17:51:1|1:291215_TG_T:758,51,0	0/0:11,0:11:33:.:.:0,33,279	0/0:26,0:26:72:.:.:0,72,1080	0/0:38,0:38:79:.:.:0,79,914	0/0:10,0:10:27:.:.:0,27,405	0/0:17,0:17:51:.:.:0,51,433	0/0:13,0:13:39:.:.:0,39,332	0/1:2,18:20:30:0|1:291215_TG_T:750,0,30	0/1:5,5:10:99:0|1:291215_TG_T:195,0,256	0/0:13,0:13:36:.:.:0,36,540	0/0:23,0:23:66:.:.:0,66,599	0/0:17,0:17:51:.:.:0,51,436	0/0:15,0:15:45:.:.:0,45,386	0/0:21,0:21:60:.:.:0,60,549	0/0:20,0:20:54:.:.:0,54,810	1/1:0,12:12:36:1|1:291215_TG_T:540,36,0	0/0:28,0:28:81:.:.:0,81,1215	0/0:10,0:10:27:.:.:0,27,405	0/0:18,0:18:54:.:.:0,54,442	0/0:10,0:10:24:.:.:0,24,360	0/1:4,15:19:99:1|0:291208_A_T:618,0,123	0/1:8,7:15:99:0|1:291215_TG_T:270,0,400	0/0:18,0:18:54:.:.:0,54,463	0/0:20,0:20:51:.:.:0,51,765	0/0:20,0:20:60:.:.:0,60,492	0/0:13,0:13:39:.:.:0,39,331	0/0:21,0:21:60:.:.:0,60,900	0/0:12,0:12:33:.:.:0,33,495	0/1:14,8:22:99:0|1:291215_TG_T:294,0,824	0/1:6,6:12:99:0|1:291215_TG_T:234,0,281	0/0:12,0:12:33:.:.:0,33,495	0/0:26,0:26:72:.:.:0,72,1080	0/0:23,0:23:63:.:.:0,63,945	0/0:13,0:13:0:.:.:0,0,136	0/1:11,2:13:10:.:.:10,0,245	0/0:17,0:17:51:.:.:0,51,433	0/1:4,7:11:99:0|1:291215_TG_T:282,0,147	0/0:18,0:18:54:.:.:0,54,463	0/0:23,0:23:60:.:.:0,60,900	0/0:12,0:12:36:.:.:0,36,295	0/0:11,0:11:0:.:.:0,0,162	0/0:16,0:16:48:.:.:0,48,409	0/0:14,0:14:42:.:.:0,42,352	0/0:10,0:10:30:.:.:0,30,247	0/0:14,0:14:39:.:.:0,39,585	0/0:12,0:12:36:.:.:0,36,306	0/0:16,0:16:45:.:.:0,45,675	0/0:16,0:16:45:.:.:0,45,675	0/0:21,0:21:60:.:.:0,60,900	0/0:8,0:8:24:.:.:0,24,196	0/0:27,0:27:78:.:.:0,78,1170	0/0:21,0:21:63:.:.:0,63,519	0/0:12,0:12:36:.:.:0,36,294	0/1:2,4:6:72:0|1:291215_TG_T:162,0,72	0/0:10,0:10:30:.:.:0,30,243	0/0:15,0:15:42:.:.:0,42,630	0/1:1,12:13:26:0|1:291215_TG_T:501,0,26	0/1:13,7:20:99:.:.:113,0,258	0/0:18,0:18:51:.:.:0,51,765	0/0:13,0:13:36:.:.:0,36,540	0/0:7,0:7:21:.:.:0,21,170	0/0:13,0:13:39:.:.:0,39,321	0/1:11,6:17:99:0|1:291215_TG_T:219,0,437	0/0:16,0:16:42:.:.:0,42,630	0/0:14,0:14:42:.:.:0,42,343	0/0:19,0:19:54:.:.:0,54,810	0/0:15,0:15:39:.:.:0,39,585	0/0:24,0:24:69:.:.:0,69,1035	0/0:23,0:23:66:.:.:0,66,990	0/0:18,0:18:54:.:.:0,54,445	0/0:24,0:24:72:.:.:0,72,618	0/0:10,0:10:30:.:.:0,30,244	0/0:17,0:17:51:.:.:0,51,434	0/0:13,0:13:36:.:.:0,36,540	0/0:9,0:9:27:.:.:0,27,228	0/0:9,0:9:24:.:.:0,24,360	0/0:20,0:20:54:.:.:0,54,810	0/1:19,10:29:99:0|1:291215_TG_T:384,0,752	0/1:6,9:15:99:0|1:291215_TG_T:383,0,317	0/0:8,0:8:24:.:.:0,24,206	0/0:20,0:20:60:.:.:0,60,515	0/0:7,0:7:21:.:.:0,21,180	0/0:11,0:11:33:.:.:0,33,273	0/0:12,0:12:36:.:.:0,36,302	0/0:13,0:13:39:.:.:0,39,332	0/0:8,0:8:24:.:.:0,24,201	0/0:6,0:6:18:.:.:0,18,150	0/0:17,0:17:48:.:.:0,48,720	0/0:20,0:20:60:.:.:0,60,507	0/0:18,0:18:28:.:.:0,28,412	0/0:11,0:11:11:.:.:0,11,236	0/0:13,0:13:36:.:.:0,36,540	0/0:17,0:17:45:.:.:0,45,675	0/0:13,0:13:39:.:.:0,39,331	0/0:11,0:11:33:.:.:0,33,279	0/0:19,0:19:48:.:.:0,48,720	0/0:17,0:17:51:.:.:0,51,419	0/0:16,0:16:48:.:.:0,48,399	0/0:14,0:14:42:.:.:0,42,356	0/0:16,0:16:48:.:.:0,48,395	0/0:14,0:14:42:.:.:0,42,350	0/0:16,0:16:48:.:.:0,48,398	0/0:19,0:19:54:.:.:0,54,810	0/0:10,0:10:30:.:.:0,30,245	0/0:11,0:11:7:.:.:0,7,233	0/0:9,0:9:27:.:.:0,27,227	0/0:14,0:14:39:.:.:0,39,585	0/1:6,9:15:99:0|1:291215_TG_T:360,0,215	0/0:17,0:17:51:.:.:0,51,430	0/0:19,0:19:57:.:.:0,57,483	0/1:13,8:21:99:0|1:291236_T_C:174,0,264	0/0:18,0:18:54:.:.:0,54,459	0/0:18,0:18:48:.:.:0,48,720	0/0:9,0:9:24:.:.:0,24,360	0/0:12,0:12:36:.:.:0,36,294	0/0:15,0:15:45:.:.:0,45,367	0/0:22,0:22:41:.:.:0,41,516	0/0:17,0:17:48:.:.:0,48,720	0/0:14,0:14:42:.:.:0,42,357	0/0:18,0:18:48:.:.:0,48,720	0/0:14,0:14:42:.:.:0,42,356	0/0:15,0:15:45:.:.:0,45,380	0/0:14,0:14:42:.:.:0,42,357	0/0:21,0:21:63:.:.:0,63,537	0/0:16,0:16:48:.:.:0,48,409	0/0:11,0:11:33:.:.:0,33,282	0/0:22,0:22:31:.:.:0,31,502	0/0:14,0:14:42:.:.:0,42,356	0/0:25,0:25:53:.:.:0,53,596	0/0:21,0:21:60:.:.:0,60,569	0/0:17,0:17:48:.:.:0,48,720	0/0:21,0:21:60:.:.:0,60,900	0/0:20,0:20:57:.:.:0,57,855
superscaffold58-PCRedited	292001	.	ACAGTCG	A	7834.33	.	ANN=A|intergenic_region|MODIFIER|(pfam)_7tm_6_family_containing_protein-(nr)_putative_hypothetical_protein_AaeL_AAEL007932_[Aedes_aegypti]|CLUMAR_CG018778-CLUMAR_CG018780|intergenic_region|CLUMAR_CG018778-CLUMAR_CG018780|||n.292002_292007delCAGTCG||||||	GT:AD:DP:GQ:PL	0/1:7,8:15:99:296,0,270	1/1:0,6:6:18:270,18,0	0/1:12,11:23:99:426,0,468	0/0:31,0:31:81:0,81,1215	0/0:18,0:18:51:0,51,765	0/0:19,0:19:35:0,35,439	0/0:17,0:17:51:0,51,434	0/0:22,0:22:60:0,60,900	0/0:17,0:17:48:0,48,720	0/0:29,0:29:81:0,81,1215	0/0:34,0:34:99:0,99,1485	0/0:28,0:28:81:0,81,1215	0/0:24,0:24:60:0,60,900	0/0:36,0:36:99:0,99,1485	0/0:15,0:15:45:0,45,368	0/0:16,0:16:45:0,45,675	0/0:25,0:25:72:0,72,1080	0/0:22,0:22:60:0,60,564	0/0:19,0:19:57:0,57,479	0/0:32,0:32:90:0,90,852	0/0:25,0:25:72:0,72,669	0/0:38,0:38:99:0,108,1620	0/0:21,0:21:57:0,57,855	0/0:17,0:17:51:0,51,418	0/0:27,0:27:81:0,81,711	0/0:11,0:11:33:0,33,272	0/0:23,0:23:47:0,47,563	0/0:29,0:29:81:0,81,1215	0/0:13,0:13:39:0,39,321	0/0:31,0:31:87:0,87,1305	0/0:28,0:28:78:0,78,1170	0/0:24,0:24:72:0,72,588	0/0:30,0:30:81:0,81,1215	0/0:29,0:29:61:0,61,665	0/1:15,16:31:99:601,0,579	1/1:0,10:10:31:451,31,0	0/0:21,0:21:60:0,60,900	0/0:23,0:23:63:0,63,568	0/0:34,0:34:99:0,102,836	0/1:8,10:18:99:396,0,397	0/0:17,0:17:29:0,29,390	0/0:22,0:22:60:0,60,900	1/1:0,13:13:39:567,39,0	0/1:13,11:24:99:423,0,619	0/0:25,0:25:72:0,72,615	0/0:16,0:16:48:0,48,393	0/0:13,0:13:39:0,39,321	0/0:24,0:24:72:0,72,593	0/0:28,0:28:61:0,61,638	0/0:22,0:22:57:0,57,855	1/1:0,15:15:45:628,45,0	0/0:18,0:18:54:0,54,468	0/0:22,0:22:63:0,63,945	0/0:21,0:21:60:0,60,513	0/0:29,0:29:78:0,78,1170	0/1:12,12:24:99:468,0,603	0/1:17,6:23:99:201,0,673	0/0:18,0:18:51:0,51,765	0/0:14,0:14:42:0,42,344	0/0:12,0:12:36:0,36,294	0/0:14,0:14:36:0,36,540	0/0:21,0:21:42:0,42,630	0/0:15,0:15:45:0,45,370	0/1:18,4:22:99:114,0,899	0/1:7,12:19:99:483,0,305	0/0:20,0:20:60:0,60,493	0/0:21,0:21:60:0,60,519	0/0:11,0:11:30:0,30,450	0/0:18,0:18:51:0,51,765	0/0:21,0:21:63:0,63,519	0/0:25,0:25:72:0,72,618	0/1:11,6:17:99:219,0,543	0/0:25,0:25:72:0,72,1080	0/0:24,0:24:72:0,72,590	0/0:9,0:9:27:0,27,224	0/0:9,0:9:27:0,27,228	0/0:12,0:12:36:0,36,297	0/0:16,0:16:45:0,45,675	0/0:27,0:27:69:0,69,1035	0/0:15,0:15:42:0,42,630	0/0:23,0:23:66:0,66,566	0/0:25,0:25:60:0,60,900	0/0:12,0:12:33:0,33,495	0/0:23,0:23:47:0,47,539	0/0:20,0:20:57:0,57,855	0/0:26,0:26:72:0,72,641	0/0:15,0:15:42:0,42,630	0/0:15,0:15:45:0,45,385	0/1:11,9:20:99:345,0,435	0/0:19,0:19:57:0,57,469	0/0:30,0:30:90:0,90,787	0/1:1,18:19:0:753,0,0	0/0:35,0:35:99:0,99,1485	0/0:16,0:16:48:0,48,390	0/0:29,0:29:81:0,81,717	0/0:15,0:15:45:0,45,368	0/0:23,0:23:46:0,46,553	0/1:19,10:29:99:363,0,987	0/0:16,0:16:45:0,45,675	0/0:23,0:23:60:0,60,900	0/0:17,0:17:51:0,51,420	0/0:21,0:21:40:0,40,508	0/0:27,0:27:81:0,81,665	0/0:20,0:20:60:0,60,495	0/0:21,0:21:57:0,57,855	0/0:22,0:22:60:0,60,580	0/0:23,0:23:60:0,60,900	0/0:23,0:23:9:0,9,498	0/0:20,0:20:38:0,38,470	0/0:28,0:28:81:0,81,692	0/0:20,0:20:37:0,37,466	0/0:29,0:29:87:0,87,717	0/1:9,9:18:99:351,0,374	0/1:12,11:23:99:393,0,603	0/0:14,0:14:42:0,42,342	0/0:25,0:25:72:0,72,615	0/0:16,0:16:45:0,45,675	0/0:12,0:12:36:0,36,297	0/0:12,0:12:33:0,33,495	0/0:16,0:16:48:0,48,393	0/0:10,0:10:30:0,30,244	0/0:15,0:15:45:0,45,374	0/0:17,0:17:48:0,48,720	0/0:25,0:25:72:0,72,613	0/0:23,0:23:63:0,63,568	0/0:21,0:21:60:0,60,518	0/0:20,0:20:57:0,57,855	0/0:30,0:30:75:0,75,1125	0/0:21,0:21:57:0,57,855	0/0:16,0:16:48:0,48,394	0/0:16,0:16:48:0,48,393	0/0:20,0:20:54:0,54,810	0/0:21,0:21:60:0,60,514	0/0:14,0:14:39:0,39,585	0/0:25,0:25:66:0,66,990	0/0:19,0:19:32:0,32,432	0/0:23,0:23:46:0,46,544	0/0:24,0:24:50:0,50,565	0/0:17,0:17:45:0,45,675	0/0:18,0:18:54:0,54,441	0/0:12,0:12:36:0,36,297	0/0:17,0:17:51:0,51,416	0/1:10,11:21:99:432,0,398	0/0:25,0:25:75:0,75,616	0/0:20,0:20:60:0,60,490	0/0:12,0:12:36:0,36,291	0/0:22,0:22:60:0,60,559	0/0:24,0:24:60:0,60,900	0/0:23,0:23:45:0,45,554	0/0:16,0:16:45:0,45,675	0/0:19,0:19:51:0,51,765	0/0:20,0:20:60:0,60,512	0/0:20,0:20:60:0,60,495	0/0:14,0:14:39:0,39,585	0/0:16,0:16:45:0,45,675	0/0:17,0:17:48:0,48,720	0/0:19,0:19:34:0,34,449	0/0:17,0:17:48:0,48,720	0/0:31,0:31:90:0,90,1350	0/0:24,0:24:60:0,60,900	0/0:37,0:37:99:0,108,933	0/0:26,0:26:72:0,72,643	0/0:23,0:23:69:0,69,568	0/0:22,0:22:66:0,66,541	0/0:19,0:19:57:0,57,464	0/0:24,0:24:47:0,47,575	0/0:21,0:21:60:0,60,516	0/0:21,0:21:60:0,60,517
superscaffold58-PCRedited	299004	.	T	A	36526.3	.	ANN=A|intron_variant|MODIFIER|(nr)_putative_hypothetical_protein_AaeL_AAEL007932_[Aedes_aegypti]|CLUMAR_CG018780|transcript|CLUMAR_CG018780-RA|protein_coding|1/2|c.10-3311T>A||||||	GT:AD:DP:GQ:PL	0/0:31,0:31:67:0,67,736	0/0:29,0:29:81:0,81,1215	0/0:39,0:39:99:0,111,1665	0/0:43,0:43:99:0,112,1075	0/1:8,10:18:99:203,0,142	1/1:1,29:30:67:710,67,0	1/1:1,14:15:19:331,19,0	1/1:0,24:24:72:627,72,0	0/0:17,0:17:45:0,45,675	0/0:30,0:30:63:0,63,727	0/0:34,0:34:99:0,99,1485	0/0:37,0:37:41:0,41,793	0/0:31,0:31:71:0,71,750	0/0:36,0:36:99:0,99,1485	0/0:26,0:26:60:0,60,900	0/0:34,0:34:80:0,80,839	0/0:38,0:38:99:0,102,964	0/0:24,0:24:63:0,63,945	0/0:21,0:21:60:0,60,544	0/0:23,0:23:66:0,66,600	0/0:26,0:26:78:0,78,640	0/0:27,0:27:81:0,81,663	0/0:40,0:40:99:0,109,1034	0/0:30,0:30:72:0,72,804	0/0:22,0:22:60:0,60,900	0/0:27,0:27:66:0,66,990	0/0:25,0:25:72:0,72,643	0/0:35,0:35:79:0,79,855	0/0:14,0:14:39:0,39,585	0/0:18,0:18:54:0,54,450	0/0:24,0:24:49:0,49,588	0/0:16,0:16:45:0,45,675	1/1:0,36:36:99:939,108,0	1/1:0,26:26:78:663,78,0	0/0:28,0:28:58:0,58,664	0/0:46,0:46:90:0,90,1083	0/1:19,11:30:99:199,0,403	0/1:18,5:23:57:57,0,393	0/0:38,0:38:99:0,99,940	0/0:30,0:30:90:0,90,766	0/1:21,22:43:99:434,0,410	1/1:0,17:17:51:444,51,0	0/0:38,0:38:70:0,70,898	0/0:41,0:41:98:0,98,1018	0/1:4,26:30:10:578,0,10	0/0:30,0:30:84:0,84,1260	0/0:12,0:12:36:0,36,292	1/1:0,24:24:72:617,72,0	1/1:0,30:30:90:760,90,0	1/1:0,39:39:99:996,117,0	0/0:34,0:34:59:0,59,780	0/1:17,18:35:99:365,0,326	0/0:30,0:30:84:0,84,1260	1/1:0,18:18:54:439,54,0	1/1:0,29:29:87:745,87,0	0/1:14,6:20:94:94,0,297	0/0:26,0:26:78:0,78,669	0/1:17,18:35:99:365,0,321	0/0:15,0:15:45:0,45,376	0/0:35,0:35:96:0,96,1440	0/1:19,12:31:99:220,0,403	1/1:0,26:26:78:662,78,0	1/1:0,26:26:78:670,78,0	0/0:25,0:25:49:0,49,592	0/0:17,0:17:51:0,51,420	0/1:12,10:22:99:192,0,242	0/0:17,0:17:42:0,42,630	0/0:35,0:35:99:0,102,858	0/0:17,0:17:51:0,51,433	1/1:0,28:28:84:719,84,0	1/1:0,31:31:93:810,93,0	0/0:40,0:40:66:0,66,921	0/1:5,33:38:16:723,0,16	1/1:0,30:30:90:787,90,0	1/1:0,16:16:48:408,48,0	0/0:22,0:22:60:0,60,900	0/0:16,0:16:48:0,48,390	0/1:7,9:16:99:183,0,124	1/1:0,33:33:99:849,99,0	0/1:5,7:12:92:144,0,92	0/0:33,0:33:82:0,82,808	1/1:0,27:27:81:680,81,0	1/1:1,19:20:33:455,33,0	1/1:0,17:17:51:436,51,0	0/0:42,0:42:99:0,100,1006	0/0:25,0:25:72:0,72,618	1/1:0,36:36:99:899,107,0	1/1:0,20:20:60:514,60,0	0/0:25,0:25:62:0,62,661	0/0:24,0:24:49:0,49,567	0/1:12,11:23:99:220,0,235	0/0:20,0:20:60:0,60,510	0/0:36,0:36:99:0,105,888	0/0:18,0:18:45:0,45,675	0/0:40,0:40:99:0,103,1027	1/1:0,38:38:99:965,114,0	1/1:0,33:33:99:831,99,0	0/0:41,0:41:99:0,102,1013	0/0:19,0:19:54:0,54,810	1/1:1,21:22:40:529,40,0	0/0:31,0:31:93:0,93,767	0/0:24,0:24:54:0,54,810	0/0:30,0:30:63:0,63,685	1/1:0,25:25:75:654,75,0	1/1:0,21:21:63:530,63,0	0/1:11,18:29:99:374,0,205	0/0:28,0:28:58:0,58,667	0/0:39,0:39:94:0,94,972	0/0:24,0:24:72:0,72,587	0/0:20,0:20:57:0,57,855	1/1:0,36:36:99:914,108,0	1/1:0,40:40:99:1014,120,0	0/1:13,13:26:99:253,0,255	0/0:33,0:33:99:0,99,844	0/1:12,6:18:91:91,0,254	1/1:1,22:23:42:547,42,0	0/0:20,0:20:60:0,60,494	0/1:7,9:16:99:184,0,132	1/1:2,16:18:3:348,3,0	1/1:0,15:15:45:376,45,0	1/1:0,10:10:30:249,30,0	0/1:18,15:33:99:279,0,353	1/1:0,26:26:78:622,78,0	1/1:0,22:22:66:562,66,0	0/1:18,14:32:99:260,0,366	0/1:17,6:23:82:82,0,402	0/1:10,20:30:99:412,0,167	1/1:1,26:27:55:629,55,0	1/1:0,13:13:39:331,39,0	1/1:2,19:21:12:437,12,0	1/1:1,19:20:34:453,34,0	0/1:25,14:39:99:235,0,505	0/1:10,20:30:99:411,0,167	0/0:15,0:15:0:0,0,284	0/1:11,12:23:99:234,0,200	0/1:7,4:11:65:65,0,143	0/1:7,14:21:99:284,0,105	1/1:0,19:19:57:477,57,0	0/1:8,8:16:99:158,0,157	0/1:20,14:34:99:255,0,412	0/1:10,5:15:82:82,0,209	0/1:8,6:14:99:108,0,163	0/0:24,0:24:63:0,63,945	0/1:11,12:23:99:236,0,212	0/0:39,0:39:71:0,71,903	0/0:20,0:20:60:0,60,495	0/0:21,2:23:18:0,18,488	0/1:15,8:23:99:134,0,319	0/1:7,5:12:96:96,0,144	0/0:17,0:17:28:0,28,384	0/1:15,9:24:99:156,0,305	0/0:36,0:36:56:0,56,830	0/1:21,9:30:99:135,0,452	0/1:8,16:24:99:336,0,133	0/1:12,10:22:99:196,0,234	0/1:20,12:32:99:208,0,420	0/0:29,0:29:81:0,81,1215	0/0:30,0:30:64:0,64,721	0/1:21,4:25:28:28,0,468	0/0:23,2:25:23:0,23,536	0/1:9,13:22:99:268,0,165	1/1:0,22:22:66:565,66,0	0/1:12,9:21:99:162,0,252	1/1:0,30:30:90:765,90,0	0/0:20,1:22:37:0,37,486	0/1:20,10:30:99:169,0,422	1/1:2,16:18:3:357,3,0	0/1:11,9:20:99:182,0,213
superscaffold58-PCRedited	299530	.	T	C	26023.5	.	ANN=C|intron_variant|MODIFIER|(nr)_putative_hypothetical_protein_AaeL_AAEL007932_[Aedes_aegypti]|CLUMAR_CG018780|transcript|CLUMAR_CG018780-RA|protein_coding|1/2|c.10-2785T>C||||||	GT:AD:DP:GQ:PGT:PID:PL	0/0:30,0:30:0:.:.:0,0,567	0/0:23,0:23:66:.:.:0,66,990	0/0:27,0:27:78:.:.:0,78,1170	0/0:43,0:43:99:.:.:0,103,1010	0/1:13,9:22:99:.:.:156,0,441	0/0:24,0:24:47:.:.:0,47,559	1/1:0,19:19:57:1|1:299530_T_C:779,57,0	1/1:0,21:21:63:1|1:299530_T_C:914,63,0	0/0:21,0:21:60:.:.:0,60,517	0/0:37,0:37:99:.:.:0,99,1485	0/0:27,0:27:75:.:.:0,75,1125	0/0:36,0:36:99:.:.:0,105,905	0/0:33,0:33:64:.:.:0,64,779	0/0:41,0:41:99:.:.:0,105,1080	0/0:34,0:34:77:.:.:0,77,811	0/0:25,0:25:72:.:.:0,72,1080	0/0:37,0:37:76:.:.:0,76,888	0/0:25,0:25:72:.:.:0,72,618	0/0:26,0:26:56:.:.:0,56,628	0/0:35,0:35:99:.:.:0,105,896	0/0:25,0:25:72:.:.:0,72,636	0/0:21,0:21:63:.:.:0,63,519	0/0:34,0:34:75:.:.:0,75,784	0/0:28,0:28:81:.:.:0,81,1215	0/0:43,0:43:99:.:.:0,113,1149	0/0:31,0:31:84:.:.:0,84,1260	0/0:32,0:32:81:.:.:0,81,1215	0/0:28,0:28:72:.:.:0,72,1080	0/0:23,0:23:47:.:.:0,47,545	0/0:24,0:24:66:.:.:0,66,990	0/0:29,0:29:75:.:.:0,75,1125	0/0:11,0:11:30:.:.:0,30,450	1/1:0,44:44:99:1|1:299530_T_C:1775,132,0	0/0:28,0:28:81:.:.:0,81,690	0/0:31,0:31:68:.:.:0,68,745	0/0:39,0:39:99:.:.:0,100,990	0/0:27,0:27:72:.:.:0,72,1080	0/1:12,15:27:99:.:.:288,0,225	0/0:30,0:30:90:.:.:0,90,742	0/1:11,15:26:99:0|1:299530_T_C:599,0,359	0/0:35,0:35:99:.:.:0,99,887	0/1:8,11:19:99:0|1:299530_T_C:427,0,303	0/0:32,0:32:93:.:.:0,93,1395	0/0:28,2:30:44:.:.:0,44,1197	0/1:24,16:40:99:0|1:299530_T_C:559,0,934	0/1:11,5:16:75:.:.:75,0,272	0/0:23,0:23:19:.:.:0,19,490	0/1:5,20:25:53:.:.:418,0,53	0/1:13,15:28:99:0|1:299530_T_C:544,0,442	0/0:31,0:31:45:.:.:0,45,698	0/0:24,0:24:72:.:.:0,72,590	0/1:16,15:31:99:.:.:277,0,324	0/0:24,0:24:66:.:.:0,66,990	1/1:1,32:33:80:1|1:299530_T_C:1322,80,0	1/1:0,25:25:75:.:.:617,75,0	0/0:37,0:37:86:.:.:0,86,897	0/0:23,0:23:18:.:.:0,18,480	0/0:28,0:28:61:.:.:0,61,668	0/0:20,0:20:60:.:.:0,60,496	0/1:23,2:25:15:0|1:299530_T_C:15,0,880	0/1:11,15:26:99:.:.:269,0,202	0/1:9,11:20:99:.:.:203,0,169	0/0:26,0:26:53:.:.:0,53,613	0/0:29,0:29:81:.:.:0,81,1215	0/0:19,0:19:57:.:.:0,57,464	0/0:21,2:23:20:.:.:0,20,485	0/1:11,8:19:99:.:.:140,0,218	0/0:30,0:30:90:.:.:0,90,742	0/1:18,6:24:76:.:.:76,0,820	0/0:22,0:22:60:.:.:0,60,900	0/1:10,14:24:99:0|1:299530_T_C:547,0,339	0/0:25,0:25:72:.:.:0,72,642	0/0:38,0:38:99:.:.:0,102,940	0/0:30,0:30:90:.:.:0,90,742	0/1:6,2:8:66:0|1:299530_T_C:66,0,246	0/0:20,0:20:60:.:.:0,60,495	0/0:19,0:19:57:.:.:0,57,470	0/1:13,9:22:99:0|1:299530_T_C:319,0,463	1/1:0,26:26:81:1|1:299530_T_C:1206,81,0	0/0:26,0:26:75:.:.:0,75,637	0/0:22,0:22:63:.:.:0,63,945	0/0:29,0:29:75:.:.:0,75,1125	0/0:17,2:19:8:.:.:0,8,391	0/0:24,0:24:47:.:.:0,47,563	0/0:45,0:45:77:.:.:0,77,1039	0/0:31,0:31:90:.:.:0,90,765	0/0:35,2:37:62:.:.:0,62,842	0/1:7,17:24:99:.:.:347,0,106	0/0:21,0:21:60:.:.:0,60,569	0/0:20,0:20:60:.:.:0,60,495	0/1:13,11:24:99:0|1:299530_T_C:382,0,455	0/0:27,0:27:72:.:.:0,72,1080	0/0:28,0:28:61:.:.:0,61,671	0/0:20,0:20:54:.:.:0,54,810	0/0:32,0:32:71:.:.:0,71,768	0/0:34,0:34:99:.:.:0,99,1485	0/1:17,11:28:99:.:.:188,0,331	0/0:44,0:44:60:.:.:0,60,999	0/0:31,0:31:72:.:.:0,72,793	0/1:11,17:28:99:.:.:335,0,197	0/0:16,0:16:48:.:.:0,48,396	0/0:34,0:34:99:.:.:0,102,837	0/0:43,0:43:99:.:.:0,107,1054	0/0:17,0:17:26:.:.:0,26,385	0/1:14,12:26:99:0|1:299530_T_C:410,0,493	0/0:32,0:32:93:.:.:0,93,1395	0/0:38,0:38:89:.:.:0,89,911	0/0:28,0:28:81:.:.:0,81,1215	0/0:31,0:31:71:.:.:0,71,744	0/0:30,0:30:84:.:.:0,84,1260	0/0:20,2:22:17:.:.:0,17,461	0/1:37,4:41:37:0|1:299530_T_C:37,0,1497	0/0:24,0:24:72:.:.:0,72,605	0/0:28,0:28:78:.:.:0,78,1170	0/1:16,7:23:99:.:.:104,0,331	0/1:10,7:17:99:.:.:121,0,203	0/0:23,0:23:60:.:.:0,60,900	0/1:7,10:17:99:.:.:194,0,127	1/1:0,15:15:45:1|1:299530_T_C:614,45,0	0/1:13,3:16:81:0|1:299530_T_C:81,0,541	1/1:0,27:27:81:1|1:299530_T_C:1174,81,0	0/1:9,10:19:99:.:.:189,0,172	1/1:0,9:9:27:.:.:221,27,0	1/1:0,22:22:66:.:.:531,66,0	0/1:8,12:20:99:0|1:299530_T_C:480,0,300	0/1:11,11:22:99:0|1:299530_T_C:388,0,405	0/1:12,6:18:99:.:.:130,0,428	1/1:0,13:13:39:1|1:299530_T_C:565,39,0	0/1:2,10:12:15:0|1:299530_T_C:414,0,15	1/1:0,18:18:57:1|1:299530_T_C:814,57,0	1/1:1,24:25:49:.:.:563,49,0	0/1:9,18:27:99:.:.:362,0,148	0/1:11,8:19:99:0|1:299530_T_C:231,0,377	0/0:15,0:15:20:.:.:0,20,334	1/1:2,27:29:38:1|1:299530_T_C:1146,38,0	0/1:8,10:18:99:0|1:299530_T_C:372,0,302	0/1:9,8:17:99:.:.:145,0,178	1/1:0,33:33:99:1|1:299530_T_C:1417,99,0	1/1:1,25:26:53:1|1:299530_T_C:1017,53,0	0/1:3,11:14:93:0|1:299530_T_C:453,0,93	0/0:15,0:15:45:.:.:0,45,369	0/1:6,6:12:99:0|1:299530_T_C:193,0,214	0/0:20,0:20:54:.:.:0,54,810	0/0:37,0:37:99:.:.:0,105,1104	0/0:29,0:29:44:.:.:0,44,640	0/0:15,0:15:45:.:.:0,45,371	0/0:25,0:25:50:.:.:0,50,590	0/1:11,4:15:99:0|1:299530_T_C:177,0,598	0/0:27,0:27:75:.:.:0,75,1125	0/0:10,0:10:24:.:.:0,24,360	0/0:28,0:28:59:.:.:0,59,670	0/0:25,0:25:72:.:.:0,72,641	0/0:22,0:22:60:.:.:0,60,569	0/0:18,0:18:29:.:.:0,29,411	0/0:20,0:20:60:.:.:0,60,492	0/0:20,0:20:60:.:.:0,60,494	0/0:20,0:20:38:.:.:0,38,465	0/0:16,0:16:48:.:.:0,48,409	0/0:16,0:16:0:.:.:0,0,174	0/0:32,0:32:74:.:.:0,74,767	0/0:35,0:35:99:.:.:0,102,886	0/0:25,0:25:72:.:.:0,72,1080	0/0:20,0:20:54:.:.:0,54,810	0/1:15,14:29:99:0|1:299530_T_C:461,0,609	0/0:22,0:22:63:.:.:0,63,564	0/0:16,0:16:45:.:.:0,45,675	1/1:0,16:16:51:1|1:299530_T_C:723,51,0	0/1:14,7:21:99:.:.:109,0,293
superscaffold58-PCRedited	299760	.	AT	A	21905.1	.	ANN=A|intron_variant|MODIFIER|(nr)_putative_hypothetical_protein_AaeL_AAEL007932_[Aedes_aegypti]|CLUMAR_CG018780|transcript|CLUMAR_CG018780-RA|protein_coding|1/2|c.10-2554delT||||||	GT:AD:DP:GQ:PL	1/1:0,11:11:32:177,32,0	1/1:0,19:19:55:313,55,0	1/1:1,19:20:32:283,32,0	1/1:0,25:25:73:423,73,0	1/1:1,16:17:44:262,44,0	0/0:6,0:10:18:0,18,115	0/0:14,2:16:15:0,15,324	0/0:25,0:25:25:0,25,521	1/1:0,15:15:44:276,44,0	1/1:0,26:26:77:494,77,0	1/1:0,25:25:74:467,74,0	1/1:0,18:18:53:331,53,0	1/1:0,24:24:71:440,71,0	1/1:0,25:25:73:442,73,0	1/1:0,24:24:70:434,70,0	1/1:0,10:10:29:187,29,0	1/1:0,35:35:99:631,103,0	1/1:0,24:24:71:443,71,0	1/1:0,15:15:44:285,44,0	1/1:0,23:23:68:429,68,0	1/1:0,18:18:53:334,53,0	1/1:0,12:12:35:221,35,0	1/1:0,24:24:70:440,70,0	1/1:0,16:16:47:295,47,0	1/1:0,25:25:74:483,74,0	1/1:0,26:26:76:480,76,0	1/1:0,14:16:15:221,15,0	1/1:0,17:17:50:316,50,0	1/1:0,30:30:88:529,88,0	1/1:0,27:27:79:501,79,0	1/1:0,13:13:38:244,38,0	1/1:0,10:10:29:176,29,0	0/0:31,0:31:23:0,23,669	0/0:21,0:21:60:0,60,900	0/1:6,15:21:95:186,0,95	1/1:3,23:26:62:400,62,0	0/0:7,1:14:19:0,19,224	0/0:8,0:13:23:0,23,138	0/1:6,10:16:99:138,0,120	0/1:8,4:12:4:29,0,4	1/1:16,12:28:10:176,10,0	0/0:22,0:22:57:0,57,855	1/1:0,23:23:68:430,68,0	1/1:0,16:16:47:303,47,0	0/0:9,0:13:53:0,53,288	0/1:7,4:11:46:46,0,85	1/1:0,18:18:53:342,53,0	0/0:27,0:27:75:0,75,1125	0/0:26,0:26:72:0,72,662	0/1:6,6:12:73:73,0,114	1/1:0,22:22:65:405,65,0	0/0:24,0:25:72:0,72,646	0/1:4,10:14:80:137,0,80	0/0:28,0:28:62:0,62,666	0/0:27,0:27:72:0,72,1080	1/1:9,8:17:10:121,10,0	0/1:5,8:13:96:100,0,96	0/0:31,0:31:41:0,41,691	0/1:5,4:9:44:44,0,97	0/1:0,11:19:1:155,0,1	0/0:19,0:19:45:0,45,675	0/0:23,0:23:60:0,60,589	0/0:27,0:27:4:0,4,540	1/1:2,23:25:20:362,20,0	1/1:0,26:26:76:478,76,0	0/0:8,0:11:24:0,24,244	1/1:0,17:17:49:274,49,0	0/1:8,14:22:99:199,0,163	1/1:3,15:18:17:234,17,0	0/0:15,0:15:42:0,42,630	0/0:32,0:32:61:0,61,775	0/1:3,5:8:66:66,0,76	0/1:3,12:15:36:175,0,36	0/0:9,0:14:26:0,26,155	0/0:14,0:14:36:0,36,540	1/1:0,12:12:35:216,35,0	1/1:1,12:13:32:201,32,0	0/0:14,0:14:20:0,20,303	0/0:29,0:29:65:0,65,689	1/1:8,10:18:15:150,15,0	0/1:2,8:10:43:115,0,43	1/1:2,13:15:31:223,31,0	0/0:7,0:11:21:0,21,122	0/0:25,0:25:49:0,49,583	0/1:13,14:27:99:181,0,179	1/1:0,28:28:83:529,83,0	0/0:32,0:32:93:0,93,1395	0/0:22,0:22:57:0,57,855	0/1:8,10:18:27:138,0,27	0/1:5,11:16:78:147,0,78	1/1:5,18:23:42:302,42,0	1/1:0,17:17:50:289,50,0	1/1:0,19:19:56:351,56,0	1/1:0,9:9:27:167,27,0	1/1:1,18:19:52:332,52,0	0/0:28,0:28:81:0,81,1215	0/0:33,0:33:41:0,41,735	1/1:0,13:13:38:244,38,0	1/1:4,11:15:26:184,26,0	0/1:3,2:6:8:24,0,8	1/1:4,7:11:13:110,13,0	1/1:0,13:13:38:239,38,0	0/1:8,14:22:99:188,0,109	0/0:16,0:16:45:0,45,675	0/0:21,0:21:60:0,60,534	0/1:8,13:21:99:177,0,142	0/1:14,5:19:36:36,0,268	0/1:14,4:18:19:19,0,295	1/1:0,14:14:41:260,41,0	0/0:23,0:23:0:0,0,374	0/0:29,0:29:61:0,61,692	0/0:48,0:48:99:0,105,1207	0/1:9,8:17:11:102,0,11	1/1:0,21:21:61:375,61,0	0/0:25,0:25:48:0,48,589	0/0:16,0:16:0:0,0,213	1/1:3,11:14:26:177,26,0	1/1:6,10:16:19:137,19,0	0/0:15,0:15:20:0,20,329	0/0:31,0:31:81:0,81,1215	0/0:34,0:34:76:0,76,801	0/1:9,2:11:11:15,0,11	0/0:17,0:17:42:0,42,630	0/0:19,0:19:57:0,57,483	0/0:30,0:30:81:0,81,1215	0/0:27,0:27:8:0,8,536	0/0:22,0:22:41:0,41,505	0/0:28,0:28:38:0,38,618	0/0:25,0:25:50:0,50,589	0/0:26,0:26:0:0,0,450	0/0:21,0:21:0:0,0,388	0/0:18,0:18:31:0,31,404	0/0:17,0:17:51:0,51,421	0/1:12,4:16:9:48,0,9	0/0:34,0:34:93:0,93,1395	0/0:24,0:24:27:0,27,510	0/0:25,0:25:51:0,51,581	0/0:28,0:28:78:0,78,1170	0/0:24,0:24:27:0,27,517	0/1:16,4:20:27:27,0,63	0/0:3,0:8:9:0,9,68	1/1:5,8:13:12:101,12,0	1/1:0,13:13:37:202,37,0	1/1:1,36:37:99:556,101,0	0/1:13,11:24:99:112,0,228	0/0:3,1:14:18:0,18,126	1/1:0,18:20:44:259,44,0	0/0:5,0:14:14:0,14,79	0/0:8,0:10:22:0,22,205	0/0:3,0:9:9:0,9,66	0/0:8,0:15:23:0,23,125	0/0:2,0:12:5:0,5,20	0/0:9,0:19:26:0,26,143	0/0:5,0:14:13:0,13,58	0/0:3,0:12:9:0,9,53	0/0:10,0:19:28:0,28,143	0/0:3,0:13:46:0,46,266	0/0:10,0:16:30:0,30,203	0/0:4,0:14:12:0,12,103	0/0:0,1:16:21:0,21,83	0/0:13,0:18:37:0,37,201	0/0:25,0:25:57:0,57,855	0/0:19,0:19:0:0,0,339	0/0:36,0:36:87:0,87,865	0/1:2,12:26:11:132,0,11	0/0:7,0:13:20:0,20,102	0/0:18,0:18:32:0,32,413	1/1:10,9:19:5:106,5,0
superscaffold58-PCRedited	300020	.	T	C	14224.8	.	ANN=C|intron_variant|MODIFIER|(nr)_putative_hypothetical_protein_AaeL_AAEL007932_[Aedes_aegypti]|CLUMAR_CG018780|transcript|CLUMAR_CG018780-RA|protein_coding|1/2|c.10-2295T>C||||||	GT:AD:DP:GQ:PGT:PID:PL	0/0:23,0:23:66:.:.:0,66,558	0/0:24,0:24:51:.:.:0,51,553	0/0:31,0:31:71:.:.:0,71,739	0/0:21,0:21:19:.:.:0,19,440	0/1:21,6:27:68:.:.:68,0,447	0/0:23,0:23:0:.:.:0,0,433	0/0:31,0:31:27:.:.:0,27,651	0/1:11,19:30:99:.:.:342,0,192	0/0:34,0:34:99:.:.:0,99,881	0/0:35,0:35:96:.:.:0,96,1440	0/0:23,0:23:69:.:.:0,69,588	0/0:32,0:32:90:.:.:0,90,1350	0/0:30,0:30:90:.:.:0,90,760	0/0:30,0:30:87:.:.:0,87,1305	0/0:23,0:23:61:.:.:0,61,691	0/0:31,0:31:90:.:.:0,90,1350	0/0:38,0:38:99:.:.:0,108,1620	0/0:28,0:28:62:.:.:0,62,682	0/0:20,0:20:57:.:.:0,57,855	0/0:31,0:31:87:.:.:0,87,1305	0/0:24,0:24:49:.:.:0,49,575	0/0:19,0:19:54:.:.:0,54,810	0/0:37,0:37:89:.:.:0,89,918	0/0:22,0:22:63:.:.:0,63,945	0/0:25,0:25:75:.:.:0,75,618	0/0:29,0:29:65:.:.:0,65,717	0/0:28,0:28:81:.:.:0,81,728	0/0:21,0:21:63:.:.:0,63,545	0/0:31,0:31:84:.:.:0,84,1260	0/0:28,0:28:81:.:.:0,81,1215	0/0:28,0:28:81:.:.:0,81,711	0/0:17,0:17:48:.:.:0,48,720	0/1:20,8:28:99:.:.:114,0,416	0/0:40,0:40:95:.:.:0,95,967	0/0:27,0:27:56:.:.:0,56,636	0/0:37,0:37:41:.:.:0,41,800	0/0:25,0:25:72:.:.:0,72,643	0/0:20,0:20:60:.:.:0,60,509	0/0:32,0:32:81:.:.:0,81,1215	0/0:28,0:28:81:.:.:0,81,1215	0/0:36,0:36:82:.:.:0,82,870	0/1:6,9:15:99:.:.:177,0,109	0/0:17,0:17:48:.:.:0,48,720	0/0:37,0:37:61:.:.:0,61,848	0/1:15,16:31:99:.:.:303,0,290	0/0:20,0:20:60:.:.:0,60,495	0/0:21,0:21:60:.:.:0,60,900	0/1:3,15:18:23:.:.:317,0,23	0/0:21,0:21:57:.:.:0,57,855	0/0:30,0:30:68:.:.:0,68,720	0/0:25,0:25:72:.:.:0,72,643	1/1:1,28:29:61:.:.:666,61,0	0/0:20,0:20:57:.:.:0,57,855	1/1:0,29:29:87:.:.:704,87,0	1/1:0,23:23:69:.:.:564,69,0	0/0:23,0:23:60:.:.:0,60,900	0/0:25,0:25:75:.:.:0,75,632	0/0:28,0:28:84:.:.:0,84,714	0/0:11,0:11:33:.:.:0,33,283	0/0:20,0:20:60:.:.:0,60,515	0/0:13,0:13:39:.:.:0,39,318	0/1:4,8:12:69:.:.:162,0,69	0/0:18,0:18:29:.:.:0,29,413	0/0:33,0:33:96:.:.:0,96,1440	0/0:30,0:30:65:.:.:0,65,719	0/1:10,11:21:99:0|1:300014_G_T:250,0,181	0/0:20,0:20:57:.:.:0,57,855	0/0:31,0:31:87:.:.:0,87,1305	0/0:26,0:26:53:.:.:0,53,637	0/0:15,0:15:20:.:.:0,20,334	0/1:10,10:20:99:.:.:187,0,197	0/0:26,0:26:53:.:.:0,53,620	0/0:20,0:20:54:.:.:0,54,810	0/0:33,0:33:75:.:.:0,75,788	0/1:9,9:18:99:.:.:169,0,181	0/0:17,0:17:48:.:.:0,48,720	0/0:23,0:23:47:.:.:0,47,538	0/1:10,3:13:35:.:.:35,0,218	0/1:23,20:43:99:.:.:364,0,475	0/0:24,0:24:51:.:.:0,51,765	0/0:18,0:18:51:.:.:0,51,765	0/0:34,0:34:96:.:.:0,96,1440	0/0:20,0:20:60:.:.:0,60,495	0/0:27,0:27:56:.:.:0,56,644	0/0:35,0:35:96:.:.:0,96,1440	0/0:31,0:31:81:.:.:0,81,1215	0/0:18,0:18:0:.:.:0,0,313	0/1:16,13:29:99:.:.:234,0,325	0/0:31,0:31:71:.:.:0,71,747	0/0:22,0:22:63:.:.:0,63,544	0/1:13,12:25:99:.:.:222,0,258	0/0:36,0:36:34:.:.:0,34,775	0/0:34,0:34:99:.:.:0,99,1485	0/0:20,0:20:54:.:.:0,54,810	0/0:27,0:27:81:.:.:0,81,666	0/0:24,0:24:69:.:.:0,69,1035	0/1:16,11:27:99:.:.:191,0,335	0/0:28,0:28:81:.:.:0,81,718	0/0:19,0:19:57:.:.:0,57,470	0/1:9,12:21:99:.:.:230,0,169	0/0:25,0:25:26:.:.:0,26,542	0/0:20,0:20:60:.:.:0,60,495	0/0:18,0:18:51:.:.:0,51,765	0/0:19,0:19:57:.:.:0,57,469	0/0:24,0:24:72:.:.:0,72,607	0/0:33,0:33:77:.:.:0,77,800	0/0:32,0:32:96:.:.:0,96,788	0/0:28,0:28:81:.:.:0,81,717	0/0:21,0:21:60:.:.:0,60,516	0/0:24,0:24:72:.:.:0,72,612	0/0:25,0:25:1:.:.:0,1,493	0/0:41,0:41:74:.:.:0,74,968	0/0:22,0:22:60:.:.:0,60,565	0/0:33,0:33:76:.:.:0,76,801	0/0:19,0:19:8:.:.:0,8,388	0/1:13,4:17:49:.:.:49,0,280	0/0:14,0:14:42:.:.:0,42,340	0/1:18,8:26:99:.:.:120,0,374	1/1:2,16:18:3:.:.:339,3,0	0/1:12,14:26:99:.:.:254,0,231	0/1:4,15:19:42:.:.:314,0,42	0/1:5,6:11:92:.:.:111,0,92	1/1:0,21:21:63:.:.:516,63,0	1/1:0,38:38:99:.:.:924,114,0	0/1:7,12:19:99:.:.:240,0,123	0/1:18,9:27:99:.:.:142,0,378	1/1:0,24:24:72:.:.:592,72,0	1/1:2,27:29:35:.:.:593,35,0	1/1:0,14:14:42:.:.:344,42,0	1/1:3,25:28:6:.:.:524,6,0	1/1:0,20:20:60:.:.:494,60,0	0/1:19,10:29:99:.:.:159,0,393	0/1:12,12:24:99:.:.:225,0,227	0/0:22,0:22:17:.:.:0,17,463	1/1:0,20:20:60:1|1:300017_A_C:515,60,0	0/1:11,15:26:99:.:.:293,0,202	1/1:0,13:13:39:.:.:321,39,0	1/1:0,30:30:90:.:.:740,90,0	1/1:0,20:20:59:1|1:300010_A_C:443,59,0	0/1:6,17:23:88:.:.:351,0,88	0/0:19,0:19:32:.:.:0,32,421	0/0:23,0:23:66:.:.:0,66,990	0/0:27,0:27:72:.:.:0,72,1080	0/0:42,0:42:54:.:.:0,54,923	0/0:25,0:25:53:.:.:0,53,594	0/0:28,0:28:59:.:.:0,59,658	0/0:18,0:18:5:.:.:0,5,358	0/0:29,0:29:81:.:.:0,81,1215	0/0:35,0:35:80:.:.:0,80,840	0/0:27,0:27:81:.:.:0,81,668	0/0:33,0:33:74:.:.:0,74,792	0/0:41,0:41:99:.:.:0,101,1000	0/0:21,0:21:38:.:.:0,38,490	0/0:30,0:30:15:.:.:0,15,607	0/0:29,0:29:84:.:.:0,84,731	0/0:31,0:31:81:.:.:0,81,1215	0/0:20,0:20:57:.:.:0,57,855	0/0:25,0:25:72:.:.:0,72,618	0/0:36,0:36:99:.:.:0,102,908	0/0:25,0:25:72:.:.:0,72,1080	0/0:31,0:31:90:.:.:0,90,1350	0/0:34,0:34:99:.:.:0,102,881	0/0:22,0:22:60:.:.:0,60,542	0/1:13,16:29:99:.:.:304,0,248	0/0:37,0:37:90:.:.:0,90,899	0/0:25,0:25:72:.:.:0,72,615	1/1:1,21:22:40:.:.:492,40,0	0/1:10,7:17:99:.:.:122,0,200
superscaffold58-PCRedited	301921	.	T	A	41138.3	.	ANN=A|intron_variant|MODIFIER|(nr)_putative_hypothetical_protein_AaeL_AAEL007932_[Aedes_aegypti]|CLUMAR_CG018780|transcript|CLUMAR_CG018780-RA|protein_coding|1/2|c.10-394T>A||||||	GT:AD:DP:GQ:PGT:PID:PL	0/1:13,9:22:99:.:.:154,0,260	1/1:0,33:33:98:.:.:777,98,0	1/1:0,26:26:78:.:.:632,78,0	0/1:12,11:23:99:.:.:193,0,219	0/1:3,22:25:1:.:.:462,0,1	0/0:36,0:36:31:.:.:0,31,766	0/1:23,16:39:99:.:.:263,0,450	0/1:10,21:31:99:.:.:459,0,158	1/1:0,12:12:36:.:.:298,36,0	1/1:0,20:20:60:.:.:498,60,0	1/1:1,20:21:37:.:.:472,37,0	0/1:17,22:39:99:.:.:415,0,320	1/1:0,24:24:72:.:.:596,72,0	0/1:20,17:37:99:.:.:310,0,400	0/1:12,13:25:99:.:.:234,0,232	0/1:12,18:30:99:.:.:344,0,204	0/0:34,0:34:99:.:.:0,99,915	1/1:0,21:21:63:.:.:522,63,0	1/1:0,15:15:44:.:.:359,44,0	0/1:16,17:33:99:.:.:308,0,307	1/1:0,25:25:75:.:.:630,75,0	0/1:7,9:16:99:.:.:140,0,134	1/1:0,22:22:65:.:.:522,65,0	1/1:0,26:26:78:.:.:648,78,0	1/1:0,26:26:77:.:.:652,77,0	1/1:0,30:30:90:.:.:751,90,0	1/1:0,30:30:90:.:.:754,90,0	0/1:8,18:26:99:.:.:381,0,121	0/1:11,14:25:99:.:.:271,0,207	1/1:0,14:14:42:.:.:355,42,0	0/0:24,0:24:50:.:.:0,50,578	0/1:5,10:15:82:.:.:192,0,82	0/0:29,0:29:31:.:.:0,31,645	0/0:18,0:18:51:.:.:0,51,765	0/1:13,21:34:99:.:.:406,0,229	1/1:1,20:21:38:.:.:470,38,0	0/1:25,6:31:99:.:.:117,0,510	0/0:24,0:24:66:.:.:0,66,990	0/1:11,18:29:99:.:.:354,0,186	1/1:0,31:31:92:.:.:754,92,0	0/0:40,0:40:45:.:.:0,45,892	0/0:21,0:21:60:.:.:0,60,900	1/1:1,25:26:55:.:.:569,55,0	1/1:4,35:39:14:.:.:739,14,0	0/0:32,0:32:49:.:.:0,49,722	0/1:16,9:25:99:.:.:135,0,339	1/1:1,9:10:7:.:.:202,7,0	0/1:16,11:27:99:.:.:190,0,325	0/0:27,0:27:60:.:.:0,60,656	1/1:0,19:19:56:.:.:457,56,0	1/1:0,21:21:63:.:.:519,63,0	0/1:12,26:38:99:.:.:540,0,178	0/1:10,15:25:99:.:.:280,0,184	0/0:21,0:21:63:.:.:0,63,540	0/0:34,0:34:99:.:.:0,102,841	0/1:12,8:20:99:.:.:122,0,238	1/1:0,11:11:33:.:.:266,33,0	0/1:20,7:27:94:.:.:94,0,408	1/1:0,8:8:24:.:.:195,24,0	1/1:1,23:24:46:.:.:547,46,0	0/1:10,10:20:99:.:.:174,0,188	0/0:25,0:25:72:.:.:0,72,615	0/0:19,0:19:54:.:.:0,54,810	1/1:0,26:26:77:.:.:613,77,0	1/1:0,24:24:71:.:.:579,71,0	0/0:22,0:22:63:.:.:0,63,945	0/1:7,3:10:43:.:.:43,0,142	0/1:9,12:21:99:.:.:213,0,170	0/1:3,13:16:29:.:.:276,0,29	0/0:16,0:16:39:.:.:0,39,585	0/1:7,18:25:99:.:.:379,0,103	0/1:8,5:13:70:.:.:70,0,167	0/1:11,22:33:99:.:.:536,0,177	0/0:32,0:32:70:.:.:0,70,769	0/0:20,0:20:34:.:.:0,34,473	0/1:10,5:15:79:.:.:79,0,214	0/0:21,0:21:63:.:.:0,63,519	0/1:13,7:20:99:.:.:114,0,254	0/0:26,0:26:72:.:.:0,72,669	0/1:12,14:26:99:.:.:270,0,197	1/1:0,18:18:54:.:.:450,54,0	0/0:27,0:27:20:.:.:0,20,588	0/0:22,0:22:66:.:.:0,66,544	0/0:39,0:39:99:.:.:0,108,1060	0/1:11,27:38:99:.:.:530,0,167	0/1:8,17:25:99:.:.:351,0,126	0/0:27,0:27:69:.:.:0,69,1035	0/0:18,0:18:54:.:.:0,54,463	1/1:1,26:27:56:.:.:820,56,0	1/1:0,19:19:57:.:.:457,57,0	1/1:0,22:22:66:.:.:552,66,0	1/1:0,23:23:69:.:.:563,69,0	1/1:0,35:35:99:.:.:848,104,0	1/1:0,26:26:78:.:.:649,78,0	1/1:0,29:29:87:.:.:725,87,0	0/0:18,0:18:51:.:.:0,51,765	0/0:30,0:30:90:.:.:0,90,772	1/1:0,36:36:99:.:.:893,107,0	1/1:0,27:27:81:.:.:673,81,0	0/0:22,0:22:40:.:.:0,40,527	0/1:23,6:29:99:0|1:301918_C_A:123,0,481	1/1:0,21:21:62:.:.:506,62,0	0/1:16,25:41:99:.:.:483,0,266	0/0:32,0:32:70:.:.:0,70,761	0/0:21,0:21:60:.:.:0,60,519	0/1:16,9:25:99:.:.:148,0,308	1/1:0,25:25:75:.:.:615,75,0	1/1:1,24:25:49:.:.:570,49,0	1/1:0,17:17:51:.:.:425,51,0	0/0:14,0:14:42:.:.:0,42,360	0/0:34,0:34:99:.:.:0,102,835	0/0:39,0:39:99:.:.:0,99,986	0/1:14,12:26:99:.:.:216,0,276	1/1:0,33:33:98:.:.:776,98,0	1/1:2,15:17:9:.:.:294,9,0	0/0:19,0:19:51:.:.:0,51,765	0/1:9,8:17:99:.:.:140,0,176	0/0:27,0:27:81:.:.:0,81,667	0/0:14,0:14:20:.:.:0,20,301	0/0:33,0:33:99:.:.:0,99,816	0/0:13,0:13:39:.:.:0,39,318	0/0:31,0:31:41:.:.:0,41,678	0/0:31,0:31:87:.:.:0,87,1305	0/0:32,0:32:93:.:.:0,93,819	0/0:30,0:30:87:.:.:0,87,1305	0/0:25,0:25:72:.:.:0,72,1080	0/0:13,0:13:39:.:.:0,39,334	0/0:26,0:26:4:.:.:0,4,515	0/0:36,0:36:99:.:.:0,102,889	0/0:26,0:26:52:.:.:0,52,618	0/0:16,0:16:48:.:.:0,48,396	0/0:38,0:38:93:.:.:0,93,900	0/0:25,0:25:49:.:.:0,49,576	0/0:20,0:20:57:.:.:0,57,855	0/0:38,0:38:99:.:.:0,99,955	0/0:35,0:35:99:.:.:0,99,878	0/0:18,0:18:29:.:.:0,29,404	0/0:21,0:21:63:.:.:0,63,540	0/0:18,0:18:28:.:.:0,28,412	0/0:20,0:20:34:.:.:0,34,471	0/0:29,0:29:61:.:.:0,61,683	0/0:10,0:10:30:.:.:0,30,247	1/1:0,23:23:69:.:.:533,69,0	1/1:2,31:33:48:.:.:681,48,0	0/1:14,12:26:99:.:.:215,0,274	1/1:0,21:21:63:.:.:514,63,0	0/1:4,20:24:29:.:.:407,0,29	1/1:0,12:12:36:.:.:296,36,0	0/1:11,9:20:99:.:.:158,0,218	0/0:20,0:20:51:.:.:0,51,765	0/1:14,16:30:99:.:.:294,0,262	0/1:23,10:33:99:.:.:140,0,472	0/1:11,12:23:99:.:.:213,0,210	0/1:3,19:22:10:.:.:366,0,10	0/1:9,12:21:99:.:.:224,0,164	0/1:9,13:22:99:0|1:301921_T_A:521,0,354	1/1:1,27:28:58:.:.:611,58,0	0/1:15,5:20:60:.:.:60,0,305	0/1:11,14:25:99:.:.:285,0,202	0/1:17,16:33:99:.:.:291,0,329	0/1:20,13:33:99:.:.:211,0,403	0/1:8,13:21:99:.:.:250,0,139	0/1:12,11:23:99:.:.:181,0,233	0/0:35,0:35:99:.:.:0,99,865	1/1:1,30:31:68:.:.:685,68,0	0/1:10,8:18:99:.:.:139,0,198	0/0:22,0:22:60:.:.:0,60,556	0/0:34,0:34:7:.:.:0,7,654
superscaffold58-PCRedited	316541	.	A	G	5323.16	.	ANN=G|intergenic_region|MODIFIER|(nr)_similar_to_AAEL007935-PG-CLUMAR_CG018785|CLUMAR_CG018783-CLUMAR_CG018785|intergenic_region|CLUMAR_CG018783-CLUMAR_CG018785|||n.316541A>G||||||	GT:AD:DP:GQ:PL	0/1:7,6:13:99:107,0,126	0/1:6,4:10:65:65,0,112	0/1:12,6:18:82:82,0,225	0/0:14,0:14:42:0,42,341	0/0:15,0:15:45:0,45,381	0/0:11,0:11:30:0,30,450	0/0:23,0:23:60:0,60,900	0/0:11,0:11:27:0,27,405	0/0:12,0:12:33:0,33,495	1/1:1,10:11:7:203,7,0	0/1:4,7:11:44:138,0,44	0/0:13,0:13:4:0,4,271	0/0:21,0:21:41:0,41,493	0/0:12,0:12:33:0,33,495	0/0:9,0:9:2:0,2,181	0/0:11,0:11:30:0,30,450	0/0:12,0:12:36:0,36,285	0/0:12,0:12:36:0,36,307	0/0:9,0:9:24:0,24,360	0/1:13,6:19:90:90,0,252	0/1:5,13:18:74:263,0,74	0/1:4,9:13:65:179,0,65	0/0:12,0:12:11:0,11,260	0/1:3,15:18:22:310,0,22	0/1:12,12:24:99:218,0,242	0/0:21,0:21:41:0,41,498	0/1:8,7:15:99:126,0,149	0/1:5,6:11:95:113,0,95	0/0:25,0:25:72:0,72,640	0/1:7,18:25:99:363,0,102	0/0:13,0:13:36:0,36,540	0/0:16,0:16:48:0,48,392	0/0:12,0:12:36:0,36,294	0/0:16,0:16:25:0,25,359	0/1:5,5:10:91:91,0,96	0/1:2,12:14:9:224,0,9	0/0:12,0:12:36:0,36,294	0/0:20,0:20:60:0,60,495	0/0:27,0:27:72:0,72,1080	0/0:13,0:13:39:0,39,321	0/0:12,0:12:36:0,36,309	0/0:8,0:8:1:0,1,157	0/1:4,6:10:70:116,0,70	0/1:8,11:19:99:209,0,143	0/0:11,0:11:33:0,33,283	0/0:4,0:4:12:0,12,97	0/0:6,0:6:18:0,18,148	0/0:20,0:20:60:0,60,513	0/0:4,0:4:12:0,12,99	0/0:13,0:13:36:0,36,540	1/1:0,13:13:39:304,39,0	0/0:15,0:15:45:0,45,362	0/0:14,0:14:39:0,39,585	0/0:15,0:15:45:0,45,369	0/0:18,0:18:54:0,54,463	0/1:5,9:14:83:178,0,83	0/0:15,0:15:45:0,45,368	0/0:15,0:15:45:0,45,359	0/0:11,0:11:33:0,33,268	0/0:15,0:15:45:0,45,386	0/0:13,0:13:33:0,33,495	0/0:13,0:13:39:0,39,331	0/0:9,0:9:27:0,27,223	0/1:4,7:11:68:137,0,68	0/0:12,0:12:36:0,36,305	0/0:10,0:10:30:0,30,247	0/0:9,0:9:27:0,27,216	0/0:16,0:16:45:0,45,675	0/0:24,0:24:72:0,72,590	0/0:10,0:10:30:0,30,244	0/0:13,0:13:30:0,30,450	0/0:15,0:15:42:0,42,630	0/0:14,0:14:42:0,42,360	0/0:16,0:16:48:0,48,412	0/0:9,0:9:27:0,27,221	0/0:16,0:16:13:0,13,351	0/0:20,0:20:60:0,60,515	0/0:12,0:12:36:0,36,297	0/0:17,0:17:48:0,48,720	0/0:9,0:9:24:0,24,360	0/0:9,0:9:24:0,24,360	0/0:19,0:19:57:0,57,467	0/0:10,0:10:30:0,30,244	0/0:28,0:28:72:0,72,1080	0/0:11,0:11:33:0,33,270	0/0:21,0:21:60:0,60,900	0/0:10,0:10:27:0,27,405	0/0:25,0:25:72:0,72,1080	0/1:6,8:14:99:130,0,100	0/0:11,0:11:33:0,33,269	0/0:14,0:14:42:0,42,346	1/1:1,15:16:23:341,23,0	0/0:11,0:11:33:0,33,279	0/0:23,0:23:63:0,63,945	0/0:14,0:14:7:0,7,284	0/0:19,0:19:57:0,57,470	0/0:21,0:21:54:0,54,810	0/1:5,6:11:95:113,0,95	0/1:4,8:12:58:147,0,58	0/0:8,0:8:24:0,24,198	0/0:22,0:22:57:0,57,855	0/0:17,0:17:42:0,42,630	0/0:25,0:25:72:0,72,1080	0/0:8,0:8:24:0,24,198	0/0:9,0:9:27:0,27,228	0/0:13,0:13:39:0,39,321	0/0:14,0:14:42:0,42,344	0/0:13,0:13:39:0,39,339	0/0:5,0:5:15:0,15,121	0/0:12,0:12:36:0,36,307	0/0:17,0:17:48:0,48,720	0/0:15,0:15:45:0,45,386	0/1:11,6:17:95:95,0,212	0/1:8,8:16:99:147,0,152	0/0:9,0:9:27:0,27,232	0/0:17,0:17:45:0,45,675	0/0:20,0:20:57:0,57,855	0/0:10,0:10:30:0,30,256	0/0:9,0:9:27:0,27,222	0/0:8,0:8:21:0,21,315	0/0:14,0:14:42:0,42,341	0/0:17,0:17:51:0,51,425	0/0:32,0:32:87:0,87,1305	0/0:21,0:21:63:0,63,538	0/0:14,0:14:42:0,42,345	0/0:8,0:8:24:0,24,202	0/0:14,0:14:42:0,42,346	0/0:13,0:13:16:0,16,284	0/0:13,0:13:27:0,27,405	0/0:10,0:10:27:0,27,405	0/0:11,0:11:33:0,33,273	0/0:15,0:15:42:0,42,630	0/0:11,0:11:10:0,10,235	0/0:14,0:14:42:0,42,343	0/0:14,0:14:0:0,0,198	0/0:17,0:17:45:0,45,675	0/0:9,0:9:27:0,27,223	0/0:17,0:17:51:0,51,419	0/0:8,0:8:24:0,24,197	0/0:17,2:19:8:0,8,351	0/0:13,0:13:39:0,39,317	0/0:10,0:10:24:0,24,360	0/0:28,0:28:75:0,75,1125	0/1:13,11:24:99:191,0,248	0/0:19,0:19:48:0,48,720	0/1:8,6:14:99:102,0,157	0/0:40,3:43:57:0,57,915	0/0:12,0:12:14:0,14,267	0/1:3,8:11:33:151,0,33	0/0:11,0:11:8:0,8,230	0/1:12,2:14:6:6,0,257	0/1:5,12:17:74:225,0,74	0/0:13,0:13:0:0,0,243	0/1:7,4:11:62:62,0,138	0/0:22,0:22:66:0,66,543	0/0:14,0:14:39:0,39,585	0/0:12,0:12:33:0,33,495	0/1:5,9:14:80:172,0,80	0/1:10,2:12:2:2,0,213	0/1:7,14:21:99:263,0,113	0/1:10,5:15:75:75,0,204	0/0:8,0:8:24:0,24,198	0/0:15,0:15:45:0,45,386	0/0:16,0:16:48:0,48,392	0/0:20,0:20:60:0,60,512	0/0:16,0:16:26:0,26,363	0/0:17,0:17:51:0,51,414	0/0:6,0:6:18:0,18,148
superscaffold58-PCRedited	323244	.	A	G	29106.6	.	ANN=G|synonymous_variant|LOW|(pfam)_7tm_7_family_containing_protein|CLUMAR_CG018788|transcript|CLUMAR_CG018788-RA|protein_coding|6/8|c.1074A>G|p.Lys358Lys|1074/1164|1074/1164|358/387||	GT:AD:DP:GQ:PGT:PID:PL	0/0:13,0:13:36:.:.:0,36,540	0/0:7,0:7:0:.:.:0,0,127	0/1:9,4:13:59:.:.:59,0,356	0/1:4,5:9:95:.:.:95,0,153	0/1:3,3:6:55:.:.:55,0,117	1/1:0,6:6:18:.:.:147,18,0	1/1:0,21:21:63:.:.:494,63,0	1/1:0,9:9:27:.:.:220,27,0	0/0:12,0:12:36:.:.:0,36,294	0/1:9,5:14:80:.:.:80,0,324	0/1:7,3:10:44:.:.:44,0,265	1/1:0,13:13:39:.:.:319,39,0	0/1:7,3:10:44:.:.:44,0,226	1/1:0,8:8:24:.:.:196,24,0	0/1:11,6:17:96:.:.:96,0,419	0/1:11,2:13:10:.:.:10,0,456	1/1:0,14:14:42:.:.:343,42,0	0/1:6,7:13:99:.:.:133,0,220	0/1:3,4:7:79:.:.:79,0,94	0/1:5,6:11:99:.:.:114,0,192	0/0:6,0:6:18:.:.:0,18,145	0/0:7,0:7:0:.:.:0,0,130	0/1:6,10:16:99:.:.:193,0,203	1/1:0,35:35:99:.:.:888,105,0	0/1:10,8:18:99:.:.:142,0,396	0/1:6,15:21:99:.:.:297,0,188	0/1:5,5:10:93:.:.:93,0,175	0/1:2,7:9:21:.:.:145,0,21	1/1:0,19:19:57:.:.:465,57,0	0/1:5,2:7:18:.:.:18,0,162	0/1:3,2:5:25:.:.:25,0,94	0/0:8,0:8:24:.:.:0,24,195	0/1:2,5:7:69:.:.:101,0,69	1/1:0,16:16:48:.:.:391,48,0	0/1:1,7:8:21:.:.:147,0,21	0/0:18,0:18:45:.:.:0,45,675	1/1:0,12:12:36:.:.:293,36,0	0/1:8,6:14:99:.:.:105,0,297	0/0:20,0:20:54:.:.:0,54,810	0/1:9,8:17:99:.:.:194,0,354	1/1:0,13:13:39:.:.:308,39,0	1/1:0,10:10:30:.:.:242,30,0	0/0:10,0:10:27:.:.:0,27,405	0/0:10,0:10:30:.:.:0,30,246	1/1:0,9:9:27:.:.:220,27,0	0/0:16,0:16:48:.:.:0,48,410	0/0:8,0:8:24:.:.:0,24,198	0/1:9,11:20:99:.:.:210,0,290	0/1:8,11:19:99:.:.:212,0,277	1/1:0,10:10:30:.:.:245,30,0	0/0:7,0:7:21:.:.:0,21,171	0/1:1,11:12:9:.:.:223,0,9	0/0:13,0:13:39:.:.:0,39,315	1/1:0,11:11:33:.:.:261,33,0	1/1:0,15:15:45:.:.:367,45,0	0/1:11,5:16:74:.:.:74,0,428	0/1:2,3:5:58:.:.:58,0,75	0/1:5,5:10:93:.:.:93,0,160	0/0:20,0:20:54:.:.:0,54,810	1/1:0,7:7:21:.:.:171,21,0	0/0:20,0:20:60:.:.:0,60,515	1/1:0,19:19:57:.:.:444,57,0	1/1:0,17:17:51:.:.:415,51,0	0/0:13,0:13:39:.:.:0,39,321	0/0:15,0:15:45:.:.:0,45,371	1/1:0,3:3:9:.:.:73,9,0	0/0:16,0:16:48:.:.:0,48,396	0/0:9,0:9:24:.:.:0,24,360	0/0:10,0:10:30:.:.:0,30,247	1/1:0,10:10:29:.:.:219,29,0	1/1:0,14:14:42:.:.:342,42,0	0/1:1,9:10:15:.:.:190,0,15	1/1:0,16:16:48:.:.:380,48,0	1/1:0,9:9:27:.:.:349,27,0	0/1:6,9:15:99:.:.:161,0,186	0/1:4,5:9:95:.:.:95,0,134	0/0:12,0:12:36:.:.:0,36,297	1/1:0,10:10:30:.:.:245,30,0	0/1:4,3:7:52:.:.:52,0,159	0/1:2,6:8:66:.:.:123,0,66	0/1:2,2:4:34:.:.:34,0,120	1/1:0,23:23:68:.:.:535,68,0	1/1:0,3:3:9:.:.:74,9,0	1/1:0,14:14:42:.:.:330,42,0	0/0:19,0:19:57:.:.:0,57,468	0/0:21,0:21:57:.:.:0,57,855	1/1:0,13:13:39:.:.:316,39,0	1/1:0,18:18:54:.:.:440,54,0	0/0:9,0:9:27:.:.:0,27,219	0/1:7,4:11:65:.:.:65,0,263	0/1:7,8:15:99:.:.:151,0,270	0/0:11,0:11:33:.:.:0,33,272	0/0:12,0:12:36:.:.:0,36,297	0/1:8,13:21:99:.:.:255,0,297	0/1:8,4:12:99:0|1:323220_G_T:123,0,324	1/1:0,13:13:38:.:.:304,38,0	1/1:0,17:17:51:.:.:417,51,0	0/0:9,0:9:2:.:.:0,2,185	0/0:24,0:24:72:.:.:0,72,593	1/1:0,8:8:24:.:.:196,24,0	1/1:0,6:6:18:.:.:147,18,0	0/0:8,0:8:2:.:.:0,2,149	0/0:8,0:8:21:.:.:0,21,315	1/1:0,14:14:42:.:.:330,42,0	0/1:14,13:27:99:.:.:201,0,530	1/1:0,12:12:36:.:.:292,36,0	1/1:0,15:15:45:.:.:360,45,0	0/1:6,11:17:99:.:.:218,0,182	0/1:5,4:9:71:.:.:71,0,159	0/0:3,0:3:9:.:.:0,9,74	1/1:0,15:15:45:.:.:367,45,0	1/1:0,18:18:54:.:.:438,54,0	0/1:13,4:17:47:.:.:47,0,514	0/1:2,3:5:58:.:.:58,0,75	0/1:6,7:13:99:.:.:132,0,220	1/1:0,5:5:15:.:.:125,15,0	0/0:13,0:13:16:.:.:0,16,283	0/1:3,6:9:99:.:.:120,0,108	0/1:1,5:6:2:.:.:79,0,2	1/1:0,12:12:36:.:.:281,36,0	1/1:1,14:15:19:.:.:316,19,0	1/1:0,7:7:21:.:.:171,21,0	1/1:0,10:10:30:.:.:244,30,0	0/1:12,2:14:7:.:.:7,0,459	0/1:7,11:18:99:.:.:214,0,203	1/1:0,21:21:63:.:.:511,63,0	1/1:0,14:14:42:.:.:315,42,0	0/0:12,0:12:0:.:.:0,0,207	1/1:0,5:5:15:.:.:122,15,0	1/1:0,8:8:24:.:.:195,24,0	1/1:0,8:8:24:.:.:196,24,0	0/1:3,14:17:85:.:.:255,0,85	1/1:0,13:13:39:.:.:316,39,0	1/1:0,16:16:48:.:.:392,48,0	0/0:19,0:19:32:.:.:0,32,431	1/1:0,12:12:36:.:.:272,36,0	1/1:0,14:14:41:.:.:328,41,0	0/1:2,7:9:63:.:.:143,0,63	1/1:0,10:10:30:.:.:244,30,0	0/1:8,13:21:99:.:.:255,0,297	1/1:0,13:13:39:.:.:308,39,0	1/1:0,12:12:35:.:.:277,35,0	0/1:6,4:10:67:.:.:67,0,219	0/1:3,17:20:75:.:.:344,0,75	0/1:2,20:22:24:.:.:424,0,24	1/1:0,13:13:39:.:.:318,39,0	0/1:2,10:12:54:.:.:208,0,54	0/1:2,20:22:24:.:.:411,0,24	1/1:0,13:13:39:.:.:294,39,0	0/1:4,4:8:64:.:.:64,0,156	0/1:6,9:15:99:.:.:175,0,225	0/1:2,13:15:45:.:.:258,0,45	0/0:18,0:18:48:.:.:0,48,720	0/1:4,7:11:99:.:.:137,0,127	1/1:0,16:16:48:.:.:381,48,0	1/1:0,21:21:62:.:.:498,62,0	0/1:6,7:13:99:.:.:132,0,231	1/1:0,12:12:36:.:.:282,36,0	1/1:0,9:9:27:.:.:257,27,0	0/1:6,6:12:98:.:.:98,0,276	0/1:3,7:10:99:.:.:138,0,105	1/1:0,16:16:48:.:.:389,48,0	1/1:0,14:14:42:.:.:319,42,0	1/1:0,26:26:78:.:.:636,78,0	0/1:7,3:10:43:.:.:43,0,285	1/1:0,13:13:39:.:.:318,39,0	0/1:5,11:16:99:.:.:221,0,142	0/1:4,4:8:74:.:.:74,0,136
superscaffold58-PCRedited	323260	.	A	T	30634.0	.	ANN=T|missense_variant|MODERATE|(pfam)_7tm_7_family_containing_protein|CLUMAR_CG018788|transcript|CLUMAR_CG018788-RA|protein_coding|6/8|c.1090A>T|p.Ser364Cys|1090/1164|1090/1164|364/387||	GT:AD:DP:GQ:PGT:PID:PL	1/1:0,13:13:39:1|1:323260_A_T:585,39,0	1/1:0,6:6:18:1|1:323260_A_T:270,18,0	0/1:4,9:13:99:.:.:312,0,141	0/1:6,4:10:99:0|1:323260_A_T:150,0,239	0/1:3,5:8:99:0|1:323260_A_T:201,0,111	0/0:10,0:10:0:.:.:0,0,153	0/0:25,0:25:49:.:.:0,49,585	0/0:12,0:12:33:.:.:0,33,495	1/1:0,12:12:39:1|1:323260_A_T:529,39,0	0/1:5,7:12:99:0|1:323260_A_T:279,0,189	0/1:3,6:9:99:0|1:323260_A_T:206,0,108	0/0:14,0:14:42:.:.:0,42,343	0/1:5,6:11:99:0|1:323260_A_T:237,0,192	0/0:13,0:13:39:.:.:0,39,324	0/1:6,12:18:99:0|1:323260_A_T:486,0,234	0/1:3,11:14:99:0|1:323260_A_T:411,0,117	0/0:16,0:16:45:.:.:0,45,675	0/1:9,6:15:99:0|1:323260_A_T:170,0,360	0/1:4,2:6:69:0|1:323260_A_T:69,0,186	0/1:7,7:14:99:0|1:323260_A_T:270,0,296	1/1:0,5:5:15:1|1:323260_A_T:225,15,0	0/1:1,7:8:21:0|1:323260_A_T:286,0,21	0/1:9,6:15:99:0|1:323260_A_T:206,0,360	0/0:38,0:38:87:.:.:0,87,963	0/1:8,10:18:99:0|1:323260_A_T:396,0,306	0/1:13,9:22:99:0|1:323260_A_T:320,0,519	0/1:6,4:10:99:0|1:323260_A_T:150,0,240	0/0:13,0:13:0:.:.:0,0,139	0/0:24,0:24:72:.:.:0,72,593	0/1:3,3:6:92:0|1:323260_A_T:92,0,117	0/1:3,4:7:99:0|1:323260_A_T:159,0,110	1/1:0,10:10:30:1|1:323260_A_T:412,30,0	0/1:7,2:9:63:0|1:323260_A_T:63,0,279	0/0:17,0:17:48:.:.:0,48,720	0/1:6,2:8:60:0|1:323260_A_T:60,0,290	1/1:0,13:13:42:1|1:323260_A_T:630,42,0	0/0:16,0:16:45:.:.:0,45,675	0/1:7,8:15:99:0|1:323260_A_T:276,0,270	1/1:0,19:19:57:1|1:323260_A_T:772,57,0	0/1:8,9:17:99:0|1:323260_A_T:334,0,309	0/0:10,0:10:27:.:.:0,27,405	0/0:12,0:12:36:.:.:0,36,297	1/1:0,9:9:27:1|1:323260_A_T:405,27,0	1/1:0,8:8:24:1|1:323260_A_T:360,24,0	0/0:11,0:11:27:.:.:0,27,405	1/1:0,16:16:48:1|1:323260_A_T:664,48,0	1/1:0,11:11:33:1|1:323260_A_T:472,33,0	0/1:11,8:19:99:0|1:323260_A_T:277,0,473	0/1:11,9:20:99:0|1:323260_A_T:345,0,435	0/0:13,0:13:30:.:.:0,30,450	1/1:0,8:8:24:1|1:323260_A_T:360,24,0	0/1:14,2:16:42:0|1:323260_A_T:42,0,579	1/1:0,14:14:42:1|1:323260_A_T:630,42,0	0/0:11,0:11:30:.:.:0,30,450	0/0:17,0:17:29:.:.:0,29,398	0/1:4,10:14:99:0|1:323260_A_T:385,0,159	0/1:3,2:5:75:0|1:323260_A_T:75,0,120	0/1:5,6:11:99:0|1:323260_A_T:217,0,192	1/1:0,18:18:54:1|1:323260_A_T:783,54,0	0/0:10,0:10:4:.:.:0,4,208	1/1:0,21:21:63:1|1:323260_A_T:886,63,0	0/0:20,0:20:57:.:.:0,57,855	0/0:19,0:19:48:.:.:0,48,720	1/1:0,13:13:39:1|1:323260_A_T:548,39,0	1/1:0,17:17:51:1|1:323260_A_T:726,51,0	0/0:6,0:6:0:.:.:0,0,107	1/1:0,21:21:63:1|1:323260_A_T:857,63,0	1/1:0,8:8:24:1|1:323260_A_T:360,24,0	1/1:0,12:12:36:1|1:323260_A_T:447,36,0	0/0:9,0:9:24:.:.:0,24,360	0/0:15,0:15:42:.:.:0,42,630	0/1:9,4:13:99:0|1:323260_A_T:122,0,366	0/0:17,0:17:24:.:.:0,24,386	0/0:8,0:8:21:.:.:0,21,315	0/1:5,4:9:72:.:.:72,0,211	0/1:2,3:5:96:0|1:323260_A_T:117,0,96	1/1:0,13:13:39:1|1:323260_A_T:585,39,0	0/0:10,0:10:30:.:.:0,30,251	0/1:3,4:7:99:0|1:323260_A_T:159,0,114	0/1:6,2:8:27:.:.:27,0,246	0/1:2,3:5:98:0|1:323260_A_T:98,0,98	0/0:25,0:25:72:.:.:0,72,1080	0/0:3,0:3:9:.:.:0,9,71	0/0:18,0:18:29:.:.:0,29,413	1/1:0,20:20:60:1|1:323260_A_T:842,60,0	1/1:0,28:28:84:1|1:323260_A_T:1237,84,0	0/0:14,0:14:42:.:.:0,42,349	0/0:20,0:20:54:.:.:0,54,810	1/1:0,7:7:21:1|1:323260_A_T:295,21,0	0/1:3,7:10:99:0|1:323260_A_T:265,0,105	0/1:7,7:14:99:0|1:323260_A_T:270,0,270	1/1:0,10:10:30:1|1:323260_A_T:411,30,0	1/1:0,14:14:42:1|1:323260_A_T:573,42,0	0/1:12,9:21:99:0|1:323260_A_T:304,0,477	0/1:3,10:13:99:0|1:323260_A_T:408,0,138	0/0:10,0:10:4:.:.:0,4,211	0/0:18,0:18:54:.:.:0,54,442	1/1:0,9:9:27:1|1:323260_A_T:386,27,0	1/1:0,22:22:66:1|1:323260_A_T:926,66,0	0/0:10,0:10:30:.:.:0,30,247	0/0:6,0:6:18:.:.:0,18,148	1/1:0,5:5:15:1|1:323260_A_T:225,15,0	1/1:0,10:10:30:1|1:323260_A_T:425,30,0	0/0:14,0:14:42:.:.:0,42,346	0/1:14,13:27:99:0|1:323260_A_T:453,0,522	0/0:15,0:15:45:.:.:0,45,371	0/0:15,0:15:19:.:.:0,19,346	0/1:11,4:15:99:0|1:323260_A_T:130,0,450	0/1:4,4:8:99:0|1:323260_A_T:156,0,156	1/1:0,3:3:9:1|1:323260_A_T:116,9,0	0/0:17,0:17:39:.:.:0,39,585	0/0:18,0:18:48:.:.:0,48,720	0/1:4,16:20:99:0|1:323260_A_T:639,0,114	0/1:4,2:6:53:0|1:323260_A_T:53,0,162	0/1:5,6:11:99:0|1:323260_A_T:201,0,192	0/0:9,0:9:0:.:.:0,0,81	1/1:0,13:13:39:1|1:323260_A_T:585,39,0	0/1:7,3:10:46:.:.:46,0,266	0/0:6,0:6:18:.:.:0,18,151	0/0:12,0:12:36:.:.:0,36,297	0/0:17,0:17:25:.:.:0,25,386	0/0:8,0:8:24:.:.:0,24,195	0/0:12,0:12:36:.:.:0,36,294	0/1:2,10:12:54:.:.:223,0,54	0/1:8,4:12:66:.:.:66,0,324	0/0:21,0:21:60:.:.:0,60,534	0/0:17,0:17:51:.:.:0,51,414	1/1:0,6:6:18:1|1:323260_A_T:194,18,0	0/0:6,0:6:18:.:.:0,18,148	0/0:9,0:9:21:.:.:0,21,315	0/0:8,0:8:24:.:.:0,24,195	0/1:11,4:15:56:.:.:56,0,442	0/0:13,0:13:13:.:.:0,13,281	0/0:17,0:17:25:.:.:0,25,383	1/1:1,13:14:17:.:.:304,17,0	0/0:16,0:16:25:.:.:0,25,354	0/0:17,0:17:48:.:.:0,48,720	0/1:4,3:7:47:.:.:47,0,140	0/0:8,0:8:24:.:.:0,24,197	0/1:13,11:24:99:0|1:323260_A_T:466,0,487	0/0:13,0:13:16:.:.:0,16,286	0/0:15,0:15:42:.:.:0,42,630	0/1:4,6:10:99:0|1:323260_A_T:220,0,150	0/1:12,3:15:62:0|1:323260_A_T:62,0,559	0/1:20,2:22:24:0|1:323260_A_T:24,0,834	0/0:14,0:14:16:.:.:0,16,309	0/1:11,2:13:51:0|1:323260_A_T:51,0,456	0/0:22,2:24:20:.:.:0,20,860	0/0:10,0:10:30:.:.:0,30,247	0/1:3,4:7:99:0|1:323260_A_T:159,0,114	0/1:10,6:16:99:0|1:323260_A_T:224,0,399	0/1:12,3:15:90:0|1:323260_A_T:90,0,482	1/1:0,17:17:51:1|1:323260_A_T:686,51,0	0/1:7,3:10:99:0|1:323260_A_T:105,0,285	0/0:14,0:14:42:.:.:0,42,346	0/0:25,0:25:49:.:.:0,49,583	0/1:7,6:13:99:0|1:323260_A_T:231,0,276	0/0:10,0:10:30:.:.:0,30,252	0/0:10,0:10:7:.:.:0,7,209	0/1:5,8:13:99:0|1:323260_A_T:301,0,179	0/1:6,3:9:80:0|1:323260_A_T:80,0,266	0/0:20,0:20:57:.:.:0,57,855	0/0:18,0:18:28:.:.:0,28,405	0/0:20,0:20:60:.:.:0,60,495	0/1:4,7:11:99:0|1:323260_A_T:176,0,147	0/0:14,0:14:16:.:.:0,16,309	0/1:8,4:12:66:.:.:66,0,324	0/1:4,3:7:54:.:.:54,0,159
superscaffold58-PCRedited	323890	.	T	A	24659.4	.	ANN=A|intron_variant|MODIFIER|(nr)_putative_AAEL017450-PA|CLUMAR_CG018789|transcript|CLUMAR_CG018789-RA|protein_coding|2/3|c.966+17A>T||||||	GT:AD:DP:GQ:PGT:PID:PL	0/0:13,0:13:13:.:.:0,13,275	0/0:10,0:10:24:.:.:0,24,360	0/1:5,6:11:78:.:.:97,0,78	0/1:7,3:10:83:0|1:323890_T_A:83,0,318	1/1:1,13:14:17:.:.:290,17,0	1/1:0,14:14:41:.:.:304,41,0	1/1:1,13:14:17:.:.:285,17,0	0/1:8,7:15:99:.:.:125,0,144	0/0:11,0:11:30:.:.:0,30,450	0/0:15,0:15:19:.:.:0,19,338	0/1:4,4:8:78:.:.:78,0,80	1/1:0,22:22:65:.:.:527,65,0	0/1:7,6:13:99:.:.:110,0,143	1/1:0,21:21:63:.:.:508,63,0	0/1:17,4:21:36:.:.:36,0,372	0/1:7,8:15:99:.:.:154,0,114	0/1:4,10:14:60:.:.:206,0,60	0/1:10,10:20:99:.:.:170,0,200	0/0:6,0:6:18:.:.:0,18,152	0/1:7,9:16:99:.:.:169,0,135	0/0:20,0:20:60:.:.:0,60,516	0/1:5,7:12:89:.:.:138,0,89	0/1:11,5:16:79:.:.:79,0,238	1/1:0,29:29:86:.:.:691,86,0	0/1:13,9:22:99:.:.:166,0,265	0/1:6,2:8:27:.:.:27,0,132	0/0:11,0:11:33:.:.:0,33,272	0/1:13,12:25:99:.:.:228,0,265	0/1:3,17:20:18:.:.:342,0,18	0/1:9,6:15:99:.:.:103,0,180	0/1:10,9:19:99:.:.:175,0,203	0/0:4,0:4:12:.:.:0,12,99	0/1:5,7:12:95:.:.:123,0,95	1/1:0,9:9:27:.:.:221,27,0	0/1:7,6:13:99:.:.:109,0,138	0/0:17,0:17:51:.:.:0,51,433	1/1:0,9:9:27:.:.:225,27,0	0/1:7,5:12:73:.:.:73,0,138	0/0:34,0:34:99:.:.:0,99,886	0/1:5,3:8:50:.:.:50,0,105	1/1:0,27:27:80:.:.:654,80,0	1/1:0,16:16:48:.:.:394,48,0	0/0:10,0:10:27:.:.:0,27,405	0/0:15,0:15:0:.:.:0,0,280	1/1:0,14:14:42:.:.:352,42,0	0/0:10,0:10:30:.:.:0,30,247	0/0:4,0:4:12:.:.:0,12,99	1/1:0,17:17:51:.:.:424,51,0	0/1:5,3:8:50:.:.:50,0,103	1/1:0,11:11:33:.:.:271,33,0	0/0:18,0:18:54:.:.:0,54,444	1/1:0,5:5:15:.:.:126,15,0	1/1:0,8:8:24:.:.:195,24,0	1/1:0,21:21:63:.:.:521,63,0	1/1:0,11:11:33:.:.:268,33,0	0/1:6,3:9:38:.:.:38,0,128	0/1:5,6:11:83:.:.:116,0,83	0/1:8,5:13:99:1|0:323889_A_C:158,0,311	0/0:19,0:19:48:.:.:0,48,720	0/0:19,0:19:35:.:.:0,35,451	0/1:9,6:15:99:.:.:104,0,163	1/1:0,16:16:48:.:.:393,48,0	1/1:0,12:12:36:.:.:296,36,0	0/0:9,0:9:18:.:.:0,18,270	0/0:10,0:10:0:.:.:0,0,55	0/1:3,8:11:43:.:.:165,0,43	0/0:11,0:11:33:.:.:0,33,278	0/0:9,0:9:27:.:.:0,27,220	0/0:5,0:5:15:.:.:0,15,122	1/1:0,3:3:9:1|1:323890_T_A:125,9,0	1/1:0,15:15:45:.:.:363,45,0	0/1:1,5:6:8:.:.:105,0,8	1/1:0,19:19:57:.:.:478,57,0	1/1:0,6:6:18:.:.:149,18,0	0/1:4,6:10:62:.:.:117,0,62	0/0:24,0:24:66:.:.:0,66,990	0/0:18,0:18:54:.:.:0,54,459	1/1:0,21:21:62:.:.:504,62,0	0/1:10,12:22:99:.:.:227,0,189	0/1:4,7:11:57:.:.:141,0,57	0/1:9,4:13:61:.:.:61,0,181	1/1:0,16:16:48:1|1:323890_T_A:638,48,0	0/1:6,8:14:99:.:.:150,0,109	1/1:1,20:21:38:.:.:463,38,0	0/0:9,0:9:27:.:.:0,27,214	0/0:33,0:33:99:.:.:0,99,844	1/1:0,10:10:30:.:.:248,30,0	1/1:0,31:31:93:.:.:758,93,0	0/0:15,0:15:42:.:.:0,42,630	0/1:6,7:13:99:0|1:323890_T_A:243,0,225	0/1:10,5:15:79:.:.:79,0,196	0/0:15,0:15:22:.:.:0,22,334	0/1:6,9:15:99:.:.:177,0,109	0/0:14,0:14:42:.:.:0,42,359	0/0:17,0:17:25:.:.:0,25,392	1/1:0,20:20:60:.:.:496,60,0	1/1:0,17:17:51:.:.:424,51,0	0/0:10,0:10:4:.:.:0,4,206	0/0:13,0:13:39:.:.:0,39,318	1/1:0,3:3:9:.:.:69,9,0	0/1:3,3:6:57:.:.:57,0,58	0/0:12,0:12:33:.:.:0,33,495	0/0:11,0:11:33:.:.:0,33,281	1/1:0,9:9:27:.:.:223,27,0	0/1:13,7:20:99:.:.:115,0,248	0/1:10,8:18:99:.:.:145,0,187	1/1:0,14:14:42:.:.:340,42,0	0/1:6,8:14:99:.:.:161,0,109	0/0:11,0:11:30:.:.:0,30,450	0/0:14,0:14:42:.:.:0,42,346	1/1:0,23:23:68:.:.:553,68,0	1/1:0,10:10:30:.:.:243,30,0	0/1:8,4:12:48:.:.:48,0,167	0/0:7,0:7:21:.:.:0,21,172	0/1:6,7:13:99:.:.:136,0,113	1/1:0,11:11:33:.:.:277,33,0	0/0:21,0:21:54:.:.:0,54,810	0/1:3,10:13:36:.:.:202,0,36	1/1:0,7:7:21:.:.:171,21,0	1/1:0,14:14:40:.:.:313,40,0	1/1:0,7:7:21:.:.:171,21,0	1/1:1,14:15:21:.:.:314,21,0	1/1:0,9:9:27:.:.:218,27,0	0/0:19,0:19:7:.:.:0,7,386	1/1:0,14:14:42:.:.:334,42,0	1/1:0,9:9:27:.:.:220,27,0	1/1:0,13:13:39:.:.:298,39,0	1/1:0,8:8:24:.:.:185,24,0	1/1:0,6:6:18:.:.:145,18,0	1/1:0,13:13:39:.:.:315,39,0	1/1:0,17:17:51:.:.:418,51,0	0/1:6,8:14:99:.:.:148,0,103	1/1:0,13:13:39:.:.:310,39,0	1/1:0,4:4:11:.:.:78,11,0	0/0:19,0:19:57:.:.:0,57,483	1/1:0,10:10:30:.:.:227,30,0	1/1:0,17:17:54:1|1:323890_T_A:790,54,0	0/1:5,6:11:89:.:.:111,0,89	0/1:2,4:6:32:.:.:81,0,32	0/0:10,0:10:30:.:.:0,30,243	1/1:0,9:9:26:.:.:194,26,0	1/1:0,11:11:33:.:.:254,33,0	0/1:4,6:10:57:.:.:114,0,57	0/0:14,0:14:39:.:.:0,39,585	0/1:7,11:18:99:.:.:211,0,121	0/0:16,0:16:22:.:.:0,22,360	0/1:6,4:10:65:.:.:65,0,121	0/0:19,0:19:30:.:.:0,30,430	0/0:11,0:11:7:.:.:0,7,232	0/0:12,0:12:36:.:.:0,36,297	0/0:14,0:14:42:.:.:0,42,357	0/0:15,0:15:42:.:.:0,42,630	0/0:4,0:4:12:.:.:0,12,101	0/0:24,0:24:46:.:.:0,46,563	0/1:7,8:15:99:.:.:150,0,131	0/1:7,13:20:99:.:.:262,0,116	0/0:20,0:20:48:.:.:0,48,720	0/1:6,9:15:86:.:.:173,0,86	0/0:17,0:17:48:.:.:0,48,720	0/0:14,0:14:39:.:.:0,39,585	0/0:16,0:16:25:.:.:0,25,372	0/0:22,0:22:63:.:.:0,63,945	0/0:6,0:6:18:.:.:0,18,147	0/0:16,0:16:42:.:.:0,42,630	0/0:15,0:15:45:.:.:0,45,379	0/0:8,0:8:2:.:.:0,2,158	0/1:2,9:11:18:.:.:189,0,18	1/1:0,4:4:12:.:.:99,12,0
superscaffold58-PCRedited	323913	.	G	A	31936.2	.	ANN=A|synonymous_variant|LOW|(nr)_putative_AAEL017450-PA|CLUMAR_CG018789|transcript|CLUMAR_CG018789-RA|protein_coding|2/4|c.960C>T|p.Asn320Asn|960/1188|960/1188|320/395||	GT:AD:DP:GQ:PGT:PID:PL	0/0:11,0:11:7:.:.:0,7,213	0/0:10,0:10:30:.:.:0,30,243	0/1:6,6:12:83:.:.:116,0,83	0/1:7,3:10:86:0|1:323890_T_A:86,0,318	1/1:1,13:14:17:.:.:310,17,0	1/1:0,11:11:33:.:.:278,33,0	1/1:1,13:14:17:.:.:294,17,0	0/1:8,8:16:99:.:.:140,0,136	0/0:7,0:7:21:.:.:0,21,173	0/0:18,0:18:27:.:.:0,27,390	0/1:2,5:7:28:.:.:107,0,28	1/1:0,22:22:66:.:.:573,66,0	0/1:8,9:17:99:.:.:186,0,147	1/1:0,20:20:60:.:.:517,60,0	0/1:16,3:19:21:.:.:21,0,318	0/1:8,8:16:99:.:.:160,0,150	0/1:4,12:16:51:.:.:261,0,51	0/1:11,9:20:99:.:.:178,0,212	0/0:6,0:6:0:.:.:0,0,100	0/1:6,7:13:95:.:.:143,0,95	0/0:25,0:25:75:.:.:0,75,618	0/1:5,6:11:91:.:.:124,0,91	0/1:14,6:20:96:.:.:96,0,286	1/1:0,30:30:90:.:.:820,90,0	0/1:13,8:21:99:.:.:151,0,258	0/1:4,4:8:75:.:.:82,0,75	0/0:13,0:13:33:.:.:0,33,495	0/1:10,12:22:99:.:.:246,0,181	1/1:0,21:21:63:.:.:550,63,0	0/1:8,8:16:99:.:.:161,0,150	0/1:7,10:17:99:.:.:209,0,126	0/0:6,0:6:15:.:.:0,15,225	0/1:3,9:12:38:.:.:195,0,38	1/1:0,9:9:27:.:.:232,27,0	0/1:6,4:10:73:.:.:73,0,109	0/0:20,0:20:60:.:.:0,60,515	1/1:0,10:10:30:.:.:257,30,0	0/1:6,7:13:99:.:.:135,0,231	0/0:32,0:32:90:.:.:0,90,1350	0/1:3,3:6:55:.:.:55,0,56	1/1:0,23:23:69:.:.:599,69,0	1/1:0,17:17:51:.:.:437,51,0	0/0:9,0:9:27:.:.:0,27,223	0/0:13,0:13:0:.:.:0,0,221	1/1:0,15:15:45:.:.:378,45,0	0/0:9,0:9:18:.:.:0,18,270	0/0:4,0:4:12:.:.:0,12,99	1/1:0,21:21:63:.:.:528,63,0	0/1:6,3:9:51:.:.:51,0,120	1/1:0,8:8:24:.:.:206,24,0	0/0:13,0:13:39:.:.:0,39,329	1/1:0,4:4:12:.:.:103,12,0	1/1:0,9:9:27:.:.:236,27,0	1/1:0,23:23:69:.:.:636,69,0	1/1:0,10:10:30:.:.:255,30,0	0/1:6,3:9:52:.:.:52,0,121	0/1:5,5:10:94:.:.:96,0,94	0/1:8,4:12:99:1|0:323889_A_C:136,0,314	0/0:13,0:13:14:.:.:0,14,268	0/0:18,0:18:54:.:.:0,54,468	0/1:10,6:16:99:.:.:100,0,199	1/1:0,16:16:48:.:.:419,48,0	1/1:0,11:11:33:.:.:283,33,0	0/0:7,0:7:0:.:.:0,0,123	0/0:7,0:7:0:.:.:0,0,22	0/1:2,8:10:60:.:.:175,0,60	0/0:13,0:13:39:.:.:0,39,301	0/0:10,0:10:27:.:.:0,27,405	0/0:6,0:6:18:.:.:0,18,148	1/1:0,3:3:9:1|1:323890_T_A:125,9,0	1/1:0,16:16:48:.:.:412,48,0	0/1:1,3:4:13:.:.:66,0,13	1/1:0,18:18:54:.:.:463,54,0	1/1:0,8:8:24:.:.:203,24,0	0/1:4,6:10:69:.:.:127,0,69	0/0:24,0:24:72:.:.:0,72,594	0/0:20,0:20:57:.:.:0,57,855	1/1:0,23:23:69:.:.:576,69,0	0/1:12,12:24:99:.:.:237,0,209	0/1:4,7:11:66:.:.:147,0,66	0/1:8,4:12:62:.:.:62,0,162	1/1:0,13:13:39:1|1:323890_T_A:567,39,0	0/1:5,7:12:99:.:.:135,0,189	1/1:1,25:26:53:.:.:617,53,0	0/0:6,0:6:18:.:.:0,18,146	0/0:31,0:31:93:.:.:0,93,760	1/1:0,9:9:27:.:.:231,27,0	1/1:0,23:23:69:.:.:580,69,0	0/0:14,0:14:42:.:.:0,42,340	0/1:7,6:13:99:0|1:323890_T_A:231,0,249	0/1:7,5:12:93:.:.:93,0,133	0/0:9,0:9:27:.:.:0,27,223	0/1:5,7:12:88:.:.:145,0,88	0/0:17,0:17:42:.:.:0,42,630	0/0:16,0:16:23:.:.:0,23,343	1/1:0,15:15:45:.:.:393,45,0	1/1:0,20:20:60:.:.:516,60,0	0/0:14,0:14:0:.:.:0,0,247	0/0:15,0:15:45:.:.:0,45,368	1/1:0,5:5:15:.:.:130,15,0	0/1:4,3:7:53:.:.:53,0,78	0/0:10,0:10:30:.:.:0,30,247	0/0:15,0:15:19:.:.:0,19,316	1/1:0,9:9:27:.:.:224,27,0	0/1:15,9:24:99:.:.:160,0,299	0/1:6,8:14:99:.:.:164,0,106	1/1:1,11:12:11:.:.:242,11,0	0/1:7,8:15:99:.:.:160,0,128	0/0:10,0:10:30:.:.:0,30,245	0/0:15,0:15:45:.:.:0,45,371	1/1:1,21:22:56:.:.:535,56,0	1/1:0,11:11:33:.:.:283,33,0	0/1:9,5:14:87:.:.:87,0,181	0/0:7,0:7:21:.:.:0,21,173	0/1:9,8:17:99:.:.:155,0,172	1/1:0,10:10:30:.:.:257,30,0	0/0:15,0:15:45:.:.:0,45,360	0/1:3,10:13:35:.:.:213,0,35	1/1:0,9:9:27:.:.:230,27,0	1/1:0,12:12:36:.:.:309,36,0	1/1:0,8:8:24:.:.:205,24,0	1/1:1,13:14:17:.:.:303,17,0	1/1:0,10:10:30:.:.:242,30,0	0/0:17,0:17:2:.:.:0,2,323	0/1:2,14:16:1:.:.:308,0,1	1/1:0,11:11:33:.:.:279,33,0	1/1:0,12:12:36:.:.:309,36,0	1/1:0,7:7:21:.:.:180,21,0	1/1:0,7:7:21:.:.:179,21,0	1/1:0,12:12:36:.:.:309,36,0	1/1:1,17:18:29:.:.:405,29,0	0/1:4,7:11:66:.:.:143,0,66	1/1:0,12:12:36:.:.:302,36,0	1/1:0,4:4:12:.:.:103,12,0	0/0:18,0:18:48:.:.:0,48,720	0/1:1,7:8:1:.:.:153,0,1	1/1:0,19:19:57:1|1:323890_T_A:835,57,0	0/1:4,8:12:58:.:.:162,0,58	0/1:5,4:9:76:.:.:76,0,90	0/1:5,6:11:90:.:.:118,0,90	1/1:0,12:12:36:.:.:294,36,0	1/1:0,14:14:42:.:.:343,42,0	0/1:4,6:10:69:.:.:122,0,69	1/1:0,13:13:39:.:.:333,39,0	1/1:1,18:19:32:.:.:417,32,0	1/1:0,12:12:36:.:.:309,36,0	1/1:0,10:10:30:.:.:257,30,0	1/1:0,18:18:54:.:.:460,54,0	1/1:1,11:12:11:.:.:258,11,0	0/0:12,0:12:0:.:.:0,0,196	0/1:3,12:15:29:.:.:261,0,29	1/1:1,12:13:14:.:.:284,14,0	0/0:3,0:3:9:.:.:0,9,73	0/1:9,11:20:99:.:.:215,0,163	1/1:0,16:16:48:.:.:396,48,0	1/1:0,21:21:66:.:.:774,66,0	0/1:9,5:14:87:.:.:87,0,166	1/1:0,13:13:39:.:.:334,39,0	0/1:2,13:15:4:.:.:290,0,4	0/1:6,7:13:99:.:.:141,0,109	0/1:7,7:14:99:.:.:138,0,131	0/1:3,16:19:17:.:.:368,0,17	1/1:0,8:8:24:.:.:203,24,0	1/1:0,16:16:48:.:.:412,48,0	0/1:5,9:14:82:.:.:190,0,82	1/1:0,10:10:30:.:.:250,30,0	1/1:1,9:10:5:.:.:207,5,0	1/1:0,7:7:21:.:.:180,21,0
superscaffold58-PCRedited	324112	.	C	A	18785.5	.	ANN=A|intron_variant|MODIFIER|(nr)_putative_AAEL017450-PA|CLUMAR_CG018789|transcript|CLUMAR_CG018789-RA|protein_coding|1/3|c.787-26G>T||||||	GT:AD:DP:GQ:PGT:PID:PL	0/1:1,7:8:1:.:.:137,0,1	0/1:3,4:7:93:0|1:324112_C_A:120,0,93	0/1:6,3:9:50:.:.:50,0,105	0/1:3,4:7:52:.:.:81,0,52	0/0:12,0:12:10:.:.:0,10,246	0/0:15,0:15:19:.:.:0,19,320	0/0:12,0:12:10:.:.:0,10,243	0/1:2,7:9:22:.:.:141,0,22	1/1:0,9:9:27:.:.:227,27,0	1/1:0,16:16:48:.:.:395,48,0	0/1:14,8:22:99:.:.:147,0,277	0/0:17,0:17:51:.:.:0,51,419	0/1:7,7:14:99:.:.:140,0,132	0/0:16,0:16:45:.:.:0,45,675	0/1:4,20:24:25:.:.:412,0,25	0/1:5,6:11:90:.:.:123,0,90	0/0:10,0:10:0:.:.:0,0,149	0/1:4,7:11:66:.:.:149,0,66	1/1:0,5:5:15:.:.:130,15,0	0/1:13,4:17:54:.:.:54,0,273	1/1:0,10:10:30:.:.:261,30,0	1/1:0,14:14:42:.:.:371,42,0	0/1:3,10:13:35:.:.:213,0,35	0/0:29,0:29:78:.:.:0,78,1170	0/1:9,9:18:99:.:.:172,0,163	0/1:12,6:18:99:.:.:104,0,244	1/1:0,12:12:36:.:.:318,36,0	0/1:8,7:15:99:.:.:141,0,151	0/0:23,0:23:48:.:.:0,48,720	0/1:11,9:20:99:.:.:176,0,215	0/1:3,5:8:47:.:.:109,0,47	1/1:0,10:10:30:.:.:264,30,0	0/1:9,6:15:96:.:.:96,0,176	0/0:6,0:6:18:.:.:0,18,151	0/1:6,11:17:94:.:.:230,0,94	0/1:7,16:23:99:.:.:340,0,102	0/0:4,0:4:12:.:.:0,12,99	0/0:4,0:4:12:.:.:0,12,99	1/1:0,28:28:83:.:.:671,83,0	1/1:0,15:15:44:.:.:354,44,0	0/0:18,0:18:45:.:.:0,45,675	0/0:17,0:17:42:.:.:0,42,630	0/1:6,10:16:99:.:.:208,0,99	1/1:1,13:14:17:.:.:308,17,0	0/0:14,0:14:36:.:.:0,36,540	1/1:0,7:7:21:.:.:182,21,0	1/1:0,8:8:24:.:.:192,24,0	0/0:20,0:20:60:.:.:0,60,495	0/1:5,7:12:86:.:.:140,0,86	0/0:19,0:19:51:.:.:0,51,765	1/1:0,17:17:51:.:.:423,51,0	0/0:12,0:12:36:.:.:0,36,296	1/1:0,5:5:15:.:.:132,15,0	0/0:8,0:8:24:.:.:0,24,206	0/0:17,0:17:25:.:.:0,25,370	0/1:12,11:23:99:.:.:212,0,223	0/1:4,2:6:35:.:.:35,0,81	0/1:2,9:11:14:.:.:197,0,14	1/1:0,15:15:45:.:.:360,45,0	1/1:0,20:20:60:.:.:557,60,0	1/1:0,10:10:30:.:.:246,30,0	0/0:17,0:17:51:.:.:0,51,436	0/0:13,0:13:36:.:.:0,36,540	1/1:0,15:15:44:.:.:365,44,0	0/1:2,8:10:19:.:.:175,0,19	0/0:6,0:6:18:.:.:0,18,148	1/1:0,16:16:48:.:.:368,48,0	1/1:0,10:10:30:.:.:261,30,0	1/1:0,11:11:33:.:.:286,33,0	0/0:12,0:12:36:.:.:0,36,294	0/0:12,0:12:33:.:.:0,33,495	./.:2,0:2:.:.:.:0,0,0	0/0:16,0:16:48:.:.:0,48,406	0/0:10,0:10:30:.:.:0,30,247	0/0:8,0:8:24:.:.:0,24,198	1/1:0,11:11:33:.:.:285,33,0	1/1:0,28:28:83:.:.:692,83,0	0/0:16,0:16:48:.:.:0,48,396	0/1:11,3:14:35:.:.:35,0,227	0/1:10,9:19:99:.:.:173,0,191	0/1:5,7:12:87:.:.:136,0,87	0/0:20,0:20:38:.:.:0,38,445	0/0:10,0:10:30:.:.:0,30,247	0/1:14,7:21:99:.:.:110,0,280	1/1:0,8:8:23:.:.:159,23,0	1/1:0,23:23:69:.:.:598,69,0	0/0:11,0:11:30:.:.:0,30,450	0/0:14,0:14:42:.:.:0,42,346	1/1:0,13:13:39:.:.:316,39,0	0/0:11,0:11:30:.:.:0,30,450	0/1:10,7:17:99:.:.:129,0,194	1/1:0,14:14:42:.:.:358,42,0	0/1:3,9:12:37:.:.:195,0,37	1/1:0,28:28:84:.:.:703,84,0	1/1:0,21:21:63:.:.:553,63,0	0/0:8,0:8:24:.:.:0,24,198	0/0:17,0:17:28:.:.:0,28,370	0/1:8,3:11:43:.:.:43,0,163	1/1:0,13:13:39:.:.:331,39,0	0/0:7,0:7:21:.:.:0,21,173	0/1:2,4:6:31:.:.:84,0,31	1/1:0,11:11:33:.:.:284,33,0	1/1:0,9:9:27:.:.:225,27,0	0/0:12,0:12:24:.:.:0,24,360	0/1:5,11:16:74:.:.:238,0,74	0/1:11,10:21:99:.:.:178,0,203	0/0:13,0:13:39:.:.:0,39,320	0/1:6,8:14:99:.:.:167,0,102	1/1:0,11:11:33:.:.:285,33,0	1/1:0,8:8:24:.:.:206,24,0	0/0:23,0:23:63:.:.:0,63,945	0/0:14,0:14:33:.:.:0,33,495	0/1:13,10:23:99:.:.:186,0,248	0/1:7,3:10:47:.:.:47,0,137	0/1:6,4:10:73:.:.:73,0,102	0/0:16,0:16:42:.:.:0,42,630	1/1:0,17:17:51:.:.:402,51,0	0/0:9,0:9:27:.:.:0,27,221	0/0:8,0:8:24:.:.:0,24,198	0/0:11,0:11:33:.:.:0,33,272	0/0:8,0:8:24:.:.:0,24,202	0/0:14,0:14:42:.:.:0,42,343	0/0:13,0:13:0:.:.:0,0,221	0/0:18,0:18:54:.:.:0,54,438	0/0:25,0:25:0:.:.:0,0,462	0/0:15,0:15:0:.:.:0,0,270	0/0:16,0:16:45:.:.:0,45,675	0/0:12,0:12:9:.:.:0,9,245	0/0:11,0:11:33:.:.:0,33,268	0/0:20,0:20:60:.:.:0,60,513	0/0:20,0:20:0:.:.:0,0,347	0/0:7,0:7:18:.:.:0,18,270	0/0:12,0:12:36:.:.:0,36,296	0/0:14,0:14:42:.:.:0,42,346	0/1:11,11:22:99:.:.:215,0,186	0/0:9,0:9:27:.:.:0,27,222	0/0:18,0:18:54:.:.:0,54,441	0/0:16,0:16:48:.:.:0,48,400	0/0:8,0:8:24:.:.:0,24,198	0/1:9,3:12:41:.:.:41,0,179	0/0:18,0:18:54:.:.:0,54,439	0/0:13,0:13:16:.:.:0,16,274	0/1:5,2:7:30:.:.:30,0,101	0/0:27,0:27:81:.:.:0,81,667	0/0:16,2:18:3:.:.:0,3,340	0/0:17,0:17:51:.:.:0,51,417	0/0:15,0:15:19:.:.:0,19,320	0/0:14,0:14:42:.:.:0,42,346	0/0:14,0:14:42:.:.:0,42,343	0/1:5,9:14:80:.:.:190,0,80	0/1:8,4:12:66:.:.:66,0,154	0/0:16,2:18:2:.:.:0,2,336	1/1:1,8:9:3:.:.:184,3,0	0/1:5,7:12:86:.:.:145,0,86	0/0:18,0:18:48:.:.:0,48,720	0/0:23,0:23:63:.:.:0,63,945	0/1:7,14:21:99:.:.:300,0,108	0/0:16,0:16:45:.:.:0,45,675	0/0:15,2:17:1:.:.:0,1,316	0/1:9,4:13:63:.:.:63,0,181	0/1:8,7:15:99:.:.:136,0,138	0/0:17,0:17:48:.:.:0,48,720	0/0:8,0:8:0:.:.:0,0,147	0/0:18,0:18:28:.:.:0,28,395	0/1:9,6:15:99:.:.:103,0,175	0/0:14,0:14:42:.:.:0,42,343	0/1:6,6:12:99:.:.:117,0,110	0/0:9,0:9:1:.:.:0,1,171
superscaffold58-PCRedited	324161	.	G	A	19439.1	.	ANN=A|missense_variant|MODERATE|(nr)_putative_AAEL017450-PA|CLUMAR_CG018789|transcript|CLUMAR_CG018789-RA|protein_coding|1/4|c.769C>T|p.Arg257Cys|769/1188|769/1188|257/395||	GT:AD:DP:GQ:PGT:PID:PL	0/1:2,6:8:27:.:.:112,0,27	0/1:5,5:10:99:0|1:324112_C_A:116,0,134	0/1:7,4:11:70:.:.:70,0,140	0/1:5,6:11:93:.:.:121,0,93	0/0:13,0:13:13:.:.:0,13,269	0/0:13,0:13:39:.:.:0,39,320	0/0:14,0:14:0:.:.:0,0,249	0/1:5,6:11:93:.:.:118,0,93	1/1:0,10:10:30:.:.:261,30,0	1/1:0,13:13:39:.:.:337,39,0	0/1:8,9:17:99:.:.:189,0,146	0/0:26,0:26:75:.:.:0,75,640	0/1:7,4:11:73:.:.:73,0,142	0/0:19,0:19:57:.:.:0,57,478	0/1:7,21:28:88:.:.:467,0,88	0/1:5,5:10:95:.:.:101,0,95	0/1:14,4:18:52:.:.:52,0,301	0/1:8,4:12:69:.:.:69,0,162	1/1:0,7:7:21:.:.:184,21,0	0/1:14,4:18:53:.:.:53,0,300	1/1:0,8:8:24:.:.:209,24,0	1/1:0,13:13:39:.:.:347,39,0	0/1:2,7:9:22:.:.:160,0,22	0/0:30,0:30:81:.:.:0,81,1215	0/1:11,9:20:99:.:.:180,0,213	0/1:14,8:22:99:.:.:145,0,283	1/1:0,10:10:30:.:.:267,30,0	0/1:7,9:16:99:.:.:192,0,128	0/0:15,0:15:45:.:.:0,45,369	0/1:19,7:26:99:.:.:109,0,391	0/1:4,4:8:77:.:.:83,0,77	1/1:0,10:10:30:.:.:263,30,0	0/1:13,4:17:52:.:.:52,0,278	0/0:10,0:10:27:.:.:0,27,405	0/1:4,6:10:73:.:.:123,0,73	0/1:8,10:18:99:.:.:203,0,142	0/0:3,0:3:9:.:.:0,9,74	0/0:6,0:6:18:.:.:0,18,145	1/1:0,31:31:93:.:.:798,93,0	1/1:0,16:16:48:.:.:410,48,0	0/0:20,0:20:60:.:.:0,60,492	0/0:15,0:15:45:.:.:0,45,371	0/1:4,10:14:57:.:.:215,0,57	1/1:2,16:18:5:.:.:360,5,0	0/0:20,0:20:51:.:.:0,51,765	1/1:0,9:9:26:.:.:211,26,0	1/1:0,7:7:21:.:.:178,21,0	0/0:16,0:16:39:.:.:0,39,585	0/1:4,7:11:68:.:.:150,0,68	0/0:24,0:24:69:.:.:0,69,1035	1/1:0,13:13:39:.:.:321,39,0	0/0:11,0:11:33:.:.:0,33,269	1/1:0,5:5:15:.:.:133,15,0	0/0:13,0:13:39:.:.:0,39,321	0/0:18,0:18:54:.:.:0,54,456	0/1:12,11:23:99:.:.:213,0,235	0/1:7,3:10:48:.:.:48,0,147	0/1:2,9:11:16:.:.:190,0,16	1/1:0,11:11:33:.:.:264,33,0	1/1:0,20:20:60:.:.:517,60,0	1/1:0,8:8:24:.:.:205,24,0	0/0:20,0:20:60:.:.:0,60,494	0/0:8,0:8:24:.:.:0,24,196	1/1:0,21:21:63:.:.:543,63,0	0/1:3,11:14:34:.:.:240,0,34	0/0:9,0:9:27:.:.:0,27,221	1/1:0,27:27:81:.:.:635,81,0	1/1:0,18:18:54:.:.:457,54,0	1/1:0,12:12:36:.:.:315,36,0	0/0:17,0:17:48:.:.:0,48,720	0/0:15,0:15:45:.:.:0,45,368	./.:2,0:2:.:.:.:0,0,0	0/0:12,0:12:36:.:.:0,36,293	0/0:11,0:11:33:.:.:0,33,272	0/1:4,4:8:79:.:.:79,0,79	1/1:0,14:14:42:.:.:364,42,0	1/1:0,26:26:78:.:.:676,78,0	0/0:22,0:22:66:.:.:0,66,544	0/1:13,8:21:99:.:.:142,0,267	0/1:8,10:18:99:.:.:203,0,145	0/1:5,5:10:96:.:.:102,0,96	0/0:20,0:20:54:.:.:0,54,810	0/0:10,0:10:30:.:.:0,30,247	0/1:16,10:26:99:.:.:163,0,327	1/1:0,10:10:30:.:.:256,30,0	1/1:0,23:23:69:.:.:582,69,0	0/0:8,0:8:24:.:.:0,24,200	0/0:16,0:16:45:.:.:0,45,675	1/1:1,13:14:16:.:.:308,16,0	0/0:13,0:13:39:.:.:0,39,321	0/1:8,9:17:99:.:.:174,0,151	1/1:0,15:15:45:.:.:385,45,0	0/1:3,5:8:50:.:.:105,0,50	1/1:0,29:29:87:.:.:743,87,0	1/1:0,22:22:66:.:.:579,66,0	0/0:13,0:13:39:.:.:0,39,321	0/0:19,0:19:31:.:.:0,31,417	0/1:6,4:10:73:.:.:73,0,121	1/1:0,11:11:33:.:.:282,33,0	0/0:5,0:5:15:.:.:0,15,124	0/1:2,6:8:26:.:.:129,0,26	1/1:0,9:9:27:.:.:219,27,0	1/1:0,9:9:27:.:.:238,27,0	0/0:10,0:10:30:.:.:0,30,248	0/1:11,10:21:99:.:.:200,0,194	0/1:9,7:16:99:.:.:136,0,181	0/0:16,0:16:48:.:.:0,48,400	0/1:7,4:11:73:.:.:73,0,145	1/1:0,11:11:33:.:.:288,33,0	1/1:0,6:6:18:.:.:156,18,0	0/0:31,0:31:93:.:.:0,93,777	0/0:15,0:15:45:.:.:0,45,368	0/1:10,8:18:99:.:.:152,0,183	0/1:6,5:11:95:.:.:95,0,120	0/1:6,3:9:50:.:.:50,0,124	0/0:17,0:17:45:.:.:0,45,675	1/1:0,15:15:45:.:.:350,45,0	0/0:10,0:10:4:.:.:0,4,202	0/0:10,0:10:30:.:.:0,30,243	0/0:10,0:10:30:.:.:0,30,247	0/0:10,0:10:30:.:.:0,30,245	0/0:14,0:14:42:.:.:0,42,346	0/1:10,3:13:38:.:.:38,0,208	0/1:10,7:17:99:.:.:131,0,196	0/0:24,0:24:0:.:.:0,0,446	0/0:16,0:16:0:.:.:0,0,301	0/0:18,0:18:28:.:.:0,28,395	0/0:12,0:12:9:.:.:0,9,245	0/0:11,0:11:33:.:.:0,33,276	0/0:14,0:14:42:.:.:0,42,360	0/0:24,0:24:0:.:.:0,0,441	0/1:4,4:8:75:.:.:75,0,75	0/0:8,0:8:24:.:.:0,24,197	0/0:11,0:11:33:.:.:0,33,275	0/1:11,12:23:99:.:.:227,0,207	0/0:10,0:10:30:.:.:0,30,246	0/0:18,0:18:51:.:.:0,51,765	0/1:11,6:17:99:.:.:105,0,220	0/0:8,0:8:0:.:.:0,0,97	0/1:8,3:11:45:.:.:45,0,170	0/0:21,0:21:48:.:.:0,48,720	0/0:16,0:16:42:.:.:0,42,630	0/1:6,3:9:50:.:.:50,0,121	0/0:28,0:28:81:.:.:0,81,690	0/0:14,0:14:0:.:.:0,0,245	0/0:19,0:19:57:.:.:0,57,467	0/0:19,0:19:54:.:.:0,54,810	0/0:16,0:16:48:.:.:0,48,393	0/0:14,0:14:42:.:.:0,42,346	0/1:3,5:8:50:.:.:107,0,50	0/1:5,5:10:92:.:.:92,0,96	0/0:15,0:15:0:.:.:0,0,275	1/1:0,9:9:27:.:.:231,27,0	0/1:8,4:12:66:.:.:66,0,161	0/0:14,0:14:42:.:.:0,42,343	0/0:19,0:19:51:.:.:0,51,765	0/1:7,11:18:99:.:.:233,0,119	0/0:16,0:16:42:.:.:0,42,630	0/0:14,0:14:0:.:.:0,0,250	0/1:11,3:14:35:.:.:35,0,229	0/1:8,4:12:69:.:.:69,0,161	0/0:20,0:20:57:.:.:0,57,855	0/0:8,0:8:0:.:.:0,0,147	0/0:19,0:19:54:.:.:0,54,810	0/1:10,8:18:99:.:.:148,0,191	0/0:17,0:17:48:.:.:0,48,720	0/1:4,9:13:60:.:.:189,0,60	0/0:12,0:12:10:.:.:0,10,246
superscaffold58-PCRedited	324372	.	A	C	46193.0	.	ANN=C|missense_variant|MODERATE|(nr)_putative_AAEL017450-PA|CLUMAR_CG018789|transcript|CLUMAR_CG018789-RA|protein_coding|1/4|c.558T>G|p.Phe186Leu|558/1188|558/1188|186/395||	GT:AD:DP:GQ:PGT:PID:PL	0/1:1,9:10:15:0|1:324372_A_C:364,0,15	0/1:2,7:9:63:0|1:324372_A_C:288,0,63	0/1:8,3:11:99:0|1:324372_A_C:102,0,327	0/1:7,6:13:99:0|1:324372_A_C:231,0,276	0/1:6,4:10:99:0|1:324372_A_C:119,0,240	0/0:14,0:14:42:.:.:0,42,342	0/0:14,0:14:42:.:.:0,42,352	0/1:2,7:9:52:0|1:324372_A_C:288,0,52	1/1:0,14:14:42:1|1:324372_A_C:630,42,0	0/1:7,5:12:99:0|1:324372_A_C:189,0,284	0/1:3,12:15:99:0|1:324372_A_C:495,0,105	0/0:18,0:18:54:.:.:0,54,445	0/1:8,5:13:99:0|1:324372_A_C:174,0,356	0/0:18,0:18:54:.:.:0,54,461	0/1:7,16:23:99:0|1:324372_A_C:642,0,246	0/1:7,11:18:99:0|1:324372_A_C:441,0,261	0/0:15,1:16:3:0|1:324372_A_C:0,3,594	0/1:11,6:17:99:0|1:324372_A_C:188,0,481	0/1:2,10:12:57:0|1:324372_A_C:414,0,57	0/1:8,4:12:99:0|1:324372_A_C:144,0,295	0/1:2,7:9:63:0|1:324372_A_C:225,0,63	0/1:5,4:9:99:0|1:324372_A_C:153,0,198	0/1:5,7:12:99:0|1:324372_A_C:261,0,187	0/0:33,0:33:96:.:.:0,96,1440	0/1:4,5:9:99:0|1:324372_A_C:217,0,147	0/1:9,8:17:99:0|1:324372_A_C:309,0,351	0/1:7,14:21:99:0|1:324372_A_C:567,0,252	0/1:6,6:12:99:0|1:324372_A_C:202,0,234	0/1:8,9:17:99:0|1:324372_A_C:348,0,309	0/1:10,8:18:99:0|1:324372_A_C:306,0,444	0/0:12,0:12:36:.:.:0,36,297	1/1:0,7:7:21:1|1:324372_A_C:315,21,0	0/0:11,0:11:8:.:.:0,8,233	0/0:6,0:6:18:.:.:0,18,154	0/1:5,5:10:99:0|1:324372_A_C:146,0,206	1/1:0,18:18:54:1|1:324372_A_C:802,54,0	0/0:8,0:8:0:.:.:0,0,157	0/1:6,5:11:99:0|1:324372_A_C:181,0,237	1/1:0,33:33:99:1|1:324372_A_C:1465,102,0	1/1:0,11:11:33:1|1:324372_A_C:495,33,0	0/0:15,0:15:45:.:.:0,45,371	0/0:15,0:15:45:.:.:0,45,382	1/1:0,9:9:27:1|1:324372_A_C:405,27,0	1/1:0,7:7:21:1|1:324372_A_C:315,21,0	0/0:13,0:13:39:.:.:0,39,321	1/1:0,10:10:30:1|1:324372_A_C:439,30,0	1/1:0,6:6:18:1|1:324372_A_C:231,18,0	0/0:17,0:17:51:.:.:0,51,417	0/1:6,6:12:99:0|1:324372_A_C:234,0,244	0/0:13,0:13:39:.:.:0,39,318	1/1:0,9:9:27:1|1:324372_A_C:398,27,0	0/0:13,0:13:36:.:.:0,36,540	1/1:0,20:20:60:1|1:324372_A_C:900,60,0	0/0:15,0:15:45:.:.:0,45,371	0/0:14,0:14:39:.:.:0,39,585	0/1:8,6:14:99:0|1:324372_A_C:228,0,304	0/1:4,3:7:99:0|1:324372_A_C:114,0,159	0/1:5,9:14:99:0|1:324372_A_C:347,0,183	1/1:0,19:19:57:1|1:324372_A_C:833,57,0	0/1:6,4:10:99:0|1:324372_A_C:130,0,221	1/1:0,10:10:30:1|1:324372_A_C:450,30,0	0/0:15,0:15:45:.:.:0,45,365	0/0:16,0:16:48:.:.:0,48,392	1/1:0,7:7:21:1|1:324372_A_C:315,21,0	1/1:0,10:10:30:1|1:324372_A_C:440,30,0	0/1:3,5:8:99:0|1:324372_A_C:201,0,111	1/1:0,18:18:56:1|1:324372_A_C:760,56,0	1/1:0,6:6:18:1|1:324372_A_C:270,18,0	1/1:0,16:16:48:1|1:324372_A_C:658,48,0	0/0:16,0:16:48:.:.:0,48,396	0/0:8,0:8:21:.:.:0,21,315	1/1:0,11:11:33:1|1:324372_A_C:495,33,0	0/0:19,0:19:48:.:.:0,48,720	0/0:7,0:7:21:.:.:0,21,169	0/1:6,9:15:99:0|1:324372_A_C:360,0,234	1/1:0,9:9:27:1|1:324372_A_C:405,27,0	1/1:0,18:18:54:1|1:324372_A_C:810,54,0	0/0:18,0:18:51:.:.:0,51,765	0/1:12,5:17:99:0|1:324372_A_C:169,0,540	1/1:0,11:11:33:1|1:324372_A_C:494,33,0	0/1:4,5:9:99:0|1:324372_A_C:198,0,153	0/0:12,0:12:36:.:.:0,36,310	0/1:4,4:8:99:0|1:324372_A_C:156,0,156	0/1:14,7:21:99:0|1:324372_A_C:219,0,567	1/1:0,15:15:45:1|1:324372_A_C:623,45,0	1/1:0,20:20:68:1|1:324372_A_C:914,68,0	0/0:8,0:8:24:.:.:0,24,206	0/0:19,0:19:51:.:.:0,51,765	1/1:0,20:20:60:1|1:324372_A_C:868,60,0	0/0:13,0:13:36:.:.:0,36,540	0/0:8,0:8:24:.:.:0,24,203	1/1:0,20:20:60:1|1:324372_A_C:889,60,0	0/1:4,6:10:99:0|1:324372_A_C:229,0,150	1/1:0,30:30:90:1|1:324372_A_C:1318,90,0	1/1:0,24:24:72:1|1:324372_A_C:1048,72,0	0/0:10,0:10:30:.:.:0,30,247	0/0:17,0:17:51:.:.:0,51,438	1/1:0,13:13:39:1|1:324372_A_C:585,39,0	1/1:0,16:16:48:1|1:324372_A_C:690,48,0	0/0:12,0:12:36:.:.:0,36,297	0/1:7,4:11:99:0|1:324372_A_C:147,0,282	1/1:0,10:10:30:1|1:324372_A_C:450,30,0	1/1:0,11:11:36:1|1:324372_A_C:480,36,0	0/0:15,0:15:39:.:.:0,39,585	0/1:10,9:19:99:0|1:324372_A_C:348,0,377	1/1:1,20:21:27:1|1:324372_A_C:833,27,0	0/0:16,0:16:48:.:.:0,48,409	0/1:11,1:12:6:0|1:324372_A_C:6,0,456	1/1:0,9:9:27:1|1:324372_A_C:405,27,0	1/1:0,13:13:39:1|1:324372_A_C:574,39,0	0/0:22,0:22:60:.:.:0,60,900	0/0:13,0:13:39:.:.:0,39,333	0/1:7,11:18:99:0|1:324372_A_C:440,0,289	0/1:9,5:14:99:0|1:324372_A_C:151,0,363	0/1:9,8:17:99:0|1:324372_A_C:309,0,354	0/0:10,0:10:30:.:.:0,30,253	1/1:0,18:18:54:1|1:324372_A_C:771,54,0	0/0:8,0:8:0:.:.:0,0,155	0/0:6,0:6:18:.:.:0,18,146	0/0:16,0:16:26:.:.:0,26,364	0/0:14,0:14:17:.:.:0,17,310	0/0:9,0:9:2:.:.:0,2,181	0/0:8,0:8:24:.:.:0,24,195	0/1:8,4:12:99:0|1:324372_A_C:144,0,333	0/0:14,0:14:42:.:.:0,42,346	0/1:9,2:11:57:0|1:324372_A_C:57,0,396	0/0:10,0:10:21:.:.:0,21,315	0/0:18,0:18:54:.:.:0,54,438	0/0:14,0:14:17:.:.:0,17,308	0/0:18,0:18:48:.:.:0,48,720	0/0:11,0:11:33:.:.:0,33,271	0/1:7,5:12:99:0|1:324372_A_C:189,0,290	0/0:11,0:11:33:.:.:0,33,281	0/0:8,0:8:21:.:.:0,21,315	0/1:7,9:16:99:0|1:324372_A_C:324,0,267	0/0:14,0:14:17:.:.:0,17,310	0/0:8,0:8:24:.:.:0,24,198	0/1:12,9:21:99:0|1:324372_A_C:311,0,512	0/1:5,4:9:99:0|1:324372_A_C:141,0,215	0/1:1,12:13:3:0|1:324372_A_C:507,0,3	0/0:14,0:14:42:.:.:0,42,360	0/1:16,2:18:16:0|1:324372_A_C:16,0,652	0/1:7,4:11:99:0|1:324372_A_C:127,0,303	1/1:0,18:18:60:1|1:324372_A_C:834,60,0	0/1:3,10:13:96:0|1:324372_A_C:404,0,96	1/1:0,7:7:21:1|1:324372_A_C:315,21,0	0/1:10,5:15:99:0|1:324372_A_C:171,0,405	0/1:1,11:12:10:0|1:324372_A_C:476,0,10	1/1:0,8:8:24:1|1:324372_A_C:360,24,0	1/1:1,8:9:1:1|1:324372_A_C:334,1,0	1/1:0,14:14:42:1|1:324372_A_C:630,42,0	1/1:1,17:18:7:1|1:324372_A_C:694,7,0	1/1:0,17:17:51:1|1:324372_A_C:733,51,0	0/1:1,10:11:16:0|1:324372_A_C:403,0,16	0/1:10,4:14:99:0|1:324372_A_C:137,0,408	0/1:8,9:17:99:0|1:324372_A_C:354,0,306	1/1:0,16:16:48:1|1:324372_A_C:659,48,0	0/1:10,3:13:96:0|1:324372_A_C:96,0,392	1/1:0,17:17:51:1|1:324372_A_C:719,51,0	1/1:0,8:8:24:1|1:324372_A_C:359,24,0	1/1:0,12:12:36:1|1:324372_A_C:540,36,0	1/1:0,21:21:63:1|1:324372_A_C:944,63,0	1/1:0,8:8:24:1|1:324372_A_C:360,24,0	1/1:0,15:15:45:1|1:324372_A_C:675,45,0	1/1:0,18:18:54:1|1:324372_A_C:747,54,0	1/1:0,11:11:33:1|1:324372_A_C:495,33,0	0/0:17,0:17:45:.:.:0,45,675	0/0:13,0:13:36:.:.:0,36,540
superscaffold58-PCRedited	324374	.	A	T	46190.6	.	ANN=T|missense_variant|MODERATE|(nr)_putative_AAEL017450-PA|CLUMAR_CG018789|transcript|CLUMAR_CG018789-RA|protein_coding|1/4|c.556T>A|p.Phe186Ile|556/1188|556/1188|186/395||	GT:AD:DP:GQ:PGT:PID:PL	0/1:1,9:10:15:0|1:324372_A_C:364,0,15	0/1:2,7:9:63:0|1:324372_A_C:288,0,63	0/1:8,3:11:99:0|1:324372_A_C:102,0,327	0/1:7,6:13:99:0|1:324372_A_C:231,0,276	0/1:6,3:9:99:0|1:324372_A_C:119,0,240	0/0:14,0:14:42:.:.:0,42,342	0/0:14,0:14:36:.:.:0,36,540	0/1:2,7:9:52:0|1:324372_A_C:288,0,52	1/1:0,14:14:42:1|1:324372_A_C:630,42,0	0/1:7,5:12:99:0|1:324372_A_C:189,0,284	0/1:3,12:15:99:0|1:324372_A_C:495,0,105	0/0:18,0:18:54:.:.:0,54,445	0/1:8,5:13:99:0|1:324372_A_C:174,0,356	0/0:19,0:19:57:.:.:0,57,487	0/1:7,16:23:99:0|1:324372_A_C:642,0,246	0/1:7,11:18:99:0|1:324372_A_C:441,0,261	0/0:14,1:15:3:0|1:324372_A_C:0,3,594	0/1:11,5:16:99:0|1:324372_A_C:188,0,481	0/1:2,10:12:57:0|1:324372_A_C:414,0,57	0/1:7,4:11:99:0|1:324372_A_C:144,0,295	0/1:2,5:7:63:0|1:324372_A_C:225,0,63	0/1:5,4:9:99:0|1:324372_A_C:153,0,198	0/1:5,7:12:99:0|1:324372_A_C:261,0,187	0/0:33,0:33:90:.:.:0,90,1350	0/1:4,7:11:99:0|1:324372_A_C:217,0,147	0/1:9,8:17:99:0|1:324372_A_C:309,0,351	0/1:7,14:21:99:0|1:324372_A_C:567,0,252	0/1:6,5:11:99:0|1:324372_A_C:202,0,234	0/1:8,9:17:99:0|1:324372_A_C:348,0,309	0/1:10,8:18:99:0|1:324372_A_C:306,0,444	0/0:12,0:12:36:.:.:0,36,297	1/1:0,7:7:21:1|1:324372_A_C:315,21,0	0/0:10,0:10:4:.:.:0,4,206	0/0:6,0:6:18:.:.:0,18,154	0/1:5,4:9:99:0|1:324372_A_C:146,0,206	1/1:0,18:18:54:1|1:324372_A_C:802,54,0	0/0:8,0:8:24:.:.:0,24,209	0/1:6,5:11:99:0|1:324372_A_C:181,0,237	1/1:0,34:34:99:1|1:324372_A_C:1465,102,0	1/1:0,11:11:33:1|1:324372_A_C:495,33,0	0/0:15,0:15:23:.:.:0,23,339	0/0:15,0:15:45:.:.:0,45,382	1/1:0,9:9:27:1|1:324372_A_C:405,27,0	1/1:0,7:7:21:1|1:324372_A_C:315,21,0	0/0:13,0:13:39:.:.:0,39,321	1/1:0,10:10:30:1|1:324372_A_C:439,30,0	1/1:0,5:5:18:1|1:324372_A_C:231,18,0	0/0:17,0:17:51:.:.:0,51,417	0/1:6,6:12:99:0|1:324372_A_C:234,0,244	0/0:13,0:13:39:.:.:0,39,318	1/1:0,9:9:27:1|1:324372_A_C:398,27,0	0/0:11,0:11:33:.:.:0,33,269	1/1:0,20:20:60:1|1:324372_A_C:900,60,0	0/0:15,0:15:45:.:.:0,45,371	0/0:14,0:14:39:.:.:0,39,585	0/1:8,6:14:99:0|1:324372_A_C:228,0,304	0/1:4,3:7:99:0|1:324372_A_C:114,0,159	0/1:5,9:14:99:0|1:324372_A_C:347,0,183	1/1:0,19:19:57:1|1:324372_A_C:833,57,0	0/1:6,4:10:99:0|1:324372_A_C:130,0,221	1/1:0,10:10:30:1|1:324372_A_C:450,30,0	0/0:15,0:15:45:.:.:0,45,365	0/0:16,0:16:48:.:.:0,48,392	1/1:0,7:7:21:1|1:324372_A_C:315,21,0	1/1:0,10:10:30:1|1:324372_A_C:440,30,0	0/1:3,5:8:99:0|1:324372_A_C:201,0,111	1/1:0,19:19:56:1|1:324372_A_C:760,56,0	1/1:0,6:6:18:1|1:324372_A_C:270,18,0	1/1:0,14:14:48:1|1:324372_A_C:658,48,0	0/0:16,0:16:48:.:.:0,48,396	0/0:7,0:7:18:.:.:0,18,270	1/1:0,11:11:33:1|1:324372_A_C:495,33,0	0/0:19,0:19:45:.:.:0,45,675	0/0:7,0:7:21:.:.:0,21,169	0/1:6,9:15:99:0|1:324372_A_C:360,0,234	1/1:0,9:9:27:1|1:324372_A_C:405,27,0	1/1:0,18:18:54:1|1:324372_A_C:810,54,0	0/0:18,0:18:51:.:.:0,51,765	0/1:12,5:17:99:0|1:324372_A_C:169,0,540	1/1:0,11:11:33:1|1:324372_A_C:494,33,0	0/1:4,5:9:99:0|1:324372_A_C:198,0,153	0/0:12,0:12:36:.:.:0,36,310	0/1:4,4:8:99:0|1:324372_A_C:156,0,156	0/1:14,7:21:99:0|1:324372_A_C:219,0,567	1/1:0,14:14:45:1|1:324372_A_C:623,45,0	1/1:0,23:23:68:1|1:324372_A_C:914,68,0	0/0:8,0:8:21:.:.:0,21,315	0/0:19,0:19:51:.:.:0,51,765	1/1:0,19:19:60:1|1:324372_A_C:868,60,0	0/0:13,0:13:17:.:.:0,17,284	0/0:8,0:8:24:.:.:0,24,203	1/1:0,20:20:60:1|1:324372_A_C:889,60,0	0/1:4,6:10:99:0|1:324372_A_C:229,0,150	1/1:0,30:30:90:1|1:324372_A_C:1318,90,0	1/1:0,23:23:72:1|1:324372_A_C:1048,72,0	0/0:10,0:10:30:.:.:0,30,247	0/0:17,0:17:51:.:.:0,51,438	1/1:0,13:13:39:1|1:324372_A_C:585,39,0	1/1:0,16:16:48:1|1:324372_A_C:690,48,0	0/0:12,0:12:36:.:.:0,36,297	0/1:7,4:11:99:0|1:324372_A_C:147,0,282	1/1:0,10:10:30:1|1:324372_A_C:450,30,0	1/1:0,11:11:36:1|1:324372_A_C:480,36,0	0/0:15,0:15:39:.:.:0,39,585	0/1:9,9:18:99:0|1:324372_A_C:348,0,377	1/1:1,19:20:27:1|1:324372_A_C:833,27,0	0/0:16,0:16:42:.:.:0,42,630	0/1:12,1:13:6:0|1:324372_A_C:6,0,456	1/1:0,9:9:27:1|1:324372_A_C:405,27,0	1/1:0,13:13:39:1|1:324372_A_C:574,39,0	0/0:22,0:22:60:.:.:0,60,900	0/0:13,0:13:36:.:.:0,36,540	0/1:7,11:18:99:0|1:324372_A_C:440,0,289	0/1:9,4:13:99:0|1:324372_A_C:151,0,363	0/1:9,8:17:99:0|1:324372_A_C:309,0,354	0/0:10,0:10:30:.:.:0,30,253	1/1:0,18:18:54:1|1:324372_A_C:771,54,0	0/0:8,0:8:0:.:.:0,0,151	0/0:6,0:6:18:.:.:0,18,146	0/0:16,0:16:48:.:.:0,48,411	0/0:14,0:14:17:.:.:0,17,303	0/0:9,0:9:1:.:.:0,1,174	0/0:9,0:9:27:.:.:0,27,220	0/1:8,4:12:99:0|1:324372_A_C:144,0,333	0/0:14,0:14:42:.:.:0,42,346	0/1:9,2:11:57:0|1:324372_A_C:57,0,396	0/0:10,0:10:21:.:.:0,21,315	0/0:19,0:19:57:.:.:0,57,466	0/0:14,0:14:16:.:.:0,16,304	0/0:18,0:18:48:.:.:0,48,720	0/0:11,0:11:33:.:.:0,33,271	0/1:7,5:12:99:0|1:324372_A_C:189,0,290	0/0:11,0:11:30:.:.:0,30,450	0/0:8,0:8:21:.:.:0,21,315	0/1:7,9:16:99:0|1:324372_A_C:324,0,267	0/0:14,0:14:17:.:.:0,17,304	0/0:8,0:8:24:.:.:0,24,198	0/1:12,8:20:99:0|1:324372_A_C:311,0,512	0/1:5,4:9:99:0|1:324372_A_C:141,0,215	0/1:1,13:14:3:0|1:324372_A_C:507,0,3	0/0:15,0:15:42:.:.:0,42,630	0/1:16,2:18:16:0|1:324372_A_C:16,0,652	0/1:7,4:11:99:0|1:324372_A_C:127,0,303	1/1:0,20:20:60:1|1:324372_A_C:834,60,0	0/1:3,10:13:96:0|1:324372_A_C:404,0,96	1/1:0,7:7:21:1|1:324372_A_C:315,21,0	0/1:10,5:15:99:0|1:324372_A_C:171,0,405	0/1:1,13:14:10:0|1:324372_A_C:476,0,10	1/1:0,8:8:24:1|1:324372_A_C:360,24,0	1/1:1,8:9:1:1|1:324372_A_C:334,1,0	1/1:0,14:14:42:1|1:324372_A_C:630,42,0	1/1:1,17:18:7:1|1:324372_A_C:694,7,0	1/1:0,16:16:51:1|1:324372_A_C:733,51,0	0/1:1,10:11:16:0|1:324372_A_C:403,0,16	0/1:10,4:14:99:0|1:324372_A_C:137,0,408	0/1:8,9:17:99:0|1:324372_A_C:354,0,306	1/1:0,15:15:48:1|1:324372_A_C:659,48,0	0/1:10,3:13:96:0|1:324372_A_C:96,0,392	1/1:0,16:16:51:1|1:324372_A_C:719,51,0	1/1:0,8:8:24:1|1:324372_A_C:359,24,0	1/1:0,12:12:36:1|1:324372_A_C:540,36,0	1/1:0,21:21:63:1|1:324372_A_C:944,63,0	1/1:0,8:8:24:1|1:324372_A_C:360,24,0	1/1:0,15:15:45:1|1:324372_A_C:675,45,0	1/1:0,17:17:54:1|1:324372_A_C:747,54,0	1/1:0,11:11:33:1|1:324372_A_C:495,33,0	0/0:17,0:17:42:.:.:0,42,630	0/0:13,0:13:36:.:.:0,36,540
superscaffold58-PCRedited	324405	.	A	G	25513.3	.	ANN=G|synonymous_variant|LOW|(nr)_putative_AAEL017450-PA|CLUMAR_CG018789|transcript|CLUMAR_CG018789-RA|protein_coding|1/4|c.525T>C|p.Thr175Thr|525/1188|525/1188|175/395||	GT:AD:DP:GQ:PGT:PID:PL	1/1:0,10:10:30:.:.:241,30,0	0/1:1,7:8:1:.:.:145,0,1	0/1:11,5:16:73:.:.:73,0,224	0/0:8,0:8:0:.:.:0,0,155	0/1:5,3:8:49:.:.:49,0,90	0/0:13,0:13:39:.:.:0,39,318	0/0:14,0:14:39:.:.:0,39,585	0/1:2,5:7:30:.:.:100,0,30	1/1:0,18:18:54:.:.:445,54,0	0/1:10,7:17:99:.:.:120,0,204	0/1:6,10:16:99:.:.:192,0,104	0/0:18,0:18:54:.:.:0,54,442	0/1:8,3:11:38:.:.:38,0,170	0/0:20,0:20:60:.:.:0,60,492	0/1:12,17:29:99:.:.:321,0,217	0/1:11,12:23:99:.:.:224,0,190	0/0:22,1:23:45:.:.:0,45,539	0/1:12,5:17:71:.:.:71,0,247	0/1:2,11:13:13:.:.:233,0,13	0/1:5,5:10:95:.:.:95,0,98	0/1:2,5:7:31:.:.:100,0,31	0/1:6,6:12:99:.:.:113,0,116	0/1:4,7:11:69:.:.:137,0,69	0/0:32,0:32:90:.:.:0,90,788	0/1:4,6:10:75:.:.:116,0,75	0/1:9,7:16:99:.:.:125,0,185	0/1:6,14:20:94:.:.:284,0,94	0/1:9,5:14:80:.:.:80,0,180	0/1:8,9:17:99:.:.:168,0,156	0/1:13,7:20:99:.:.:116,0,242	0/1:3,7:10:49:.:.:141,0,49	1/1:0,8:8:24:.:.:194,24,0	0/1:10,3:13:34:.:.:34,0,219	0/0:6,0:6:18:.:.:0,18,148	0/1:7,5:12:85:.:.:85,0,143	1/1:0,18:18:54:.:.:436,54,0	0/0:7,0:7:0:.:.:0,0,123	0/1:7,5:12:86:.:.:86,0,139	1/1:0,34:34:99:.:.:811,102,0	1/1:0,13:13:39:.:.:316,39,0	0/0:11,0:11:33:.:.:0,33,272	0/0:16,0:16:45:.:.:0,45,675	1/1:0,8:8:24:.:.:194,24,0	1/1:0,7:7:21:.:.:158,21,0	0/0:15,0:15:45:.:.:0,45,368	1/1:0,12:12:36:.:.:291,36,0	1/1:0,4:4:12:.:.:97,12,0	0/0:17,0:17:51:.:.:0,51,420	0/1:4,5:9:75:.:.:95,0,75	0/0:18,0:18:51:.:.:0,51,765	1/1:0,11:11:33:.:.:267,33,0	0/0:13,0:13:36:.:.:0,36,540	1/1:0,19:19:57:.:.:462,57,0	0/0:19,0:19:45:.:.:0,45,675	0/0:14,0:14:36:.:.:0,36,540	0/1:9,5:14:79:.:.:79,0,191	0/1:5,3:8:50:.:.:50,0,105	0/1:5,7:12:90:.:.:133,0,90	1/1:0,19:19:57:.:.:461,57,0	0/1:6,7:13:99:.:.:130,0,113	1/1:0,9:9:27:.:.:219,27,0	0/0:17,0:17:48:.:.:0,48,720	0/0:16,0:16:48:.:.:0,48,393	1/1:0,9:9:27:.:.:224,27,0	1/1:0,9:9:27:.:.:217,27,0	0/1:3,5:8:50:.:.:97,0,50	1/1:0,20:20:59:.:.:448,59,0	1/1:0,9:9:27:.:.:218,27,0	1/1:0,13:13:39:.:.:315,39,0	0/0:14,0:14:42:.:.:0,42,360	0/0:8,0:8:24:.:.:0,24,198	1/1:0,10:10:30:.:.:243,30,0	0/0:14,0:14:20:.:.:0,20,320	0/0:9,0:9:27:.:.:0,27,223	0/1:4,7:11:70:.:.:137,0,70	1/1:0,8:8:24:.:.:194,24,0	1/1:0,17:17:51:.:.:412,51,0	0/0:17,0:17:29:.:.:0,29,386	0/1:12,5:17:70:.:.:70,0,258	1/1:0,10:10:30:.:.:232,30,0	0/1:4,8:12:67:.:.:155,0,67	0/0:13,0:13:36:.:.:0,36,540	0/1:6,3:9:46:.:.:46,0,129	0/1:16,4:20:37:.:.:37,0,341	1/1:0,16:16:48:.:.:394,48,0	1/1:0,20:20:60:.:.:484,60,0	0/0:7,0:7:21:.:.:0,21,173	0/0:18,0:18:51:.:.:0,51,765	1/1:0,11:11:33:.:.:267,33,0	0/0:16,0:16:42:.:.:0,42,630	0/0:13,0:13:13:.:.:0,13,289	1/1:0,19:19:56:.:.:447,56,0	0/1:3,7:10:48:.:.:130,0,48	1/1:0,27:27:80:.:.:639,80,0	1/1:0,19:19:56:.:.:447,56,0	0/0:12,0:12:30:.:.:0,30,450	0/0:20,0:20:60:.:.:0,60,490	1/1:0,12:12:36:.:.:292,36,0	1/1:0,15:15:45:.:.:362,45,0	0/0:12,0:12:33:.:.:0,33,495	0/1:4,5:9:73:.:.:94,0,73	1/1:0,9:9:27:.:.:219,27,0	1/1:0,9:9:27:.:.:219,27,0	0/0:13,0:13:36:.:.:0,36,540	0/1:9,6:15:90:.:.:90,0,181	1/1:1,17:18:28:.:.:385,28,0	0/0:14,0:14:42:.:.:0,42,346	0/0:13,0:13:14:.:.:0,14,296	1/1:0,7:7:21:.:.:170,21,0	1/1:0,13:13:39:.:.:322,39,0	0/0:21,0:21:60:.:.:0,60,516	0/0:18,0:18:54:.:.:0,54,467	0/1:10,12:22:99:.:.:225,0,188	0/1:8,5:13:83:.:.:83,0,167	0/1:8,9:17:99:.:.:167,0,152	0/0:12,0:12:33:.:.:0,33,495	1/1:0,18:18:53:.:.:420,53,0	0/0:9,0:9:2:.:.:0,2,179	0/0:10,0:10:30:.:.:0,30,245	0/0:16,0:16:25:.:.:0,25,363	0/0:18,0:18:48:.:.:0,48,720	0/0:14,0:14:17:.:.:0,17,317	0/0:10,0:10:5:.:.:0,5,207	0/1:10,4:14:55:.:.:55,0,208	0/0:12,0:12:36:.:.:0,36,297	0/0:14,0:14:0:.:.:0,0,258	0/0:7,0:7:21:.:.:0,21,173	0/0:18,0:18:51:.:.:0,51,765	0/0:14,0:14:42:.:.:0,42,345	0/0:14,0:14:42:.:.:0,42,346	0/0:9,0:9:27:.:.:0,27,222	0/1:8,8:16:99:.:.:131,0,151	0/0:9,0:9:24:.:.:0,24,360	0/0:9,0:9:27:.:.:0,27,223	0/1:7,8:15:99:.:.:148,0,131	0/0:16,0:16:23:.:.:0,23,361	0/0:13,0:13:16:.:.:0,16,284	0/1:11,6:17:94:.:.:94,0,225	0/1:4,3:7:51:.:.:51,0,80	1/1:1,13:14:17:.:.:288,17,0	0/0:12,0:12:36:.:.:0,36,294	0/0:18,0:18:4:.:.:0,4,357	0/1:5,7:12:90:.:.:121,0,90	1/1:0,20:20:60:.:.:468,60,0	0/1:5,6:11:99:0|1:324400_C_T:236,0,173	1/1:0,7:7:21:.:.:210,21,0	0/1:11,4:15:52:.:.:52,0,232	0/1:1,13:14:9:0|1:324400_C_T:543,0,9	1/1:0,8:8:24:.:.:237,24,0	1/1:0,8:8:24:.:.:212,24,0	1/1:0,16:16:48:.:.:375,48,0	1/1:1,15:16:23:.:.:566,23,0	1/1:0,17:17:51:.:.:411,51,0	0/1:2,9:11:18:.:.:170,0,18	0/1:12,4:16:99:0|1:324400_C_T:155,0,489	0/1:9,10:19:99:.:.:160,0,169	1/1:0,14:14:42:.:.:475,42,0	0/1:12,5:17:70:.:.:70,0,250	1/1:0,12:12:36:.:.:290,36,0	1/1:0,10:10:30:.:.:315,30,0	1/1:0,12:12:36:.:.:457,36,0	1/1:0,23:23:69:.:.:722,69,0	1/1:0,13:13:38:1|1:324400_C_T:472,38,0	1/1:0,17:17:51:.:.:412,51,0	1/1:0,13:13:39:.:.:522,39,0	1/1:0,14:14:42:.:.:420,42,0	0/1:3,14:17:25:.:.:273,0,25	0/0:13,0:13:36:.:.:0,36,540
superscaffold58-PCRedited	324807	.	A	G	40429.6	.	ANN=G|synonymous_variant|LOW|(nr)_putative_AAEL017450-PA|CLUMAR_CG018789|transcript|CLUMAR_CG018789-RA|protein_coding|1/4|c.123T>C|p.Asn41Asn|123/1188|123/1188|41/395||	GT:AD:DP:GQ:PGT:PID:PL	1/1:1,12:13:13:.:.:433,13,0	1/1:0,6:6:18:.:.:148,18,0	1/1:0,12:12:36:.:.:458,36,0	0/1:12,7:19:99:0|1:324798_G_A:245,0,540	0/0:11,0:11:8:.:.:0,8,233	0/0:14,0:14:39:.:.:0,39,585	0/1:10,2:12:54:0|1:324798_G_A:54,0,407	0/0:12,0:12:11:.:.:0,11,255	1/1:0,18:18:54:1|1:324798_G_A:789,54,0	1/1:0,14:14:42:.:.:508,42,0	0/1:6,12:18:99:.:.:424,0,104	0/1:5,5:10:99:0|1:324798_G_A:181,0,248	0/1:8,4:12:99:0|1:324798_G_A:135,0,349	0/0:22,0:22:63:.:.:0,63,945	0/1:11,14:25:99:0|1:324798_G_A:577,0,461	0/0:13,0:13:33:.:.:0,33,495	0/1:9,10:19:99:.:.:170,0,176	0/1:4,6:10:99:0|1:324798_G_A:236,0,158	0/1:3,11:14:71:0|1:324798_G_A:453,0,71	0/1:8,6:14:99:0|1:324798_G_A:228,0,318	1/1:0,11:11:33:1|1:324798_G_A:427,33,0	0/1:8,14:22:99:.:.:269,0,144	0/1:7,7:14:99:0|1:324798_G_A:273,0,303	0/0:24,0:24:0:.:.:0,0,463	0/1:5,3:8:99:0|1:324798_G_A:102,0,201	0/0:11,0:11:30:.:.:0,30,450	1/1:0,17:17:51:.:.:562,51,0	0/1:5,5:10:99:0|1:324798_G_A:186,0,217	0/1:5,6:11:99:.:.:115,0,99	0/1:5,4:9:99:0|1:324798_G_A:153,0,193	0/0:16,0:16:48:.:.:0,48,401	1/1:0,6:6:18:1|1:324798_G_A:270,18,0	0/1:8,7:15:99:0|1:324798_G_A:267,0,381	0/0:5,0:5:12:.:.:0,12,180	0/1:13,10:23:99:.:.:219,0,266	1/1:0,12:12:36:.:.:378,36,0	0/0:6,0:6:18:.:.:0,18,152	0/1:7,5:12:99:0|1:324798_G_A:189,0,291	0/1:3,11:14:99:0|1:324798_G_A:453,0,111	1/1:0,10:10:30:1|1:324798_G_A:440,30,0	0/0:17,0:17:51:.:.:0,51,447	0/0:15,0:15:39:.:.:0,39,585	1/1:0,13:13:39:.:.:453,39,0	1/1:0,12:12:36:.:.:416,36,0	0/0:14,0:14:42:.:.:0,42,357	1/1:0,13:13:42:1|1:324798_G_A:606,42,0	1/1:0,6:6:18:1|1:324798_G_A:270,18,0	0/0:17,0:17:48:.:.:0,48,720	0/1:8,8:16:99:0|1:324798_G_A:301,0,345	0/0:14,0:14:39:.:.:0,39,585	1/1:0,8:8:24:.:.:279,24,0	0/0:15,0:15:42:.:.:0,42,630	1/1:0,15:15:45:1|1:324798_G_A:601,45,0	0/0:20,0:20:60:.:.:0,60,509	0/0:9,0:9:27:.:.:0,27,232	0/1:6,9:15:99:.:.:178,0,99	0/1:10,5:15:99:0|1:324798_G_A:159,0,464	0/1:9,4:13:99:0|1:324798_G_A:141,0,415	1/1:0,9:9:27:1|1:324798_G_A:385,27,0	1/1:0,12:12:36:.:.:398,36,0	1/1:0,6:6:18:1|1:324798_G_A:270,18,0	0/0:16,0:16:26:.:.:0,26,367	0/0:15,0:15:45:.:.:0,45,371	1/1:0,13:13:39:.:.:376,39,0	1/1:0,19:19:57:1|1:324798_G_A:855,57,0	0/1:2,3:5:70:0|1:324798_G_A:100,0,70	1/1:0,8:8:27:1|1:324798_G_A:361,27,0	1/1:0,8:8:24:1|1:324798_G_A:360,24,0	0/1:1,8:9:25:0|1:324798_G_A:333,0,25	0/0:12,0:12:36:.:.:0,36,297	0/0:16,0:16:48:.:.:0,48,422	0/1:4,5:9:99:0|1:324798_G_A:220,0,164	0/0:21,0:21:60:.:.:0,60,900	0/0:16,0:16:23:.:.:0,23,358	0/0:10,0:10:30:.:.:0,30,257	1/1:0,10:10:30:1|1:324798_G_A:439,30,0	1/1:0,22:22:66:1|1:324798_G_A:990,66,0	0/0:13,0:13:39:.:.:0,39,321	0/1:6,7:13:99:0|1:324798_G_A:249,0,226	1/1:0,15:15:45:1|1:324798_G_A:675,45,0	0/1:5,5:10:99:0|1:324798_G_A:168,0,213	0/0:14,0:14:39:.:.:0,39,585	0/1:2,4:6:85:0|1:324798_G_A:162,0,85	0/1:11,6:17:99:0|1:324798_G_A:208,0,464	1/1:0,6:6:21:1|1:324798_G_A:296,21,0	0/1:15,20:35:99:0|1:324798_G_A:759,0,630	0/0:10,0:10:30:.:.:0,30,247	0/0:20,0:20:57:.:.:0,57,855	1/1:1,12:13:16:.:.:411,16,0	0/0:12,0:12:36:.:.:0,36,291	0/0:6,0:6:18:.:.:0,18,148	1/1:0,18:18:54:.:.:524,54,0	0/1:4,4:8:99:0|1:324798_G_A:156,0,156	1/1:0,19:19:60:1|1:324798_G_A:869,60,0	1/1:0,27:27:81:1|1:324798_G_A:1215,81,0	0/0:7,0:7:21:.:.:0,21,173	0/0:10,0:10:24:.:.:0,24,360	1/1:0,10:10:30:1|1:324798_G_A:430,30,0	1/1:0,16:16:48:1|1:324798_G_A:689,48,0	0/0:14,0:14:42:.:.:0,42,346	0/1:4,4:8:99:0|1:324798_G_A:156,0,151	1/1:0,9:9:27:1|1:324798_G_A:395,27,0	1/1:0,15:15:45:1|1:324798_G_A:675,45,0	0/0:5,0:5:12:.:.:0,12,180	0/1:11,8:19:99:0|1:324798_G_A:303,0,476	1/1:0,17:17:51:1|1:324798_G_A:724,51,0	0/0:8,0:8:24:.:.:0,24,202	0/0:14,0:14:17:.:.:0,17,310	1/1:0,5:5:15:1|1:324798_G_A:225,15,0	1/1:0,8:8:24:1|1:324798_G_A:360,24,0	0/0:21,0:21:60:.:.:0,60,551	0/0:22,0:22:66:.:.:0,66,562	0/1:9,4:13:80:0|1:324798_G_A:80,0,174	0/1:7,8:15:99:.:.:153,0,135	0/1:2,8:10:47:0|1:324798_G_A:330,0,47	0/1:4,4:8:99:0|1:324798_G_A:137,0,178	1/1:0,13:13:39:1|1:324798_G_A:585,39,0	0/1:8,2:10:60:0|1:324798_G_A:60,0,366	0/0:14,0:14:39:.:.:0,39,585	0/0:20,0:20:60:.:.:0,60,494	0/0:19,0:19:54:.:.:0,54,810	0/0:11,0:11:33:.:.:0,33,276	0/0:4,0:4:12:.:.:0,12,99	0/1:10,12:22:99:0|1:324798_G_A:453,0,418	0/1:10,8:18:99:0|1:324798_G_A:306,0,360	0/0:13,0:13:14:.:.:0,14,284	0/0:23,0:23:44:.:.:0,44,537	0/0:16,0:16:23:.:.:0,23,361	1/1:0,12:12:36:1|1:324798_G_A:499,36,0	0/0:17,0:17:51:.:.:0,51,433	0/0:17,0:17:48:.:.:0,48,720	1/1:1,19:20:37:1|1:324798_G_A:835,37,0	0/0:12,0:12:0:.:.:0,0,205	0/1:4,6:10:99:0|1:324798_G_A:254,0,152	0/1:12,4:16:99:0|1:324798_G_A:132,0,522	0/1:4,7:11:99:0|1:324798_G_A:282,0,165	0/0:12,0:12:36:.:.:0,36,297	0/1:12,9:21:99:0|1:324798_G_A:322,0,533	0/1:7,3:10:99:0|1:324798_G_A:105,0,280	0/1:4,17:21:32:.:.:357,0,32	0/0:11,0:11:33:.:.:0,33,277	0/0:14,0:14:17:.:.:0,17,300	1/1:0,19:19:57:1|1:324798_G_A:845,57,0	1/1:0,22:22:66:.:.:703,66,0	0/1:3,7:10:37:.:.:143,0,37	0/1:1,7:8:43:0|1:324798_G_A:247,0,43	0/1:3,4:7:99:0|1:324798_G_A:127,0,149	1/1:0,7:7:21:.:.:173,21,0	1/1:0,19:19:57:.:.:629,57,0	0/1:3,6:9:99:0|1:324798_G_A:220,0,113	0/1:9,7:16:99:.:.:110,0,242	1/1:0,15:15:45:.:.:371,45,0	0/1:7,7:14:99:0|1:324798_G_A:267,0,254	0/1:2,10:12:15:.:.:251,0,15	0/0:7,0:7:0:.:.:0,0,130	0/1:6,4:10:99:0|1:324798_G_A:129,0,259	1/1:1,22:23:43:.:.:835,43,0	0/1:7,5:12:88:.:.:88,0,144	1/1:2,16:18:3:.:.:486,3,0	0/1:10,10:20:99:.:.:180,0,197	0/1:4,14:18:47:.:.:275,0,47	1/1:1,18:19:30:.:.:417,30,0	1/1:0,16:16:48:.:.:395,48,0	1/1:1,18:19:31:.:.:602,31,0	1/1:0,13:13:39:.:.:362,39,0	1/1:1,23:24:46:.:.:530,46,0	0/1:7,12:19:99:0|1:324798_G_A:483,0,276	0/0:7,0:7:0:.:.:0,0,129
superscaffold58-PCRedited	325666	.	C	G	40843.5	.	ANN=G|intergenic_region|MODIFIER|(nr)_putative_AAEL017450-PA-(sp)_similar_to_Pickpocket_protein_28|CLUMAR_CG018789-CLUMAR_CG018790|intergenic_region|CLUMAR_CG018789-CLUMAR_CG018790|||n.325666C>G||||||	GT:AD:DP:GQ:PGT:PID:PL	0/1:4,4:8:99:0|1:325659_G_T:156,0,156	0/0:9,0:9:21:.:.:0,21,315	0/0:4,0:4:0:.:.:0,0,49	1/1:0,6:6:18:1|1:325659_G_T:270,18,0	0/1:2,7:9:63:0|1:325659_G_T:288,0,63	1/1:0,6:6:18:1|1:325659_G_T:270,18,0	1/1:0,7:7:21:1|1:325659_G_T:315,21,0	1/1:0,12:12:39:1|1:325659_G_T:585,39,0	0/0:11,0:11:30:.:.:0,30,450	0/0:23,0:23:66:.:.:0,66,990	0/1:6,5:11:99:0|1:325659_G_T:192,0,237	0/1:11,4:15:99:0|1:325659_G_T:177,0,447	0/0:21,0:21:60:.:.:0,60,900	1/1:0,11:11:36:1|1:325659_G_T:540,36,0	0/1:15,6:21:99:0|1:325659_G_T:204,0,634	1/1:0,26:26:78:1|1:325659_G_T:1170,78,0	0/1:15,7:22:99:0|1:325659_G_T:249,0,609	0/0:6,0:6:0:.:.:0,0,99	0/1:9,9:18:99:0|1:325659_G_T:351,0,351	0/1:13,5:18:99:0|1:325659_G_T:195,0,528	0/0:9,0:9:24:.:.:0,24,360	0/1:3,9:12:99:0|1:325659_G_T:369,0,99	0/1:8,7:15:99:0|1:325659_G_T:270,0,315	1/1:0,8:8:24:1|1:325659_G_T:360,24,0	0/1:5,6:11:99:0|1:325659_G_T:234,0,214	1/1:0,7:7:21:1|1:325659_G_T:315,21,0	0/0:11,0:11:33:.:.:0,33,272	0/1:4,6:10:99:0|1:325659_G_T:240,0,253	1/1:0,9:9:30:1|1:325659_G_T:432,30,0	0/1:8,6:14:99:0|1:325659_G_T:228,0,318	0/0:8,0:8:0:.:.:0,0,151	0/0:14,0:14:39:.:.:0,39,585	0/1:6,8:14:99:0|1:325659_G_T:312,0,228	1/1:0,12:12:39:1|1:325659_G_T:566,39,0	0/1:5,7:12:99:0|1:325659_G_T:302,0,186	0/0:15,0:15:33:.:.:0,33,495	1/1:0,6:6:21:1|1:325659_G_T:296,21,0	./.:0,0:.:.:0|1:325659_G_T:.	0/1:11,7:18:99:0|1:325659_G_T:258,0,463	0/1:6,7:13:99:0|1:325659_G_T:300,0,228	1/1:0,10:10:30:1|1:325659_G_T:450,30,0	1/1:0,18:18:54:1|1:325659_G_T:805,54,0	0/0:10,0:10:21:.:.:0,21,315	0/0:7,0:7:0:.:.:0,0,124	1/1:0,5:5:15:1|1:325659_G_T:225,15,0	0/1:5,5:10:99:0|1:325659_G_T:195,0,195	0/1:3,4:7:99:0|1:325659_G_T:159,0,114	1/1:0,11:11:33:1|1:325659_G_T:495,33,0	0/1:3,2:5:75:0|1:325659_G_T:75,0,120	1/1:0,14:14:42:1|1:325659_G_T:630,42,0	0/0:9,0:9:27:.:.:0,27,232	1/1:0,8:8:24:1|1:325659_G_T:360,24,0	0/0:20,0:20:51:.:.:0,51,765	1/1:0,18:18:54:1|1:325659_G_T:810,54,0	1/1:0,9:9:33:1|1:325659_G_T:476,33,0	0/1:5,4:9:99:0|1:325659_G_T:150,0,220	0/1:2,9:11:41:0|1:325659_G_T:367,0,41	0/1:2,3:5:75:0|1:325659_G_T:120,0,75	0/1:9,5:14:99:0|1:325659_G_T:206,0,360	0/0:16,0:16:48:.:.:0,48,392	0/0:13,0:13:36:.:.:0,36,540	1/1:0,14:14:42:1|1:325659_G_T:630,42,0	1/1:0,16:16:48:1|1:325659_G_T:715,48,0	0/0:12,0:12:27:.:.:0,27,405	0/0:9,0:9:21:.:.:0,21,315	./.:0,0:1:.:.:.:0,0,0	0/0:16,0:16:48:.:.:0,48,397	0/0:6,0:6:18:.:.:0,18,148	0/0:4,0:4:12:.:.:0,12,102	1/1:0,7:7:21:1|1:325659_G_T:315,21,0	1/1:0,11:11:33:1|1:325659_G_T:495,33,0	0/1:7,7:14:99:0|1:325659_G_T:273,0,273	1/1:0,15:15:45:1|1:325659_G_T:675,45,0	1/1:0,12:12:36:1|1:325659_G_T:540,36,0	1/1:0,9:9:27:1|1:325659_G_T:405,27,0	0/1:7,4:11:99:0|1:325659_G_T:147,0,282	0/0:18,0:18:29:.:.:0,29,393	1/1:0,12:12:36:1|1:325659_G_T:540,36,0	0/0:10,0:10:0:.:.:0,0,148	0/1:6,3:9:99:0|1:325659_G_T:108,0,243	1/1:0,3:3:9:1|1:325659_G_T:135,9,0	1/1:0,10:10:30:1|1:325659_G_T:450,30,0	0/0:6,0:6:6:.:.:0,6,90	0/1:8,4:12:99:0|1:325659_G_T:189,0,318	0/0:12,0:12:30:.:.:0,30,450	0/1:12,15:27:99:0|1:325659_G_T:573,0,501	1/1:0,7:7:21:1|1:325659_G_T:310,21,0	1/1:0,27:27:84:1|1:325659_G_T:1260,84,0	0/0:8,0:8:24:.:.:0,24,200	0/1:0,7:7:1:0|1:325659_G_T:291,0,1	1/1:0,14:14:51:1|1:325659_G_T:746,51,0	0/0:13,0:13:13:.:.:0,13,271	0/0:15,0:15:23:.:.:0,23,325	0/0:21,0:21:57:.:.:0,57,855	0/0:15,0:15:39:.:.:0,39,585	1/1:0,9:9:27:1|1:325659_G_T:405,27,0	1/1:0,13:13:39:1|1:325659_G_T:585,39,0	0/0:9,0:9:27:.:.:0,27,223	0/0:14,0:14:30:.:.:0,30,450	0/1:3,5:8:99:0|1:325659_G_T:201,0,104	1/1:0,5:5:15:1|1:325659_G_T:225,15,0	0/1:2,10:12:54:0|1:325659_G_T:414,0,54	0/0:13,0:13:33:.:.:0,33,495	1/1:0,6:6:18:1|1:325659_G_T:270,18,0	0/1:3,4:7:99:0|1:325659_G_T:159,0,114	0/0:19,0:19:54:.:.:0,54,810	0/1:1,9:10:15:0|1:325659_G_T:375,0,15	0/1:1,13:14:0:0|1:325659_G_T:566,0,0	0/0:12,0:12:36:.:.:0,36,298	0/0:8,0:8:24:.:.:0,24,198	1/1:0,16:16:54:1|1:325659_G_T:791,54,0	1/1:0,12:12:36:1|1:325659_G_T:540,36,0	0/0:17,0:17:29:.:.:0,29,375	0/0:9,0:9:18:.:.:0,18,270	0/1:5,4:9:99:0|1:325659_G_T:153,0,198	1/1:0,6:6:18:1|1:325659_G_T:270,18,0	0/0:14,0:14:42:.:.:0,42,339	0/1:1,6:7:24:0|1:325659_G_T:249,0,24	1/1:0,9:9:27:1|1:325659_G_T:405,27,0	1/1:0,5:5:15:1|1:325659_G_T:225,15,0	1/1:0,13:13:39:1|1:325659_G_T:585,39,0	1/1:0,14:14:45:1|1:325659_G_T:670,45,0	1/1:0,8:8:27:1|1:325659_G_T:385,27,0	0/0:8,0:8:24:.:.:0,24,196	0/1:5,6:11:99:0|1:325659_G_T:237,0,192	1/1:0,10:10:30:1|1:325659_G_T:450,30,0	1/1:0,15:15:45:1|1:325587_ACGGCAGGAACGACTTGACTACCCTTGTCCCGCAGTTTGCACAAAAAACTACAGTGGCGAACACAAAT_A:675,45,0	0/1:2,13:15:45:0|1:325659_G_T:540,0,45	0/0:5,0:5:9:.:.:0,9,135	1/1:0,8:8:24:1|1:325659_G_T:360,24,0	1/1:1,15:16:3:1|1:325659_G_T:630,3,0	0/0:8,0:8:24:0|1:325659_G_T:0,24,344	0/1:4,7:11:99:0|1:325659_G_T:324,0,144	0/1:1,5:6:27:0|1:325659_G_T:207,0,27	1/1:0,21:21:63:1|1:325659_G_T:929,63,0	0/1:1,3:4:68:0|1:325659_G_T:123,0,68	1/1:0,15:15:45:1|1:325659_G_T:675,45,0	0/1:3,9:12:84:0|1:325659_G_T:369,0,84	0/1:1,7:8:21:0|1:325659_G_T:291,0,21	0/1:6,11:17:99:0|1:325659_G_T:444,0,474	0/1:2,5:7:63:0|1:325659_G_T:204,0,63	1/1:0,20:20:60:1|1:325659_G_T:894,60,0	0/0:13,0:13:27:.:.:0,27,405	0/0:11,0:11:0:.:.:0,0,173	0/0:15,0:15:45:.:.:0,45,381	0/0:13,0:13:0:.:.:0,0,223	0/1:5,3:8:99:0|1:325659_G_T:111,0,243	0/0:14,0:14:42:.:.:0,42,344	0/0:18,0:18:54:.:.:0,54,445	0/1:7,2:9:63:0|1:325659_G_T:63,0,1202	0/1:8,3:11:99:0|1:325659_G_T:102,0,580	0/0:16,0:16:48:.:.:0,48,415	0/1:8,3:11:99:0|1:325659_G_T:102,0,327	0/1:10,7:17:99:0|1:325659_G_T:264,0,800	0/1:8,11:19:99:0|1:325659_G_T:477,0,620	0/1:8,14:22:99:0|1:325659_G_T:558,0,598	0/0:11,0:11:8:.:.:0,8,223	0/1:8,8:16:99:0|1:325659_G_T:312,0,597	0/0:11,0:11:8:.:.:0,8,223	0/1:6,8:14:99:0|1:325659_G_T:341,0,978	0/1:15,3:18:81:0|1:325659_G_T:81,0,2293	0/0:18,0:18:0:.:.:0,0,296	0/0:11,0:11:33:.:.:0,33,271	0/0:14,0:14:42:.:.:0,42,360	0/0:7,0:7:21:.:.:0,21,172	0/0:12,0:12:14:.:.:0,14,261	0/1:5,7:12:99:0|1:325659_G_T:279,0,189	0/1:4,6:10:99:0|1:325659_G_T:282,0,140
superscaffold58-PCRedited	325672	.	A	C	41604.0	.	ANN=C|intergenic_region|MODIFIER|(nr)_putative_AAEL017450-PA-(sp)_similar_to_Pickpocket_protein_28|CLUMAR_CG018789-CLUMAR_CG018790|intergenic_region|CLUMAR_CG018789-CLUMAR_CG018790|||n.325672A>C||||||	GT:AD:DP:GQ:PGT:PID:PL	0/1:4,3:7:99:0|1:325659_G_T:156,0,156	0/0:9,0:9:21:.:.:0,21,315	0/0:6,0:6:0:.:.:0,0,51	1/1:0,7:7:21:1|1:325659_G_T:315,21,0	0/1:2,7:9:63:0|1:325659_G_T:288,0,63	1/1:0,6:6:18:1|1:325659_G_T:270,18,0	1/1:0,7:7:27:1|1:325659_G_T:405,27,0	1/1:0,11:11:36:1|1:325659_G_T:540,36,0	0/0:11,0:11:30:.:.:0,30,450	0/0:25,0:25:52:.:.:0,52,595	0/1:6,5:11:99:0|1:325659_G_T:214,0,234	0/1:12,5:17:99:0|1:325659_G_T:168,0,573	0/0:23,0:23:44:.:.:0,44,541	1/1:0,11:11:36:1|1:325659_G_T:540,36,0	0/1:15,6:21:99:0|1:325659_G_T:207,0,612	1/1:0,27:27:81:1|1:325659_G_T:1215,81,0	0/1:14,6:20:99:0|1:325659_G_T:249,0,609	0/0:6,0:6:0:.:.:0,0,104	0/1:9,9:18:99:0|1:325659_G_T:351,0,351	0/1:13,6:19:99:0|1:325659_G_T:234,0,525	0/0:9,0:9:27:.:.:0,27,223	0/1:3,9:12:99:0|1:325659_G_T:369,0,99	0/1:8,7:15:99:0|1:325659_G_T:270,0,315	1/1:0,9:9:27:1|1:325659_G_T:405,27,0	0/1:7,5:12:99:0|1:325659_G_T:231,0,276	1/1:0,7:7:21:1|1:325659_G_T:315,21,0	0/0:11,0:11:33:.:.:0,33,289	0/1:4,6:10:99:0|1:325659_G_T:240,0,253	1/1:0,9:9:33:1|1:325659_G_T:433,33,0	0/1:10,7:17:99:0|1:325659_G_T:264,0,399	0/1:6,1:7:24:0|1:325669_T_C:24,0,457	0/0:16,0:16:48:.:.:0,48,392	0/1:6,7:13:99:0|1:325659_G_T:276,0,231	1/1:0,14:14:42:1|1:325659_G_T:619,42,0	0/1:5,7:12:99:0|1:325659_G_T:279,0,189	0/0:13,0:13:0:.:.:0,0,232	1/1:0,6:6:18:1|1:325659_G_T:270,18,0	./.:0,0:.:.:0|1:325659_G_T:.	0/1:11,8:19:99:0|1:325659_G_T:303,0,438	0/1:6,7:13:99:0|1:325659_G_T:276,0,231	1/1:0,12:12:36:1|1:325659_G_T:535,36,0	1/1:0,18:18:54:1|1:325659_G_T:805,54,0	0/0:8,0:8:0:.:.:0,0,147	0/0:8,0:8:0:.:.:0,0,155	1/1:0,5:5:21:1|1:325659_G_T:315,21,0	0/1:5,5:10:99:0|1:325659_G_T:195,0,195	0/1:3,4:7:99:0|1:325659_G_T:159,0,114	1/1:0,11:11:36:1|1:325659_G_T:520,36,0	0/1:2,3:5:75:0|1:325659_G_T:120,0,75	1/1:0,13:13:42:1|1:325659_G_T:630,42,0	0/0:10,0:10:30:.:.:0,30,257	1/1:0,8:8:24:1|1:325659_G_T:360,24,0	0/0:18,0:18:48:.:.:0,48,720	1/1:0,17:17:57:1|1:325659_G_T:835,57,0	1/1:0,10:10:30:1|1:325659_G_T:450,30,0	0/1:5,4:9:99:0|1:325659_G_T:153,0,198	1/1:0,7:7:24:1|1:325659_G_T:360,24,0	0/1:2,3:5:75:0|1:325659_G_T:120,0,75	0/1:9,5:14:99:0|1:325659_G_T:204,0,360	0/0:17,0:17:45:.:.:0,45,675	0/0:14,0:14:39:.:.:0,39,585	1/1:0,14:14:42:1|1:325659_G_T:630,42,0	1/1:0,16:16:48:1|1:325659_G_T:720,48,0	0/0:9,0:9:24:.:.:0,24,360	0/0:9,0:9:1:.:.:0,1,180	./.:2,0:2:.:.:.:0,0,0	0/0:17,0:17:51:.:.:0,51,418	0/0:6,0:6:18:.:.:0,18,148	0/0:4,0:4:12:.:.:0,12,102	1/1:0,6:6:21:1|1:325659_G_T:315,21,0	1/1:0,10:10:36:1|1:325659_G_T:520,36,0	0/1:7,8:15:99:0|1:325659_G_T:309,0,270	1/1:0,13:13:39:1|1:325659_G_T:585,39,0	1/1:0,12:12:39:1|1:325659_G_T:585,39,0	1/1:0,9:9:27:1|1:325659_G_T:405,27,0	0/1:8,4:12:99:0|1:325659_G_T:144,0,324	0/0:16,0:16:23:.:.:0,23,361	1/1:0,13:13:42:1|1:325659_G_T:604,42,0	0/0:10,0:10:0:.:.:0,0,156	0/1:6,3:9:99:0|1:325659_G_T:108,0,243	1/1:0,3:3:9:1|1:325659_G_T:135,9,0	1/1:0,10:10:33:1|1:325659_G_T:495,33,0	./.:5,0:5:.:.:.:0,0,0	0/1:8,4:12:99:0|1:325659_G_T:144,0,324	0/0:12,0:12:30:.:.:0,30,450	0/1:13,14:27:99:0|1:325659_G_T:573,0,501	1/1:0,6:6:18:1|1:325659_G_T:270,18,0	1/1:0,29:29:87:1|1:325659_G_T:1305,87,0	0/0:8,0:8:24:.:.:0,24,200	1/1:0,7:7:21:1|1:325659_G_T:315,21,0	1/1:0,15:15:45:1|1:325659_G_T:675,45,0	0/0:13,0:13:13:.:.:0,13,283	0/0:15,0:15:45:.:.:0,45,377	0/0:22,0:22:60:.:.:0,60,900	0/0:14,0:14:39:.:.:0,39,585	1/1:0,8:8:24:1|1:325659_G_T:360,24,0	1/1:0,14:14:42:1|1:325659_G_T:630,42,0	0/0:9,0:9:24:.:.:0,24,360	0/0:10,0:10:30:.:.:0,30,247	0/1:2,5:7:69:0|1:325659_G_T:204,0,69	1/1:0,5:5:15:1|1:325659_G_T:225,15,0	0/1:2,11:13:51:0|1:325659_G_T:456,0,51	0/0:12,0:12:33:.:.:0,33,495	1/1:0,7:7:24:1|1:325659_G_T:335,24,0	0/1:3,4:7:99:0|1:325659_G_T:159,0,114	0/0:20,0:20:57:.:.:0,57,855	0/1:1,7:8:18:0|1:325659_G_T:333,0,18	0/1:1,12:13:6:0|1:325659_G_T:501,0,6	0/0:12,0:12:36:.:.:0,36,298	0/0:10,0:10:30:.:.:0,30,253	1/1:0,17:17:60:1|1:325659_G_T:859,60,0	1/1:0,13:13:39:1|1:325659_G_T:585,39,0	0/0:16,0:16:45:.:.:0,45,675	0/0:7,0:7:0:.:.:0,0,124	0/1:5,4:9:99:0|1:325659_G_T:153,0,198	1/1:0,6:6:24:1|1:325659_G_T:319,24,0	0/0:14,0:14:42:.:.:0,42,351	0/1:1,6:7:24:0|1:325659_G_T:249,0,24	1/1:0,9:9:27:1|1:325659_G_T:405,27,0	1/1:0,7:7:21:1|1:325659_G_T:315,21,0	1/1:0,13:13:39:1|1:325659_G_T:585,39,0	1/1:0,14:14:42:1|1:325659_G_T:630,42,0	1/1:0,8:8:24:1|1:325659_G_T:360,24,0	0/0:8,0:8:24:.:.:0,24,196	0/1:5,6:11:99:0|1:325659_G_T:237,0,192	1/1:0,11:11:36:1|1:325659_G_T:520,36,0	1/1:0,14:14:42:1|1:325587_ACGGCAGGAACGACTTGACTACCCTTGTCCCGCAGTTTGCACAAAAAACTACAGTGGCGAACACAAAT_A:630,42,0	0/1:2,14:16:42:0|1:325659_G_T:582,0,42	0/0:4,0:4:0:.:.:0,0,49	1/1:0,8:8:24:1|1:325659_G_T:360,24,0	1/1:1,19:20:15:1|1:325659_G_T:810,15,0	0/0:6,0:6:18:0|1:325659_G_T:0,18,270	0/1:6,8:14:99:0|1:325659_G_T:318,0,228	0/1:1,5:6:27:0|1:325659_G_T:207,0,27	1/1:0,17:17:54:1|1:325659_G_T:790,54,0	0/1:1,3:4:68:0|1:325659_G_T:123,0,68	1/1:0,14:14:42:1|1:325659_G_T:630,42,0	0/1:1,9:10:15:0|1:325659_G_T:375,0,15	0/1:1,7:8:21:0|1:325659_G_T:291,0,21	0/1:6,11:17:99:0|1:325659_G_T:441,0,497	0/1:1,5:6:27:0|1:325659_G_T:207,0,27	1/1:0,21:21:63:1|1:325659_G_T:945,63,0	0/0:9,0:9:27:.:.:0,27,223	0/0:11,0:11:0:.:.:0,0,182	0/0:15,0:15:45:.:.:0,45,381	0/0:13,0:13:0:.:.:0,0,234	0/1:5,3:8:99:0|1:325659_G_T:111,0,243	0/0:13,0:13:39:.:.:0,39,329	0/0:17,0:17:51:.:.:0,51,448	0/1:7,2:9:63:0|1:325659_G_T:63,0,1202	0/1:8,3:11:99:0|1:325659_G_T:102,0,580	0/0:15,0:15:45:.:.:0,45,366	0/1:8,3:11:99:0|1:325659_G_T:102,0,327	0/1:9,7:16:99:0|1:325659_G_T:264,0,800	0/1:8,12:20:99:0|1:325659_G_T:480,0,598	0/1:8,12:20:99:0|1:325659_G_T:477,0,627	0/0:10,0:10:5:.:.:0,5,207	0/1:8,9:17:99:0|1:325659_G_T:342,0,594	0/0:11,0:11:8:.:.:0,8,241	0/1:6,8:14:99:0|1:325659_G_T:318,0,981	0/1:13,3:16:87:0|1:325659_G_T:87,0,2184	0/0:19,0:19:0:.:.:0,0,338	0/0:11,0:11:33:.:.:0,33,271	0/0:14,0:14:42:.:.:0,42,360	0/0:8,0:8:24:.:.:0,24,198	0/0:15,0:15:0:.:.:0,0,279	0/1:5,7:12:99:0|1:325659_G_T:279,0,189	0/1:3,7:10:99:0|1:325659_G_T:285,0,105
superscaffold58-PCRedited	325682	.	T	G	41487.4	.	ANN=G|intergenic_region|MODIFIER|(nr)_putative_AAEL017450-PA-(sp)_similar_to_Pickpocket_protein_28|CLUMAR_CG018789-CLUMAR_CG018790|intergenic_region|CLUMAR_CG018789-CLUMAR_CG018790|||n.325682T>G||||||	GT:AD:DP:GQ:PGT:PID:PL	0/1:4,3:7:99:0|1:325659_G_T:114,0,159	0/0:9,0:9:2:.:.:0,2,181	0/0:8,0:8:0:.:.:0,0,149	1/1:0,7:7:27:1|1:325659_G_T:405,27,0	0/1:2,9:11:57:0|1:325659_G_T:372,0,57	1/1:0,6:6:18:1|1:325659_G_T:270,18,0	1/1:0,8:8:24:1|1:325659_G_T:360,24,0	1/1:0,11:11:33:1|1:325659_G_T:495,33,0	0/0:10,0:10:30:.:.:0,30,246	0/0:23,0:23:66:.:.:0,66,597	0/1:6,7:13:99:0|1:325659_G_T:235,0,231	0/1:14,5:19:99:0|1:325659_G_T:168,0,573	0/0:24,0:24:66:.:.:0,66,990	1/1:0,12:12:36:1|1:325659_G_T:520,36,0	0/1:15,5:20:99:0|1:325659_G_T:165,0,595	1/1:0,27:27:81:1|1:325659_G_T:1174,81,0	0/1:13,6:19:99:0|1:325659_G_T:189,0,570	0/0:6,0:6:0:.:.:0,0,108	0/1:9,9:18:99:0|1:325659_G_T:348,0,393	0/1:16,6:22:99:0|1:325659_G_T:163,0,596	0/0:9,0:9:24:.:.:0,24,360	0/1:3,8:11:99:0|1:325659_G_T:369,0,99	0/1:8,6:14:99:0|1:325659_G_T:228,0,318	1/1:0,8:8:24:1|1:325659_G_T:360,24,0	0/1:7,7:14:99:0|1:325659_G_T:223,0,273	1/1:0,7:7:21:1|1:325659_G_T:315,21,0	0/0:10,0:10:30:.:.:0,30,247	0/1:4,6:10:99:0|1:325659_G_T:240,0,253	1/1:0,11:11:33:1|1:325659_G_T:433,33,0	0/1:11,9:20:99:0|1:325659_G_T:345,0,435	0/1:6,2:8:46:0|1:325669_T_C:46,0,435	0/0:16,0:16:42:.:.:0,42,630	0/1:5,7:12:99:0|1:325659_G_T:279,0,189	1/1:0,14:14:42:1|1:325659_G_T:619,42,0	0/1:5,7:12:99:0|1:325659_G_T:279,0,189	0/0:13,0:13:0:.:.:0,0,232	1/1:0,5:5:15:1|1:325659_G_T:225,15,0	0/0:1,0:1:3:0|1:325659_G_T:0,3,45	0/1:10,8:18:99:0|1:325659_G_T:348,0,393	0/1:6,6:12:99:0|1:325659_G_T:234,0,234	1/1:0,17:17:51:1|1:325659_G_T:660,51,0	1/1:0,18:18:54:1|1:325659_G_T:805,54,0	0/0:8,0:8:0:.:.:0,0,147	0/0:7,0:7:0:.:.:0,0,127	1/1:0,7:7:21:1|1:325659_G_T:315,21,0	0/1:5,5:10:99:0|1:325659_G_T:195,0,195	0/1:3,4:7:99:0|1:325659_G_T:159,0,114	1/1:0,10:10:30:1|1:325659_G_T:430,30,0	0/1:2,3:5:75:0|1:325659_G_T:120,0,75	1/1:0,13:13:39:1|1:325659_G_T:585,39,0	0/0:11,0:11:30:.:.:0,30,450	1/1:0,7:7:21:1|1:325659_G_T:315,21,0	0/0:18,0:18:48:.:.:0,48,720	1/1:0,19:19:57:1|1:325659_G_T:794,57,0	1/1:0,10:10:30:1|1:325659_G_T:450,30,0	0/1:4,6:10:99:0|1:325659_G_T:240,0,150	1/1:0,7:7:21:1|1:325659_G_T:315,21,0	0/1:2,4:6:72:0|1:325659_G_T:162,0,72	0/1:9,5:14:99:0|1:325659_G_T:163,0,363	0/0:15,0:15:23:.:.:0,23,343	0/0:10,0:10:30:.:.:0,30,245	1/1:0,16:16:48:1|1:325659_G_T:669,48,0	1/1:0,16:16:48:1|1:325659_G_T:720,48,0	0/0:10,0:10:27:.:.:0,27,405	0/0:9,0:9:2:.:.:0,2,173	./.:2,0:2:.:.:.:0,0,0	0/0:17,0:17:48:.:.:0,48,720	0/0:6,0:6:18:.:.:0,18,148	0/0:9,0:9:2:.:.:0,2,185	1/1:0,5:5:18:1|1:325659_G_T:270,18,0	1/1:0,12:12:36:1|1:325659_G_T:499,36,0	0/1:6,8:14:99:0|1:325659_G_T:312,0,228	1/1:0,14:14:42:1|1:325659_G_T:589,42,0	1/1:0,14:14:42:1|1:325659_G_T:630,42,0	1/1:0,9:9:27:1|1:325659_G_T:405,27,0	0/1:8,4:12:99:0|1:325659_G_T:124,0,324	0/0:15,0:15:20:.:.:0,20,336	1/1:0,14:14:42:1|1:325659_G_T:583,42,0	0/1:10,1:11:12:.:.:12,0,379	0/1:6,4:10:99:0|1:325659_G_T:150,0,240	1/1:0,3:3:9:1|1:325659_G_T:135,9,0	1/1:0,11:11:33:1|1:325659_G_T:495,33,0	./.:5,0:5:.:.:.:0,0,0	0/1:8,5:13:99:0|1:325659_G_T:186,0,321	0/0:10,0:10:30:.:.:0,30,246	0/1:11,16:27:99:0|1:325659_G_T:620,0,411	1/1:0,6:6:18:1|1:325659_G_T:270,18,0	1/1:0,30:30:90:1|1:325659_G_T:1350,90,0	0/0:11,0:11:11:.:.:0,11,235	1/1:0,6:6:18:1|1:325659_G_T:270,18,0	1/1:0,14:14:45:1|1:325659_G_T:655,45,0	0/0:13,0:13:36:.:.:0,36,540	0/0:16,0:16:48:.:.:0,48,414	0/0:21,0:21:60:.:.:0,60,556	0/0:14,0:14:39:.:.:0,39,585	1/1:0,8:8:24:1|1:325659_G_T:360,24,0	1/1:0,16:16:48:1|1:325659_G_T:720,48,0	0/0:7,0:7:18:.:.:0,18,270	0/0:10,0:10:30:.:.:0,30,247	0/1:2,5:7:69:0|1:325659_G_T:204,0,69	1/1:0,5:5:15:1|1:325659_G_T:225,15,0	0/1:1,11:12:51:0|1:325659_G_T:436,0,51	0/0:11,0:11:33:.:.:0,33,270	1/1:0,7:7:21:1|1:325659_G_T:290,21,0	0/1:3,5:8:99:0|1:325659_G_T:201,0,111	0/0:18,0:18:51:.:.:0,51,765	0/1:1,6:7:24:0|1:325659_G_T:249,0,24	1/1:0,13:13:39:1|1:325659_G_T:544,39,0	0/0:15,0:15:39:.:.:0,39,585	0/0:13,0:13:39:.:.:0,39,318	1/1:0,22:22:66:1|1:325659_G_T:847,66,0	1/1:0,12:12:39:1|1:325659_G_T:556,39,0	0/0:14,0:14:42:.:.:0,42,343	0/0:7,0:7:0:.:.:0,0,124	0/1:5,5:10:99:0|1:325659_G_T:154,0,195	1/1:0,8:8:24:1|1:325659_G_T:300,24,0	0/0:12,0:12:33:.:.:0,33,495	0/1:1,6:7:24:0|1:325659_G_T:249,0,24	1/1:0,7:7:33:1|1:325659_G_T:495,33,0	1/1:0,7:7:21:1|1:325659_G_T:315,21,0	1/1:0,13:13:39:1|1:325659_G_T:585,39,0	1/1:0,12:12:42:1|1:325659_G_T:630,42,0	1/1:0,6:6:21:1|1:325659_G_T:315,21,0	0/0:8,0:8:21:.:.:0,21,315	0/1:4,6:10:99:0|1:325659_G_T:237,0,192	1/1:0,12:12:36:1|1:325659_G_T:520,36,0	1/1:0,13:13:39:1|1:325587_ACGGCAGGAACGACTTGACTACCCTTGTCCCGCAGTTTGCACAAAAAACTACAGTGGCGAACACAAAT_A:585,39,0	0/1:2,15:17:39:0|1:325659_G_T:624,0,39	0/0:3,0:3:9:.:.:0,9,74	1/1:0,8:8:24:1|1:325659_G_T:360,24,0	1/1:1,18:19:15:1|1:325659_G_T:810,15,0	0/0:12,0:12:0:.:.:0,0,156	0/1:5,8:13:99:0|1:325659_G_T:321,0,186	0/1:2,5:7:69:0|1:325659_G_T:204,0,69	1/1:0,16:16:54:1|1:325659_G_T:790,54,0	0/1:1,2:3:71:0|1:325659_G_T:81,0,71	1/1:0,14:14:42:1|1:325659_G_T:630,42,0	0/1:1,10:11:54:0|1:325659_G_T:414,0,54	0/1:1,7:8:21:0|1:325659_G_T:291,0,21	0/1:6,12:18:99:0|1:325659_G_T:445,0,452	0/1:1,5:6:27:0|1:325659_G_T:207,0,27	1/1:0,18:18:54:1|1:325659_G_T:810,54,0	0/0:9,0:9:27:.:.:0,27,223	0/1:9,2:11:57:.:.:57,0,423	0/0:15,0:15:45:.:.:0,45,370	0/1:12,2:14:48:.:.:48,0,626	0/1:5,3:8:99:0|1:325659_G_T:111,0,243	0/0:13,0:13:39:.:.:0,39,329	0/0:18,0:18:54:.:.:0,54,445	0/1:7,2:9:63:0|1:325659_G_T:63,0,1202	0/1:6,3:9:87:0|1:325659_G_T:87,0,496	0/0:15,0:15:45:.:.:0,45,366	0/1:8,3:11:96:0|1:325659_G_T:96,0,411	0/1:8,7:15:99:0|1:325659_G_T:267,0,758	0/1:9,12:21:99:0|1:325659_G_T:477,0,620	0/1:9,12:21:99:0|1:325659_G_T:477,0,627	0/1:9,2:11:37:.:.:37,0,426	0/1:7,9:16:99:0|1:325659_G_T:345,0,552	0/0:11,0:11:8:.:.:0,8,233	0/1:6,8:14:99:0|1:325659_G_T:318,0,981	0/1:13,3:16:99:0|1:325659_G_T:129,0,2181	0/0:19,0:19:0:.:.:0,0,343	0/0:12,0:12:36:.:.:0,36,308	0/0:12,0:12:36:.:.:0,36,297	0/0:9,0:9:21:.:.:0,21,315	0/0:13,0:13:14:.:.:0,14,281	0/1:5,7:12:99:0|1:325659_G_T:279,0,189	0/1:3,7:10:99:0|1:325659_G_T:285,0,105
superscaffold58-PCRedited	325707	.	A	T	45559.8	.	ANN=T|intergenic_region|MODIFIER|(nr)_putative_AAEL017450-PA-(sp)_similar_to_Pickpocket_protein_28|CLUMAR_CG018789-CLUMAR_CG018790|intergenic_region|CLUMAR_CG018789-CLUMAR_CG018790|||n.325707A>T||||||	GT:AD:DP:GQ:PGT:PID:PL	0/1:4,4:8:99:0|1:325707_A_T:151,0,156	0/0:8,0:8:24:0|1:325707_A_T:0,24,357	0/0:12,0:12:0:.:.:0,0,208	1/1:0,9:9:27:1|1:325659_G_T:383,27,0	0/1:2,11:13:51:0|1:325659_G_T:443,0,51	1/1:0,6:6:18:1|1:325707_A_T:270,18,0	1/1:0,10:10:33:1|1:325659_G_T:475,33,0	1/1:0,11:11:33:1|1:325707_A_T:442,33,0	0/0:9,0:9:21:.:.:0,21,315	0/0:22,0:22:57:.:.:0,57,855	0/1:3,7:10:99:0|1:325707_A_T:285,0,105	0/1:13,5:18:99:0|1:325659_G_T:171,0,531	0/0:25,0:25:72:.:.:0,72,1080	1/1:0,14:14:42:1|1:325707_A_T:620,42,0	0/1:15,5:20:99:0|1:325707_A_T:187,0,612	1/1:0,25:25:75:1|1:325707_A_T:1120,75,0	0/1:10,13:23:99:0|1:325707_A_T:516,0,361	0/0:10,0:10:3:.:.:0,3,207	0/1:9,11:20:99:0|1:325659_G_T:432,0,387	0/1:17,5:22:99:0|1:325707_A_T:159,0,699	0/0:8,0:8:18:.:.:0,18,270	0/1:4,9:13:99:0|1:325707_A_T:366,0,141	0/1:12,5:17:99:0|1:325707_A_T:174,0,489	1/1:0,11:11:33:1|1:325707_A_T:495,33,0	0/1:5,9:14:99:0|1:325707_A_T:363,0,160	1/1:0,9:9:27:1|1:325659_G_T:405,27,0	0/0:10,0:10:7:.:.:0,7,217	0/1:4,6:10:99:0|1:325707_A_T:204,0,186	1/1:0,13:13:39:1|1:325707_A_T:585,39,0	0/1:10,9:19:99:0|1:325659_G_T:348,0,393	0/1:6,6:12:99:0|1:325707_A_T:279,0,263	0/0:13,0:13:36:.:.:0,36,540	0/1:7,6:13:99:0|1:325659_G_T:231,0,276	1/1:0,13:13:39:1|1:325707_A_T:566,39,0	0/1:4,4:8:99:0|1:325707_A_T:156,0,156	0/1:13,2:15:45:0|1:325707_A_T:45,0,540	1/1:0,5:5:15:1|1:325659_G_T:225,15,0	1/1:0,1:1:3:1|1:325707_A_T:45,3,0	0/1:8,11:19:99:0|1:325659_G_T:435,0,345	0/1:6,3:9:99:0|1:325707_A_T:108,0,243	1/1:0,17:17:51:1|1:325707_A_T:765,51,0	1/1:0,19:19:60:1|1:325707_A_T:880,60,0	0/0:5,0:5:15:0|1:325707_A_T:0,15,225	0/0:10,0:10:30:.:.:0,30,245	1/1:0,7:7:21:1|1:325659_G_T:315,21,0	0/1:5,5:10:99:0|1:325659_G_T:192,0,237	0/1:0,3:3:33:0|1:325659_G_T:123,0,33	1/1:0,10:10:30:1|1:325707_A_T:450,30,0	0/1:2,3:5:75:0|1:325659_G_T:120,0,75	1/1:0,15:15:45:1|1:325707_A_T:665,45,0	0/1:8,3:11:99:0|1:325707_A_T:102,0,366	1/1:0,6:6:18:1|1:325707_A_T:270,18,0	0/0:17,0:17:26:.:.:0,26,391	1/1:0,18:18:54:1|1:325707_A_T:778,54,0	1/1:0,14:14:42:1|1:325707_A_T:602,42,0	0/1:8,6:14:99:0|1:325659_G_T:228,0,312	1/1:0,4:4:21:1|1:325659_G_T:315,21,0	0/1:2,4:6:72:0|1:325659_G_T:162,0,72	0/0:18,0:18:54:.:.:0,54,432	0/0:12,0:12:36:.:.:0,36,309	0/0:11,0:11:33:.:.:0,33,268	1/1:0,14:14:42:1|1:325707_A_T:597,42,0	1/1:0,19:19:57:1|1:325707_A_T:782,57,0	0/0:13,0:13:39:.:.:0,39,318	0/1:5,2:7:69:0|1:325707_A_T:69,0,176	./.:0,0:.:.:0|1:325692_T_A:.	0/0:18,0:18:29:.:.:0,29,378	0/0:5,0:5:15:.:.:0,15,124	0/0:10,0:10:3:.:.:0,3,210	1/1:0,5:5:15:1|1:325707_A_T:225,15,0	1/1:0,10:10:30:1|1:325707_A_T:450,30,0	0/1:5,7:12:99:0|1:325707_A_T:279,0,189	1/1:0,14:14:42:1|1:325707_A_T:608,42,0	1/1:0,13:13:39:1|1:325659_G_T:585,39,0	1/1:0,12:12:36:1|1:325659_G_T:540,36,0	0/1:6,6:12:99:0|1:325707_A_T:224,0,234	0/0:18,0:18:28:.:.:0,28,408	1/1:0,14:14:42:1|1:325707_A_T:630,42,0	0/0:13,0:13:13:.:.:0,13,288	0/1:6,5:11:99:0|1:325659_G_T:189,0,279	1/1:0,5:5:15:1|1:325659_G_T:225,15,0	1/1:0,12:12:39:1|1:325707_A_T:585,39,0	./.:3,0:3:.:.:.:0,0,0	0/1:4,8:12:99:0|1:325659_G_T:324,0,144	0/0:10,0:10:30:.:.:0,30,247	0/1:10,14:24:99:0|1:325707_A_T:555,0,381	1/1:0,6:6:21:1|1:325659_G_T:280,21,0	1/1:0,29:29:87:1|1:325659_G_T:1276,87,0	0/0:13,0:13:39:.:.:0,39,320	1/1:0,3:3:9:1|1:325659_G_T:135,9,0	1/1:0,14:14:42:1|1:325707_A_T:630,42,0	0/0:13,0:13:30:.:.:0,30,450	0/0:19,0:19:35:.:.:0,35,445	0/0:19,0:19:54:.:.:0,54,810	0/0:17,0:17:51:.:.:0,51,420	1/1:0,7:7:21:1|1:325707_A_T:315,21,0	1/1:0,16:16:54:1|1:325659_G_T:790,54,0	0/1:5,1:6:27:0|1:325707_A_T:27,0,184	0/0:10,0:10:30:.:.:0,30,247	1/1:0,6:6:21:1|1:325707_A_T:315,21,0	1/1:0,7:7:24:1|1:325659_G_T:360,24,0	0/1:4,10:14:99:0|1:325707_A_T:384,0,180	0/0:14,0:14:39:.:.:0,39,585	1/1:0,9:9:27:1|1:325707_A_T:405,27,0	0/1:3,4:7:99:0|1:325659_G_T:159,0,114	0/0:16,0:16:45:.:.:0,45,675	1/1:0,10:10:30:1|1:325707_A_T:450,30,0	1/1:0,15:15:45:1|1:325707_A_T:675,45,0	0/0:12,0:12:36:.:.:0,36,297	0/0:16,0:16:48:.:.:0,48,396	1/1:0,23:23:69:1|1:325707_A_T:1035,69,0	1/1:0,10:10:30:1|1:325707_A_T:445,30,0	0/0:15,0:15:45:.:.:0,45,385	0/0:6,0:6:0:.:.:0,0,51	0/1:5,6:11:99:0|1:325707_A_T:237,0,171	1/1:0,8:8:27:1|1:325707_A_T:386,27,0	0/0:9,0:9:27:.:.:0,27,220	1/1:0,6:6:21:1|1:325707_A_T:315,21,0	1/1:0,12:12:39:1|1:325659_G_T:564,39,0	1/1:0,9:9:27:1|1:325659_G_T:405,27,0	1/1:0,13:13:39:1|1:325707_A_T:585,39,0	1/1:0,10:10:36:1|1:325707_A_T:500,36,0	1/1:0,6:6:18:1|1:325707_A_T:270,18,0	1/1:0,7:7:21:1|1:325707_A_T:315,21,0	0/1:5,6:11:99:0|1:325659_G_T:237,0,192	1/1:0,10:10:30:1|1:325707_A_T:450,30,0	1/1:0,13:13:39:1|1:325587_ACGGCAGGAACGACTTGACTACCCTTGTCCCGCAGTTTGCACAAAAAACTACAGTGGCGAACACAAAT_A:585,39,0	0/1:2,17:19:33:0|1:325659_G_T:708,0,33	1/1:0,2:2:6:1|1:325692_T_A:90,6,0	1/1:0,9:9:27:1|1:325659_G_T:405,27,0	1/1:0,19:19:60:1|1:325707_A_T:879,60,0	0/1:4,2:6:66:0|1:325692_T_A:66,0,246	0/1:5,8:13:99:0|1:325659_G_T:321,0,186	0/1:2,6:8:66:0|1:325659_G_T:246,0,66	0/1:2,21:23:18:0|1:325707_A_T:898,0,18	0/1:1,4:5:19:0|1:325707_A_T:165,0,19	1/1:0,15:15:45:1|1:325707_A_T:661,45,0	1/1:0,11:11:33:1|1:325707_A_T:495,33,0	1/1:0,8:8:24:1|1:325659_G_T:360,24,0	0/1:6,13:19:99:0|1:325707_A_T:528,0,249	1/1:0,6:6:18:1|1:325707_A_T:270,18,0	1/1:0,19:19:57:1|1:325707_A_T:855,57,0	1/1:0,5:5:15:1|1:325707_A_T:225,15,0	0/0:8,0:8:24:.:.:0,24,196	0/0:15,0:15:19:.:.:0,19,335	0/0:12,0:12:33:.:.:0,33,495	0/1:6,4:10:99:0|1:325659_G_T:144,0,325	0/0:10,0:10:30:.:.:0,30,247	0/0:18,0:18:54:.:.:0,54,445	0/1:8,2:10:60:0|1:325659_G_T:60,0,1249	0/1:5,3:8:99:0|1:325707_A_T:108,0,236	0/0:12,0:12:36:.:.:0,36,306	0/1:11,3:14:90:0|1:325659_G_T:90,0,475	0/1:9,7:16:99:0|1:325707_A_T:255,0,398	0/1:7,11:18:99:0|1:325707_A_T:441,0,295	0/1:10,13:23:99:0|1:325707_A_T:516,0,420	0/1:13,2:15:45:0|1:325707_A_T:45,0,555	0/1:6,10:16:99:0|1:325707_A_T:425,0,249	0/0:11,0:11:7:.:.:0,7,232	0/1:6,7:13:99:0|1:325659_G_T:318,0,978	0/1:14,4:18:99:0|1:325659_G_T:126,0,2155	0/0:18,0:18:5:.:.:0,5,368	0/0:13,0:13:39:.:.:0,39,321	0/0:14,0:14:39:.:.:0,39,585	0/0:8,0:8:0:.:.:0,0,154	0/0:14,0:14:16:.:.:0,16,306	0/1:7,6:13:99:0|1:325659_G_T:231,0,276	0/1:1,9:10:15:0|1:325707_A_T:375,0,15
superscaffold58-PCRedited	325712	.	C	T	45303.5	.	ANN=T|intergenic_region|MODIFIER|(nr)_putative_AAEL017450-PA-(sp)_similar_to_Pickpocket_protein_28|CLUMAR_CG018789-CLUMAR_CG018790|intergenic_region|CLUMAR_CG018789-CLUMAR_CG018790|||n.325712C>T||||||	GT:AD:DP:GQ:PGT:PID:PL	0/1:4,4:8:99:0|1:325707_A_T:151,0,156	0/0:8,0:8:24:0|1:325707_A_T:0,24,357	0/0:12,0:12:10:.:.:0,10,245	1/1:0,9:9:27:1|1:325659_G_T:383,27,0	0/1:2,11:13:51:0|1:325659_G_T:443,0,51	1/1:0,6:6:18:1|1:325707_A_T:270,18,0	1/1:0,11:11:33:1|1:325659_G_T:475,33,0	1/1:0,10:10:30:1|1:325707_A_T:430,30,0	0/0:9,0:9:21:.:.:0,21,315	0/0:19,0:19:57:.:.:0,57,487	0/1:3,8:11:99:0|1:325707_A_T:307,0,102	0/1:13,5:18:99:0|1:325659_G_T:171,0,531	0/0:25,0:25:49:.:.:0,49,568	1/1:0,14:14:42:1|1:325707_A_T:620,42,0	0/1:15,6:21:99:0|1:325707_A_T:184,0,619	1/1:0,25:25:75:1|1:325707_A_T:1120,75,0	0/1:9,13:22:99:0|1:325707_A_T:519,0,339	0/0:9,0:9:0:.:.:0,0,171	0/1:10,11:21:99:0|1:325659_G_T:432,0,387	0/1:17,5:22:99:0|1:325707_A_T:159,0,699	0/0:8,0:8:18:.:.:0,18,270	0/1:4,9:13:99:0|1:325707_A_T:366,0,141	0/1:12,5:17:99:0|1:325707_A_T:174,0,489	1/1:0,12:12:36:1|1:325707_A_T:520,36,0	0/1:4,9:13:99:0|1:325707_A_T:366,0,141	1/1:0,9:9:27:1|1:325659_G_T:405,27,0	0/0:10,0:10:30:.:.:0,30,247	0/1:5,5:10:99:0|1:325707_A_T:195,0,189	1/1:0,13:13:39:1|1:325707_A_T:585,39,0	0/1:10,9:19:99:0|1:325659_G_T:348,0,393	0/1:6,8:14:99:0|1:325707_A_T:279,0,263	0/0:13,0:13:36:.:.:0,36,540	0/1:5,5:10:99:0|1:325659_G_T:189,0,279	1/1:0,13:13:39:1|1:325707_A_T:566,39,0	0/1:4,4:8:99:0|1:325707_A_T:156,0,156	0/1:14,2:16:42:0|1:325707_A_T:42,0,561	1/1:0,5:5:15:1|1:325659_G_T:225,15,0	1/1:0,1:1:3:1|1:325707_A_T:45,3,0	0/1:8,11:19:99:0|1:325659_G_T:460,0,300	0/1:6,3:9:99:0|1:325707_A_T:108,0,243	1/1:0,18:18:54:1|1:325707_A_T:790,54,0	1/1:0,20:20:60:1|1:325707_A_T:880,60,0	0/0:5,0:5:15:0|1:325707_A_T:0,15,225	0/0:10,0:10:30:.:.:0,30,245	1/1:0,8:8:24:1|1:325659_G_T:360,24,0	0/1:5,5:10:99:0|1:325659_G_T:195,0,195	1/1:0,2:2:6:1|1:325659_G_T:90,6,0	1/1:0,11:11:33:1|1:325707_A_T:475,33,0	0/1:2,3:5:75:0|1:325659_G_T:120,0,75	1/1:0,15:15:45:1|1:325707_A_T:665,45,0	0/1:8,3:11:99:0|1:325707_A_T:102,0,366	1/1:0,6:6:18:1|1:325707_A_T:270,18,0	0/0:18,0:18:29:.:.:0,29,393	1/1:0,17:17:51:1|1:325707_A_T:765,51,0	1/1:0,13:13:42:1|1:325707_A_T:602,42,0	0/1:8,7:15:99:0|1:325659_G_T:250,0,309	1/1:0,4:4:12:1|1:325659_G_T:180,12,0	0/1:2,4:6:72:0|1:325659_G_T:162,0,72	0/0:18,0:18:54:.:.:0,54,432	0/0:12,0:12:14:.:.:0,14,250	0/0:11,0:11:30:.:.:0,30,450	1/1:0,13:13:39:1|1:325707_A_T:575,39,0	1/1:0,17:17:51:1|1:325707_A_T:755,51,0	0/0:13,0:13:36:.:.:0,36,540	0/1:6,2:8:66:0|1:325707_A_T:66,0,227	./.:0,0:.:.:0|1:325692_T_A:.	0/0:18,0:18:28:.:.:0,28,394	0/0:5,0:5:15:.:.:0,15,124	0/0:11,0:11:0:.:.:0,0,168	1/1:0,5:5:15:1|1:325707_A_T:225,15,0	1/1:0,10:10:30:1|1:325707_A_T:450,30,0	0/1:5,7:12:99:0|1:325707_A_T:279,0,189	1/1:0,13:13:39:1|1:325707_A_T:585,39,0	1/1:0,12:12:39:1|1:325659_G_T:585,39,0	1/1:0,12:12:36:1|1:325659_G_T:540,36,0	0/1:7,6:13:99:0|1:325707_A_T:221,0,262	0/0:18,0:18:27:.:.:0,27,392	1/1:0,14:14:42:1|1:325707_A_T:630,42,0	0/0:12,0:12:36:.:.:0,36,297	0/1:7,5:12:99:0|1:325659_G_T:189,0,279	1/1:0,5:5:15:1|1:325659_G_T:225,15,0	1/1:0,12:12:36:1|1:325707_A_T:540,36,0	./.:3,0:3:.:.:.:0,0,0	0/1:4,9:13:99:0|1:325659_G_T:346,0,141	0/0:11,0:11:33:.:.:0,33,272	0/1:9,14:23:99:0|1:325707_A_T:558,0,358	1/1:0,6:6:21:1|1:325659_G_T:280,21,0	1/1:0,27:27:84:1|1:325659_G_T:1231,84,0	0/0:13,0:13:39:.:.:0,39,320	1/1:0,5:5:15:1|1:325659_G_T:225,15,0	1/1:0,14:14:42:1|1:325707_A_T:630,42,0	0/0:11,0:11:7:.:.:0,7,226	0/0:18,0:18:51:.:.:0,51,765	0/0:19,0:19:54:.:.:0,54,810	0/0:18,0:18:54:.:.:0,54,442	1/1:0,7:7:21:1|1:325707_A_T:315,21,0	1/1:0,17:17:51:1|1:325659_G_T:745,51,0	0/1:5,1:6:27:0|1:325707_A_T:27,0,188	0/0:10,0:10:30:.:.:0,30,247	1/1:0,6:6:18:1|1:325707_A_T:270,18,0	1/1:0,6:6:18:1|1:325659_G_T:270,18,0	0/1:5,10:15:99:0|1:325707_A_T:384,0,180	0/0:14,0:14:39:.:.:0,39,585	1/1:0,9:9:27:1|1:325707_A_T:405,27,0	0/1:2,4:6:72:0|1:325659_G_T:162,0,72	0/0:16,0:16:42:.:.:0,42,630	1/1:0,10:10:30:1|1:325707_A_T:450,30,0	1/1:0,17:17:51:1|1:325707_A_T:727,51,0	0/0:12,0:12:36:.:.:0,36,297	0/0:16,0:16:48:.:.:0,48,392	1/1:0,23:23:69:1|1:325707_A_T:1035,69,0	1/1:0,10:10:30:1|1:325707_A_T:445,30,0	0/0:16,0:16:48:.:.:0,48,404	0/0:7,0:7:0:.:.:0,0,76	0/1:4,6:10:99:0|1:325707_A_T:240,0,150	1/1:0,9:9:27:1|1:325707_A_T:386,27,0	0/0:9,0:9:27:.:.:0,27,220	1/1:0,6:6:18:1|1:325707_A_T:270,18,0	1/1:0,13:13:42:1|1:325659_G_T:590,42,0	1/1:0,9:9:27:1|1:325659_G_T:405,27,0	1/1:0,13:13:39:1|1:325707_A_T:585,39,0	1/1:0,12:12:36:1|1:325707_A_T:500,36,0	1/1:0,6:6:18:1|1:325707_A_T:270,18,0	1/1:0,7:7:21:1|1:325707_A_T:315,21,0	0/1:5,6:11:99:0|1:325659_G_T:237,0,192	1/1:0,10:10:30:1|1:325707_A_T:450,30,0	1/1:0,11:11:39:1|1:325587_ACGGCAGGAACGACTTGACTACCCTTGTCCCGCAGTTTGCACAAAAAACTACAGTGGCGAACACAAAT_A:585,39,0	0/1:2,16:18:33:0|1:325659_G_T:708,0,33	1/1:0,2:2:6:1|1:325692_T_A:90,6,0	1/1:0,9:9:27:1|1:325659_G_T:405,27,0	1/1:0,20:20:60:1|1:325707_A_T:879,60,0	0/1:6,2:8:66:0|1:325692_T_A:66,0,246	0/1:5,8:13:99:0|1:325659_G_T:321,0,186	0/1:2,6:8:66:0|1:325659_G_T:246,0,66	0/1:2,22:24:18:0|1:325707_A_T:898,0,18	0/1:1,4:5:19:0|1:325707_A_T:165,0,19	1/1:0,15:15:45:1|1:325707_A_T:661,45,0	1/1:0,11:11:33:1|1:325707_A_T:495,33,0	1/1:0,8:8:24:1|1:325659_G_T:360,24,0	0/1:7,13:20:99:0|1:325707_A_T:525,0,272	1/1:0,6:6:18:1|1:325707_A_T:270,18,0	1/1:0,19:19:57:1|1:325707_A_T:855,57,0	1/1:0,5:5:15:1|1:325707_A_T:225,15,0	0/0:8,0:8:24:.:.:0,24,196	0/0:17,0:17:24:.:.:0,24,370	0/0:11,0:11:30:.:.:0,30,450	0/1:7,5:12:99:0|1:325659_G_T:168,0,280	0/0:10,0:10:30:.:.:0,30,247	0/0:18,0:18:42:.:.:0,42,630	0/1:8,2:10:60:0|1:325659_G_T:60,0,1249	0/1:7,4:11:99:0|1:325707_A_T:127,0,255	0/0:12,0:12:33:.:.:0,33,495	0/1:12,3:15:90:0|1:325659_G_T:90,0,475	0/1:9,7:16:99:0|1:325707_A_T:255,0,398	0/1:7,11:18:99:0|1:325707_A_T:441,0,295	0/1:13,13:26:99:0|1:325707_A_T:507,0,486	0/1:13,2:15:45:0|1:325707_A_T:45,0,555	0/1:6,11:17:99:0|1:325707_A_T:425,0,249	0/0:12,0:12:10:.:.:0,10,239	0/1:5,9:14:99:0|1:325659_G_T:321,0,838	0/1:14,4:18:99:0|1:325659_G_T:126,0,2155	0/0:18,0:18:5:.:.:0,5,347	0/0:13,0:13:39:.:.:0,39,321	0/0:16,0:16:48:.:.:0,48,400	0/0:8,0:8:0:.:.:0,0,147	0/0:15,0:15:19:.:.:0,19,321	0/1:7,5:12:99:0|1:325659_G_T:189,0,279	0/1:1,9:10:15:0|1:325707_A_T:375,0,15
superscaffold58-PCRedited	325853	.	AAGT	A	16605.5	.	ANN=A|5_prime_UTR_variant|MODIFIER|(sp)_similar_to_Pickpocket_protein_28|CLUMAR_CG018790|transcript|CLUMAR_CG018790-RA|protein_coding|1/4|c.-56_-54delGTA|||||54|INFO_REALIGN_3_PRIME	GT:AD:DP:GQ:PGT:PID:PL	0/1:2,2:4:45:0|1:325853_AAGT_A:45,0,78	1/1:0,3:3:9:1|1:325853_AAGT_A:123,9,0	1/1:0,4:4:12:1|1:325853_AAGT_A:180,12,0	0/0:12,0:12:36:.:.:0,36,306	0/0:18,0:18:45:.:.:0,45,675	0/1:6,1:7:24:0|1:325758_T_TA:24,0,249	0/1:9,6:15:99:0|1:325853_AAGT_A:225,0,332	0/0:5,0:5:0:.:.:0,0,81	1/1:0,3:3:9:1|1:325853_AAGT_A:135,9,0	1/1:0,11:11:33:1|1:325853_AAGT_A:464,33,0	0/0:7,0:7:21:.:.:0,21,173	0/1:4,9:13:99:0|1:325853_AAGT_A:305,0,141	1/1:0,12:12:36:1|1:325853_AAGT_A:477,36,0	0/0:12,0:12:33:.:.:0,33,495	0/1:3,8:11:90:0|1:325853_AAGT_A:275,0,90	0/0:17,0:17:51:.:.:0,51,445	0/0:9,0:9:1:.:.:0,1,180	0/0:4,0:4:0:.:.:0,0,39	0/0:5,0:5:12:.:.:0,12,180	0/1:7,3:10:99:0|1:325853_AAGT_A:102,0,300	1/1:0,2:2:6:1|1:325853_AAGT_A:60,6,0	0/0:4,0:4:0:.:.:0,0,39	0/1:6,3:9:99:0|1:325853_AAGT_A:108,0,221	0/0:16,0:16:45:.:.:0,45,675	0/1:12,7:19:99:0|1:325853_AAGT_A:258,0,477	0/0:7,0:7:21:.:.:0,21,173	1/1:0,6:6:18:1|1:325853_AAGT_A:255,18,0	0/1:2,5:7:69:0|1:325853_AAGT_A:173,0,69	0/0:3,0:3:9:.:.:0,9,74	0/1:2,2:4:78:0|1:325853_AAGT_A:78,0,78	0/0:17,0:17:51:.:.:0,51,443	1/1:0,4:4:12:1|1:325853_AAGT_A:180,12,0	0/1:7,2:9:85:0|1:325853_AAGT_A:85,0,285	0/0:12,0:12:36:.:.:0,36,296	0/1:5,3:8:99:0|1:325853_AAGT_A:111,0,201	1/1:0,9:9:27:1|1:325853_AAGT_A:343,27,0	0/0:3,0:3:9:.:.:0,9,74	0/1:2,2:4:78:0|1:325758_T_TA:78,0,78	0/1:12,4:16:99:0|1:325853_AAGT_A:132,0,484	1/1:0,6:6:18:1|1:325853_AAGT_A:270,18,0	0/0:20,0:20:57:.:.:0,57,855	0/0:12,0:12:36:.:.:0,36,305	1/1:0,2:2:6:1|1:325853_AAGT_A:90,6,0	1/1:0,3:3:9:1|1:325853_AAGT_A:111,9,0	0/0:7,0:7:18:.:.:0,18,270	./.:2,0:2:.:.:.:0,0,0	0/1:3,2:5:75:0|1:325853_AAGT_A:75,0,120	0/0:13,0:13:36:.:.:0,36,540	0/1:2,3:5:75:0|1:325853_AAGT_A:111,0,75	0/1:5,3:8:99:0|1:325853_AAGT_A:111,0,201	1/1:0,6:6:18:1|1:325853_AAGT_A:270,18,0	0/0:12,0:12:36:.:.:0,36,294	0/1:1,3:4:33:0|1:325853_AAGT_A:123,0,33	0/0:20,0:20:38:.:.:0,38,476	0/0:14,0:14:36:.:.:0,36,540	0/1:4,3:7:99:0|1:325853_AAGT_A:99,0,151	0/1:2,1:3:36:0|1:325853_AAGT_A:36,0,81	./.:2,0:2:.:.:.:0,0,0	0/1:4,3:7:99:0|1:325853_AAGT_A:102,0,159	1/1:0,3:3:9:1|1:325853_AAGT_A:135,9,0	1/1:0,3:3:9:1|1:325853_AAGT_A:135,9,0	0/0:16,0:16:21:.:.:0,21,365	0/0:20,0:20:60:.:.:0,60,509	./.:0,0:0:.:.:.:0,0,0	1/1:0,8:8:24:1|1:325853_AAGT_A:360,24,0	./.:1,0:1:.:.:.:0,0,0	1/1:0,4:4:12:1|1:325853_AAGT_A:156,12,0	1/1:0,3:3:9:1|1:325853_AAGT_A:135,9,0	1/1:0,3:3:9:1|1:325853_AAGT_A:135,9,0	0/0:6,0:6:18:.:.:0,18,145	0/0:12,0:12:36:.:.:0,36,292	0/1:10,2:12:54:0|1:325853_AAGT_A:54,0,414	0/0:9,0:9:27:.:.:0,27,216	0/0:11,0:11:0:.:.:0,0,103	0/0:5,0:5:15:.:.:0,15,124	0/1:3,5:8:99:0|1:325853_AAGT_A:188,0,111	0/1:2,6:8:66:0|1:325853_AAGT_A:246,0,66	0/0:18,0:18:51:.:.:0,51,765	0/1:6,3:9:99:0|1:325853_AAGT_A:108,0,243	0/1:5,2:7:62:0|1:325853_AAGT_A:62,0,231	0/0:3,0:3:0:.:.:0,0,15	0/0:11,0:11:0:.:.:0,0,140	./.:0,0:0:.:.:.:0,0,0	0/0:24,0:24:63:.:.:0,63,945	1/1:0,5:5:15:1|1:325853_AAGT_A:225,15,0	0/1:14,6:20:99:0|1:325853_AAGT_A:210,0,565	0/0:16,0:16:48:.:.:0,48,398	0/0:34,0:34:96:.:.:0,96,1440	1/1:0,3:3:9:1|1:325853_AAGT_A:135,9,0	0/1:8,3:11:99:0|1:325758_T_TA:102,0,327	0/0:10,0:10:30:.:.:0,30,250	1/1:0,9:9:27:1|1:325853_AAGT_A:393,27,0	1/1:0,2:2:6:1|1:325853_AAGT_A:90,6,0	1/1:0,11:11:33:1|1:325853_AAGT_A:495,33,0	1/1:0,10:10:30:1|1:325853_AAGT_A:429,30,0	0/0:13,0:13:36:.:.:0,36,540	0/0:16,0:16:45:.:.:0,45,675	1/1:0,6:6:18:1|1:325853_AAGT_A:270,18,0	1/1:0,7:7:21:1|1:325853_AAGT_A:315,21,0	0/1:2,2:4:78:0|1:325758_T_TA:78,0,78	0/0:9,0:9:27:.:.:0,27,226	0/1:5,4:9:99:0|1:325853_AAGT_A:128,0,198	1/1:0,4:4:12:1|1:325853_AAGT_A:180,12,0	0/0:14,0:14:42:.:.:0,42,346	0/0:9,0:9:0:.:.:0,0,104	1/1:0,4:4:12:1|1:325853_AAGT_A:180,12,0	0/0:12,0:12:36:.:.:0,36,293	0/0:17,0:17:24:.:.:0,24,385	1/1:0,5:5:15:1|1:325853_AAGT_A:212,15,0	1/1:0,3:3:9:1|1:325853_AAGT_A:135,9,0	0/0:28,0:28:62:.:.:0,62,687	0/0:15,0:15:45:.:.:0,45,370	1/1:0,7:7:21:1|1:325853_AAGT_A:315,21,0	./.:1,0:1:.:.:.:0,0,0	0/0:5,0:5:15:.:.:0,15,124	0/0:9,0:9:21:.:.:0,21,315	1/1:0,4:4:12:1|1:325853_AAGT_A:180,12,0	0/0:7,0:7:21:.:.:0,21,169	0/0:7,0:7:21:.:.:0,21,174	0/0:10,0:10:0:.:.:0,0,57	0/0:10,0:10:27:.:.:0,27,405	0/0:7,0:7:21:.:.:0,21,173	0/0:10,0:10:4:.:.:0,4,203	0/0:5,0:5:15:.:.:0,15,124	0/0:7,0:7:18:.:.:0,18,270	0/0:8,0:8:24:.:.:0,24,194	0/0:26,0:26:78:.:.:0,78,640	0/0:14,0:14:42:.:.:0,42,341	./.:0,0:0:.:.:.:0,0,0	0/0:17,0:17:48:.:.:0,48,720	0/1:8,8:16:99:0|1:325853_AAGT_A:312,0,312	1/1:0,3:3:9:1|1:325853_AAGT_A:135,9,0	0/1:3,3:6:99:0|1:325853_AAGT_A:117,0,117	1/1:0,3:3:9:1|1:325853_AAGT_A:135,9,0	0/0:23,0:23:62:.:.:0,62,672	0/1:4,2:6:72:0|1:325853_AAGT_A:72,0,139	0/0:10,0:10:30:.:.:0,30,241	0/0:5,0:5:15:.:.:0,15,124	0/0:7,0:7:0:.:.:0,0,114	0/1:8,3:11:99:0|1:325853_AAGT_A:102,0,327	0/0:9,0:9:27:0|1:325758_T_TA:0,27,405	0/0:16,0:16:22:.:.:0,22,360	0/0:1,0:1:3:0|1:325853_AAGT_A:0,3,45	1/1:0,5:5:15:1|1:325853_AAGT_A:225,15,0	1/1:0,7:7:21:1|1:325853_AAGT_A:300,21,0	1/1:0,7:7:21:1|1:325853_AAGT_A:315,21,0	0/1:5,3:8:99:0|1:325853_AAGT_A:111,0,201	1/1:0,1:1:3:1|1:325853_AAGT_A:45,3,0	1/1:0,14:14:42:1|1:325853_AAGT_A:630,42,0	0/1:8,3:11:99:0|1:325853_AAGT_A:102,0,327	0/1:4,5:9:99:0|1:325853_AAGT_A:191,0,153	1/1:0,5:5:15:1|1:325853_AAGT_A:225,15,0	0/1:4,3:7:99:0|1:325853_AAGT_A:114,0,159	0/1:9,3:12:99:0|1:325853_AAGT_A:99,0,336	0/1:8,2:10:60:0|1:325853_AAGT_A:60,0,330	0/1:10,6:16:99:0|1:325853_AAGT_A:189,0,402	./.:3,0:3:.:.:.:0,0,0	0/1:4,4:8:99:0|1:325853_AAGT_A:156,0,156	1/1:0,7:7:21:1|1:325853_AAGT_A:308,21,0	0/1:5,4:9:99:0|1:325853_AAGT_A:153,0,198	0/1:4,9:13:99:0|1:325853_AAGT_A:366,0,141	0/1:1,6:7:24:0|1:325853_AAGT_A:249,0,24	1/1:0,5:5:15:1|1:325853_AAGT_A:225,15,0	1/1:0,12:12:36:1|1:325853_AAGT_A:540,36,0	1/1:0,3:3:9:1|1:325853_AAGT_A:135,9,0	0/1:1,8:9:18:0|1:325853_AAGT_A:333,0,18	0/0:7,0:7:0:.:.:0,0,17	0/0:6,0:6:0:.:.:0,0,89
superscaffold58-PCRedited	325857	.	A	C	16592.0	.	ANN=C|5_prime_UTR_variant|MODIFIER|(sp)_similar_to_Pickpocket_protein_28|CLUMAR_CG018790|transcript|CLUMAR_CG018790-RA|protein_coding|1/4|c.-54A>C|||||54|	GT:AD:DP:GQ:PGT:PID:PL	0/1:2,2:4:45:0|1:325853_AAGT_A:45,0,78	1/1:0,3:3:9:1|1:325853_AAGT_A:123,9,0	1/1:0,4:4:12:1|1:325853_AAGT_A:180,12,0	0/0:13,0:13:39:.:.:0,39,326	0/0:15,0:15:24:.:.:0,24,340	0/0:10,0:10:5:.:.:0,5,207	0/1:8,6:14:99:0|1:325853_AAGT_A:225,0,332	0/0:5,0:5:15:.:.:0,15,124	1/1:0,3:3:9:1|1:325853_AAGT_A:135,9,0	1/1:0,11:11:33:1|1:325853_AAGT_A:464,33,0	0/0:7,0:7:21:.:.:0,21,173	0/1:4,9:13:99:0|1:325853_AAGT_A:305,0,141	1/1:0,12:12:36:1|1:325853_AAGT_A:477,36,0	0/0:13,0:13:39:.:.:0,39,329	0/1:2,8:10:90:0|1:325853_AAGT_A:275,0,90	0/0:17,0:17:28:.:.:0,28,394	0/0:8,0:8:0:.:.:0,0,144	0/0:4,0:4:0:.:.:0,0,39	0/0:5,0:5:12:.:.:0,12,180	0/1:8,3:11:99:0|1:325853_AAGT_A:102,0,300	1/1:0,2:2:6:1|1:325853_AAGT_A:60,6,0	0/0:4,0:4:0:.:.:0,0,39	0/1:5,3:8:99:0|1:325853_AAGT_A:108,0,221	0/0:16,0:16:45:.:.:0,45,675	0/1:12,7:19:99:0|1:325853_AAGT_A:258,0,477	0/0:7,0:7:21:.:.:0,21,173	1/1:0,6:6:18:1|1:325853_AAGT_A:255,18,0	0/1:2,5:7:69:0|1:325853_AAGT_A:173,0,69	0/0:3,0:3:9:.:.:0,9,74	0/1:2,2:4:78:0|1:325853_AAGT_A:78,0,78	0/0:17,0:17:51:.:.:0,51,443	1/1:0,4:4:12:1|1:325853_AAGT_A:180,12,0	0/1:7,3:10:85:0|1:325853_AAGT_A:85,0,285	0/0:13,0:13:39:.:.:0,39,329	0/1:5,3:8:99:0|1:325853_AAGT_A:111,0,201	1/1:0,9:9:27:1|1:325853_AAGT_A:343,27,0	0/0:3,0:3:9:.:.:0,9,74	0/1:2,2:4:78:0|1:325758_T_TA:78,0,78	0/1:12,4:16:99:0|1:325853_AAGT_A:132,0,484	1/1:0,6:6:18:1|1:325853_AAGT_A:270,18,0	0/0:20,0:20:54:.:.:0,54,810	0/0:12,0:12:36:.:.:0,36,305	1/1:0,2:2:6:1|1:325853_AAGT_A:90,6,0	1/1:0,3:3:9:1|1:325853_AAGT_A:111,9,0	0/0:7,0:7:18:.:.:0,18,270	./.:2,0:2:.:.:.:0,0,0	0/1:3,2:5:75:0|1:325853_AAGT_A:75,0,120	0/0:14,0:14:39:.:.:0,39,585	0/1:2,3:5:75:0|1:325853_AAGT_A:111,0,75	0/1:5,3:8:99:0|1:325853_AAGT_A:111,0,201	1/1:0,6:6:18:1|1:325853_AAGT_A:270,18,0	0/0:12,0:12:36:.:.:0,36,294	0/1:1,3:4:33:0|1:325853_AAGT_A:123,0,33	0/0:20,0:20:57:.:.:0,57,855	0/0:13,0:13:39:.:.:0,39,321	0/1:4,3:7:99:0|1:325853_AAGT_A:99,0,151	0/1:2,1:3:36:0|1:325853_AAGT_A:36,0,81	./.:2,0:2:.:.:.:0,0,0	0/1:4,3:7:99:0|1:325853_AAGT_A:102,0,159	1/1:0,3:3:9:1|1:325853_AAGT_A:135,9,0	1/1:0,3:3:9:1|1:325853_AAGT_A:135,9,0	0/0:16,0:16:23:.:.:0,23,367	0/0:21,0:21:41:.:.:0,41,493	./.:0,0:0:.:.:.:0,0,0	1/1:0,8:8:24:1|1:325853_AAGT_A:360,24,0	./.:1,0:1:.:.:.:0,0,0	1/1:0,4:4:12:1|1:325853_AAGT_A:156,12,0	1/1:0,3:3:9:1|1:325853_AAGT_A:135,9,0	1/1:0,3:3:9:1|1:325853_AAGT_A:135,9,0	0/0:6,0:6:18:.:.:0,18,145	0/0:12,0:12:36:.:.:0,36,292	0/1:10,2:12:54:0|1:325853_AAGT_A:54,0,414	0/0:12,0:12:0:.:.:0,0,190	0/0:11,0:11:0:.:.:0,0,103	0/0:5,0:5:15:.:.:0,15,124	0/1:3,5:8:99:0|1:325853_AAGT_A:188,0,111	0/1:2,6:8:66:0|1:325853_AAGT_A:246,0,66	0/0:17,0:17:51:.:.:0,51,430	0/1:6,3:9:99:0|1:325853_AAGT_A:108,0,243	0/1:5,2:7:62:0|1:325853_AAGT_A:62,0,231	0/0:3,0:3:0:.:.:0,0,15	0/0:12,0:12:11:.:.:0,11,257	./.:0,0:0:.:.:.:0,0,0	0/0:23,0:23:46:.:.:0,46,538	1/1:0,5:5:15:1|1:325853_AAGT_A:225,15,0	0/1:14,6:20:99:0|1:325853_AAGT_A:210,0,565	0/0:16,0:16:48:.:.:0,48,398	0/0:32,0:32:93:.:.:0,93,1395	1/1:0,3:3:9:1|1:325853_AAGT_A:135,9,0	0/1:8,3:11:99:0|1:325758_T_TA:102,0,327	0/0:10,0:10:30:.:.:0,30,250	1/1:0,9:9:27:1|1:325853_AAGT_A:393,27,0	1/1:0,2:2:6:1|1:325853_AAGT_A:90,6,0	1/1:0,11:11:33:1|1:325853_AAGT_A:495,33,0	1/1:0,10:10:30:1|1:325853_AAGT_A:429,30,0	0/0:14,0:14:39:.:.:0,39,585	0/0:16,0:16:36:.:.:0,36,540	1/1:0,6:6:18:1|1:325853_AAGT_A:270,18,0	1/1:0,7:7:21:1|1:325853_AAGT_A:315,21,0	0/1:2,2:4:78:0|1:325758_T_TA:78,0,78	0/0:9,0:9:27:.:.:0,27,226	0/1:5,4:9:99:0|1:325853_AAGT_A:128,0,198	1/1:0,4:4:12:1|1:325853_AAGT_A:180,12,0	0/0:14,0:14:39:.:.:0,39,585	0/0:9,0:9:0:.:.:0,0,104	1/1:0,4:4:12:1|1:325853_AAGT_A:180,12,0	0/0:12,0:12:36:.:.:0,36,293	0/0:16,0:16:23:.:.:0,23,361	1/1:0,5:5:15:1|1:325853_AAGT_A:212,15,0	1/1:0,3:3:9:1|1:325853_AAGT_A:135,9,0	0/0:27,0:27:81:.:.:0,81,668	0/0:16,0:16:45:.:.:0,45,675	1/1:0,7:7:21:1|1:325853_AAGT_A:315,21,0	./.:1,0:1:.:.:.:0,0,0	0/0:5,0:5:15:.:.:0,15,124	0/0:6,0:6:18:.:.:0,18,151	1/1:0,4:4:12:1|1:325853_AAGT_A:180,12,0	0/0:7,0:7:21:.:.:0,21,169	0/0:7,0:7:21:.:.:0,21,174	0/0:10,0:10:7:.:.:0,7,205	0/0:10,0:10:27:.:.:0,27,405	0/0:7,0:7:21:.:.:0,21,173	0/0:10,0:10:5:.:.:0,5,199	0/0:5,0:5:15:.:.:0,15,124	0/0:6,0:6:18:.:.:0,18,151	0/0:8,0:8:24:.:.:0,24,200	0/0:26,0:26:78:.:.:0,78,657	0/0:15,0:15:0:.:.:0,0,284	./.:0,0:0:.:.:.:0,0,0	0/0:16,0:16:45:.:.:0,45,675	0/1:8,8:16:99:0|1:325853_AAGT_A:312,0,312	1/1:0,3:3:9:1|1:325853_AAGT_A:135,9,0	0/1:3,3:6:99:0|1:325853_AAGT_A:117,0,117	1/1:0,3:3:9:1|1:325853_AAGT_A:135,9,0	0/0:23,0:23:62:.:.:0,62,672	0/1:3,2:5:72:0|1:325853_AAGT_A:72,0,139	0/0:10,0:10:30:.:.:0,30,241	0/0:5,0:5:15:.:.:0,15,124	0/0:7,0:7:0:.:.:0,0,114	0/1:8,3:11:99:0|1:325853_AAGT_A:102,0,327	0/0:9,0:9:27:0|1:325758_T_TA:0,27,405	0/0:12,0:12:11:.:.:0,11,250	0/0:1,0:1:3:0|1:325853_AAGT_A:0,3,45	1/1:0,5:5:15:1|1:325853_AAGT_A:225,15,0	1/1:0,7:7:21:1|1:325853_AAGT_A:300,21,0	1/1:0,7:7:21:1|1:325853_AAGT_A:315,21,0	0/1:5,3:8:99:0|1:325853_AAGT_A:111,0,201	1/1:0,1:1:3:1|1:325853_AAGT_A:45,3,0	1/1:0,14:14:42:1|1:325853_AAGT_A:630,42,0	0/1:8,3:11:99:0|1:325853_AAGT_A:102,0,327	0/1:4,5:9:99:0|1:325853_AAGT_A:191,0,153	1/1:0,5:5:15:1|1:325853_AAGT_A:225,15,0	0/1:4,3:7:99:0|1:325853_AAGT_A:114,0,159	0/1:8,3:11:99:0|1:325853_AAGT_A:102,0,327	0/1:8,2:10:60:0|1:325853_AAGT_A:60,0,330	0/1:10,6:16:99:0|1:325853_AAGT_A:189,0,402	./.:3,0:3:.:.:.:0,0,0	0/1:4,4:8:99:0|1:325853_AAGT_A:156,0,156	1/1:0,7:7:21:1|1:325853_AAGT_A:308,21,0	0/1:5,4:9:99:0|1:325853_AAGT_A:153,0,198	0/1:4,9:13:99:0|1:325853_AAGT_A:366,0,141	0/1:1,6:7:24:0|1:325853_AAGT_A:249,0,24	1/1:0,5:5:15:1|1:325853_AAGT_A:225,15,0	1/1:0,12:12:36:1|1:325853_AAGT_A:540,36,0	1/1:0,3:3:9:1|1:325853_AAGT_A:135,9,0	0/1:1,8:9:18:0|1:325853_AAGT_A:333,0,18	0/0:7,0:7:0:.:.:0,0,17	0/0:6,0:6:0:.:.:0,0,89
superscaffold58-PCRedited	354821	.	AT	A	6825.56	.	ANN=A|intron_variant|MODIFIER|(sp)_putative_AP-2_complex_subunit_alpha|CLUMAR_CG018798|transcript|CLUMAR_CG018798-RB|protein_coding|1/8|c.-132-309delA||||||,A|intron_variant|MODIFIER|(sp)_putative_AP-2_complex_subunit_alpha|CLUMAR_CG018798|transcript|CLUMAR_CG018798-RA|protein_coding|1/8|c.-132-309delA||||||	GT:AD:DP:GQ:PGT:PID:PL	1/1:3,3:6:3:.:.:37,3,0	1/1:0,7:7:20:.:.:111,20,0	1/1:2,2:4:3:.:.:28,3,0	0/0:20,0:20:38:.:.:0,38,460	0/0:4,0:4:9:.:.:0,9,135	0/0:15,0:15:19:.:.:0,19,324	0/0:13,0:13:24:.:.:0,24,360	0/0:16,0:16:48:.:.:0,48,409	0/0:12,0:12:36:.:.:0,36,307	0/0:22,0:22:39:.:.:0,39,517	0/0:27,0:27:32:.:.:0,32,606	0/1:2,1:3:4:.:.:10,0,4	1/1:6,5:11:6:.:.:76,6,0	0/0:22,0:22:54:.:.:0,54,810	1/1:1,3:4:7:.:.:52,7,0	1/1:2,6:8:15:.:.:105,15,0	0/0:20,0:20:0:.:.:0,0,369	0/0:5,0:7:10:.:.:0,10,33	1/1:1,6:7:15:.:.:100,15,0	0/0:21,0:21:36:.:.:0,36,503	0/0:15,0:15:30:.:.:0,30,450	0/0:10,0:10:30:.:.:0,30,245	0/0:22,0:22:43:.:.:0,43,525	0/0:33,0:33:99:.:.:0,99,846	0/0:19,0:19:30:.:.:0,30,450	0/0:15,0:15:39:.:.:0,39,585	0/0:19,0:19:54:.:.:0,54,810	0/0:19,0:19:54:.:.:0,54,810	0/0:21,0:21:54:.:.:0,54,810	0/0:11,0:11:31:.:.:0,31,263	0/0:7,0:7:21:.:.:0,21,186	0/0:11,0:11:33:.:.:0,33,271	1/1:0,10:10:29:.:.:173,29,0	0/0:4,0:4:12:.:.:0,12,70	1/1:3,3:6:4:.:.:46,4,0	1/1:0,7:7:21:.:.:125,21,0	0/0:13,0:13:30:.:.:0,30,450	0/0:9,0:9:27:.:.:0,27,220	0/0:18,0:18:51:.:.:0,51,765	1/1:0,5:5:15:.:.:91,15,0	1/1:0,5:5:13:.:.:86,13,0	0/0:24,0:24:69:.:.:0,69,1035	1/1:0,10:10:29:.:.:179,29,0	1/1:3,3:6:4:.:.:47,4,0	0/0:16,0:16:24:.:.:0,24,359	1/1:1,3:4:7:.:.:52,7,0	1/1:1,6:7:16:.:.:108,16,0	0/0:21,0:21:37:.:.:0,37,480	1/1:1,8:9:21:.:.:138,21,0	0/0:8,0:8:21:.:.:0,21,315	1/1:2,2:4:3:.:.:30,3,0	0/0:12,0:12:0:.:.:0,0,178	0/0:18,0:18:30:.:.:0,30,422	1/1:5,4:9:1:.:.:52,1,0	0/0:11,0:11:33:.:.:0,33,273	1/1:2,3:5:4:.:.:46,4,0	1/1:0,11:11:32:.:.:189,32,0	0/0:13,0:13:0:.:.:0,0,188	1/1:3,4:7:7:.:.:60,7,0	0/0:2,0:2:6:.:.:0,6,36	1/1:0,3:3:9:.:.:54,9,0	0/0:7,0:7:21:.:.:0,21,170	1/1:0,6:6:15:.:.:102,15,0	1/1:0,6:6:18:.:.:109,18,0	1/1:1,1:2:2:.:.:16,2,0	0/0:14,0:14:0:.:.:0,0,244	1/1:1,3:4:4:.:.:35,4,0	0/1:4,2:6:0:.:.:26,0,0	0/0:3,0:4:8:.:.:0,8,45	0/0:11,0:11:6:.:.:0,6,235	0/0:14,0:14:39:.:.:0,39,585	1/1:4,8:12:18:.:.:133,18,0	0/0:13,0:13:13:.:.:0,13,279	0/0:17,0:17:48:.:.:0,48,720	0/0:5,0:5:0:.:.:0,0,68	0/0:10,0:10:8:.:.:0,8,214	1/1:1,15:16:42:.:.:250,42,0	0/0:11,0:11:7:.:.:0,7,232	1/1:1,4:5:10:.:.:70,10,0	1/1:1,8:9:20:.:.:135,20,0	0/0:8,0:8:0:.:.:0,0,102	0/0:24,0:24:46:.:.:0,46,581	0/0:3,0:3:9:.:.:0,9,74	0/0:12,0:12:33:.:.:0,33,495	1/1:0,3:3:9:.:.:54,9,0	1/1:4,8:12:18:.:.:140,18,0	1/1:0,5:5:11:.:.:84,11,0	0/0:3,0:6:9:.:.:0,9,51	1/1:0,3:3:6:.:.:49,6,0	0/0:14,0:14:36:.:.:0,36,540	0/0:10,0:10:21:.:.:0,21,315	1/1:0,8:8:23:.:.:135,23,0	0/0:16,0:16:45:.:.:0,45,675	1/1:2,10:12:26:.:.:175,26,0	1/1:0,11:11:32:.:.:203,32,0	0/0:3,0:3:9:.:.:0,9,55	0/0:12,0:12:12:.:.:0,12,260	1/1:2,7:9:18:.:.:115,18,0	0/0:12,0:12:12:.:.:0,12,256	0/0:7,0:7:21:.:.:0,21,177	0/0:8,0:8:2:.:.:0,2,154	0/0:8,0:8:21:.:.:0,21,315	0/0:16,0:16:0:.:.:0,0,264	0/0:8,0:8:18:.:.:0,18,270	1/1:1,3:4:7:.:.:53,7,0	0/0:12,0:12:15:.:.:0,15,260	0/0:21,0:21:16:.:.:0,16,442	0/0:17,0:17:25:.:.:0,25,386	1/1:0,13:13:37:.:.:230,37,0	0/0:14,0:14:0:.:.:0,0,248	1/1:0,8:8:21:.:.:143,21,0	1/1:2,5:7:12:.:.:83,12,0	1/1:3,6:9:13:.:.:95,13,0	1/1:7,4:11:1:.:.:53,1,0	0/0:10,0:10:30:.:.:0,30,247	0/0:10,0:10:27:.:.:0,27,405	1/1:2,3:5:6:.:.:48,6,0	0/1:2,2:4:0:.:.:22,0,0	0/1:0,8:15:0:.:.:77,0,0	1/1:2,4:6:8:.:.:55,8,0	1/1:2,5:7:12:.:.:83,12,0	1/1:1,1:2:2:.:.:15,2,0	1/1:0,11:11:31:.:.:155,31,0	1/1:5,5:10:6:.:.:60,6,0	1/1:1,6:7:14:.:.:85,14,0	1/1:3,5:8:9:.:.:73,9,0	1/1:0,9:9:25:.:.:131,25,0	1/1:0,5:5:14:.:.:78,14,0	1/1:0,8:8:23:.:.:119,23,0	1/1:2,2:4:2:.:.:26,2,0	1/1:0,13:13:37:.:.:190,37,0	1/1:0,3:3:8:.:.:46,8,0	1/1:1,6:7:15:.:.:90,15,0	0/0:18,0:18:3:.:.:0,3,359	1/1:0,10:10:28:.:.:144,28,0	1/1:4,3:7:3:.:.:28,3,0	1/1:1,6:7:14:.:.:84,14,0	1/1:0,11:11:31:.:.:155,31,0	1/1:0,10:10:28:.:.:140,28,0	0/0:13,0:13:0:.:.:0,0,192	0/0:13,0:13:39:.:.:0,39,323	0/0:13,0:13:17:.:.:0,17,278	1/1:3,7:10:14:.:.:85,14,0	1/1:0,5:5:14:.:.:69,14,0	0/0:20,0:20:8:.:.:0,8,403	0/0:1,0:1:1:.:.:0,1,2	0/1:5,3:8:1:.:.:29,0,1	1/1:5,8:13:16:.:.:109,16,0	0/0:12,0:12:13:.:.:0,13,257	0/0:6,0:6:0:.:.:0,0,42	0/0:19,0:19:11:.:.:0,11,377	0/1:2,9:11:19:0|1:354821_AT_A:300,0,19	0/0:23,0:23:0:.:.:0,0,295	0/0:12,0:12:10:.:.:0,10,254	1/1:2,5:7:10:.:.:62,10,0	0/0:22,0:22:39:.:.:0,39,506	0/0:13,0:13:36:.:.:0,36,540	0/0:16,0:16:22:.:.:0,22,353	1/1:4,5:9:7:.:.:67,7,0	0/0:19,0:19:45:.:.:0,45,675	0/0:16,0:16:42:.:.:0,42,630	0/0:16,0:16:24:.:.:0,24,370	0/0:20,0:20:37:.:.:0,37,460	0/1:7,4:11:5:.:.:39,0,5	1/1:1,3:4:2:.:.:39,2,0	0/0:15,0:15:42:.:.:0,42,630	1/1:0,16:16:46:.:.:236,46,0	1/1:5,7:12:11:.:.:84,11,0
superscaffold58-PCRedited	355395	.	G	A	20625.6	.	ANN=A|5_prime_UTR_variant|MODIFIER|(sp)_putative_AP-2_complex_subunit_alpha|CLUMAR_CG018798|transcript|CLUMAR_CG018798-RB|protein_coding|1/9|c.-373C>T|||||1014|,A|5_prime_UTR_variant|MODIFIER|(sp)_putative_AP-2_complex_subunit_alpha|CLUMAR_CG018798|transcript|CLUMAR_CG018798-RA|protein_coding|1/9|c.-373C>T|||||1014|	GT:AD:DP:GQ:PGT:PID:PL	0/0:8,0:8:24:.:.:0,24,195	0/1:7,2:9:24:.:.:24,0,146	0/1:5,5:10:93:.:.:98,0,93	0/1:7,6:13:99:.:.:115,0,137	0/1:5,3:8:56:.:.:56,0,99	1/1:0,11:11:33:.:.:282,33,0	1/1:3,23:26:2:.:.:494,2,0	1/1:0,10:10:30:.:.:257,30,0	0/1:10,3:13:39:.:.:39,0,217	0/0:40,0:40:99:.:.:0,99,1000	0/0:19,0:19:51:.:.:0,51,765	1/1:0,18:18:54:.:.:473,54,0	0/0:29,0:29:81:.:.:0,81,1215	0/1:17,7:24:99:.:.:114,0,318	0/0:24,0:24:69:.:.:0,69,1035	0/1:6,9:15:99:.:.:190,0,105	0/1:11,15:26:99:.:.:299,0,188	0/1:7,6:13:99:.:.:119,0,134	0/0:22,0:22:66:.:.:0,66,554	1/1:0,26:26:78:.:.:661,78,0	0/0:25,0:25:63:.:.:0,63,945	0/1:6,5:11:99:.:.:100,0,118	0/0:18,0:18:51:.:.:0,51,765	0/0:27,0:27:81:.:.:0,81,668	1/1:0,22:22:66:.:.:586,66,0	0/1:7,9:16:99:.:.:186,0,130	0/0:17,0:17:28:.:.:0,28,380	0/0:23,0:23:69:.:.:0,69,1035	0/0:18,0:18:54:.:.:0,54,440	0/1:5,5:10:93:.:.:101,0,93	0/1:5,6:11:91:.:.:127,0,91	1/1:0,3:3:9:.:.:79,9,0	0/1:6,8:14:99:.:.:168,0,109	0/0:10,0:10:30:.:.:0,30,247	0/0:22,0:22:60:.:.:0,60,569	0/0:27,0:27:20:.:.:0,20,558	1/1:0,12:12:36:.:.:315,36,0	0/1:8,7:15:99:.:.:135,0,150	0/1:10,14:24:99:.:.:296,0,175	0/0:10,0:10:30:.:.:0,30,247	0/1:9,8:17:99:.:.:154,0,171	1/1:0,19:19:57:.:.:477,57,0	0/0:22,0:22:21:.:.:0,21,447	0/0:21,0:21:0:.:.:0,0,367	1/1:0,18:18:54:.:.:467,54,0	0/0:23,0:23:16:.:.:0,16,471	0/0:7,0:7:21:.:.:0,21,173	0/0:18,0:18:54:.:.:0,54,445	0/1:7,6:13:99:.:.:103,0,135	0/1:15,13:28:99:.:.:250,0,293	0/1:3,5:8:52:.:.:104,0,52	1/1:0,16:16:47:.:.:386,47,0	0/0:15,0:15:42:.:.:0,42,630	0/1:5,10:15:81:.:.:190,0,81	1/1:0,15:15:45:.:.:385,45,0	0/0:20,3:23:13:.:.:0,13,447	0/0:14,0:14:15:.:.:0,15,305	1/1:0,25:25:75:.:.:625,75,0	0/1:7,10:17:99:.:.:191,0,122	0/0:18,0:18:28:.:.:0,28,395	0/0:20,0:20:25:.:.:0,25,433	1/1:0,5:5:15:.:.:128,15,0	1/1:0,11:11:33:.:.:282,33,0	0/0:14,0:14:15:.:.:0,15,305	0/0:19,0:19:57:.:.:0,57,470	0/1:5,5:10:93:.:.:101,0,93	0/0:20,0:20:35:.:.:0,35,443	0/0:17,0:17:51:.:.:0,51,416	0/0:11,0:11:0:.:.:0,0,176	1/1:0,9:9:27:.:.:214,27,0	0/1:6,4:10:57:.:.:57,0,121	0/0:13,0:13:39:.:.:0,39,321	1/1:1,19:20:35:.:.:454,35,0	1/1:0,8:8:24:.:.:212,24,0	0/1:4,2:6:33:.:.:33,0,83	0/0:16,0:16:48:.:.:0,48,394	0/0:19,0:19:54:.:.:0,54,810	0/1:4,11:15:55:.:.:242,0,55	0/1:6,9:15:99:.:.:170,0,107	0/0:27,0:27:72:.:.:0,72,1080	0/1:5,4:9:77:.:.:77,0,98	0/1:13,12:25:99:.:.:233,0,236	1/1:0,15:15:45:.:.:390,45,0	1/1:0,26:26:78:.:.:649,78,0	0/0:11,0:11:33:.:.:0,33,272	0/0:27,0:27:54:.:.:0,54,616	0/1:10,14:24:99:.:.:261,0,178	0/1:7,11:18:99:.:.:225,0,124	0/0:18,0:18:54:.:.:0,54,463	1/1:0,21:21:63:.:.:522,63,0	1/1:0,32:32:96:.:.:817,96,0	0/0:10,0:10:30:.:.:0,30,251	0/0:17,0:17:3:.:.:0,3,333	0/1:9,25:34:99:.:.:549,0,124	0/0:14,0:14:33:.:.:0,33,495	0/1:5,11:16:79:.:.:234,0,79	1/1:0,19:19:57:.:.:488,57,0	0/0:19,0:19:31:.:.:0,31,425	0/0:13,0:13:16:.:.:0,16,271	0/0:5,0:5:0:.:.:0,0,76	0/1:6,9:15:99:.:.:177,0,104	1/1:0,11:11:33:.:.:287,33,0	0/0:15,0:15:18:.:.:0,18,319	0/1:6,8:14:99:.:.:167,0,109	0/1:10,14:24:99:.:.:294,0,165	0/1:2,14:16:23:0|1:355395_G_A:300,0,23	0/1:7,4:11:69:.:.:69,0,145	1/1:1,19:20:35:.:.:453,35,0	0/0:24,0:24:37:.:.:0,37,534	0/0:12,0:12:36:.:.:0,36,297	0/1:11,7:18:99:.:.:134,0,178	0/1:17,14:31:99:.:.:266,0,332	0/1:15,14:29:99:.:.:262,0,290	0/1:5,6:11:92:.:.:105,0,92	1/1:1,13:14:17:.:.:309,17,0	1/1:0,16:16:48:1|1:355395_G_A:569,48,0	0/1:8,9:17:99:.:.:166,0,149	0/1:12,7:19:99:.:.:122,0,246	0/0:19,0:19:57:.:.:0,57,470	0/0:16,0:16:45:.:.:0,45,675	0/0:16,0:16:48:.:.:0,48,396	1/1:1,11:12:11:.:.:257,11,0	0/0:26,0:26:52:.:.:0,52,590	0/1:8,5:13:91:.:.:91,0,157	0/0:15,0:15:42:.:.:0,42,630	0/1:7,10:17:99:.:.:205,0,122	0/0:19,0:19:31:.:.:0,31,416	0/0:12,0:12:30:.:.:0,30,450	0/0:19,0:19:51:.:.:0,51,765	0/1:8,6:14:99:.:.:112,0,159	0/0:13,0:13:33:.:.:0,33,495	0/0:17,0:17:51:.:.:0,51,432	0/0:16,0:16:48:.:.:0,48,393	0/1:10,6:16:99:.:.:106,0,202	0/0:19,0:19:0:.:.:0,0,327	0/1:10,10:20:99:.:.:196,0,187	0/1:12,9:21:99:.:.:167,0,239	0/0:20,0:20:34:.:.:0,34,439	0/0:14,0:14:36:.:.:0,36,540	0/1:6,9:15:90:.:.:190,0,90	1/1:0,13:13:39:.:.:331,39,0	0/1:7,11:18:99:.:.:235,0,101	0/0:18,0:18:54:.:.:0,54,441	0/0:19,0:19:30:.:.:0,30,429	0/0:26,0:26:0:.:.:0,0,490	0/0:23,0:23:43:.:.:0,43,519	0/0:18,0:18:0:.:.:0,0,342	0/0:25,0:25:23:.:.:0,23,525	0/0:17,0:17:51:.:.:0,51,420	0/0:15,0:15:36:.:.:0,36,540	0/0:18,0:18:54:.:.:0,54,454	0/1:17,8:25:99:.:.:132,0,344	0/0:24,0:24:69:.:.:0,69,1035	0/1:15,9:24:99:.:.:161,0,283	0/0:16,0:16:22:.:.:0,22,342	0/0:28,0:28:32:.:.:0,32,601	0/0:19,0:19:51:.:.:0,51,765	0/0:27,0:27:78:.:.:0,78,1170	0/0:22,0:22:39:.:.:0,39,494	0/0:28,0:28:58:.:.:0,58,639	0/0:32,0:32:93:.:.:0,93,1395	0/1:11,7:18:99:.:.:123,0,217	0/1:8,9:17:99:.:.:180,0,146	0/0:21,0:21:40:.:.:0,40,479	0/1:16,4:20:43:.:.:43,0,310	0/0:22,0:22:40:.:.:0,40,495	0/0:20,0:20:51:.:.:0,51,765	0/1:14,9:23:99:.:.:162,0,262
superscaffold58-PCRedited	357062	.	CATT	C	31473.5	.	ANN=C|3_prime_UTR_variant|MODIFIER|CLUMAR_CG018800|CLUMAR_CG018800|transcript|CLUMAR_CG018800-RA|protein_coding|3/3|c.*46_*48delATT|||||46|	GT:AD:DP:GQ:PGT:PID:PL	0/0:15,0:15:19:.:.:0,19,315	0/0:11,0:11:0:.:.:0,0,97	0/1:4,6:10:99:.:.:240,0,150	0/1:6,4:10:99:.:.:150,0,163	0/1:1,5:6:27:.:.:206,0,27	1/1:0,19:19:57:1|1:357041_C_CATT:855,57,0	1/1:1,16:17:16:1|1:357041_C_CATT:681,16,0	1/1:0,11:11:33:1|1:357041_C_CATT:495,33,0	0/1:5,5:10:99:.:.:195,0,195	0/0:17,0:17:48:.:.:0,48,720	0/0:19,0:19:39:.:.:0,39,585	1/1:0,15:15:45:1|1:357041_C_CATT:675,45,0	0/0:10,0:10:6:.:.:0,6,199	0/1:5,7:12:99:.:.:259,0,150	0/0:16,0:16:36:.:.:0,36,540	0/1:5,6:11:99:.:.:237,0,192	0/0:12,0:12:6:.:.:0,6,90	0/0:10,0:10:15:.:.:0,15,225	0/0:18,0:18:21:.:.:0,21,315	0/1:4,7:11:99:.:.:282,0,147	0/0:9,0:9:27:.:.:0,27,223	0/1:4,10:14:99:.:.:388,0,107	0/0:6,0:6:15:.:.:0,15,225	0/0:15,0:15:15:.:.:0,15,225	1/1:0,16:16:48:1|1:357041_C_CATT:720,48,0	0/1:7,7:14:99:.:.:272,0,218	0/0:17,0:17:51:.:.:0,51,417	0/0:9,0:9:12:.:.:0,12,180	0/0:11,0:11:12:.:.:0,12,180	0/0:8,0:8:2:.:.:0,2,148	1/1:0,24:24:72:1|1:357041_C_CATT:1069,72,0	1/1:0,5:5:15:1|1:357041_C_CATT:225,15,0	0/1:6,10:16:99:.:.:401,0,187	1/1:0,4:4:12:1|1:357041_C_CATT:180,12,0	0/1:2,2:4:69:.:.:78,0,69	0/0:9,0:9:24:.:.:0,24,360	1/1:0,14:14:42:1|1:357041_C_CATT:630,42,0	1/1:0,12:12:36:1|1:357041_C_CATT:534,36,0	0/1:9,12:21:99:.:.:475,0,257	0/0:10,0:10:21:.:.:0,21,315	0/1:8,5:13:99:.:.:186,0,321	1/1:0,12:12:36:1|1:357041_C_CATT:540,36,0	0/0:12,0:12:21:.:.:0,21,315	0/0:10,0:10:18:.:.:0,18,270	1/1:0,19:19:57:1|1:357041_C_CATT:855,57,0	0/0:15,0:15:15:.:.:0,15,225	0/0:14,0:14:19:.:.:0,19,299	0/0:14,0:14:15:.:.:0,15,225	0/1:7,10:17:99:.:.:399,0,255	0/1:3,10:13:93:.:.:442,0,93	0/0:11,0:11:18:.:.:0,18,270	0/1:3,3:6:94:.:.:117,0,94	0/0:11,0:11:11:.:.:0,11,220	1/1:0,10:10:30:1|1:357041_C_CATT:450,30,0	1/1:0,13:13:39:1|1:357041_C_CATT:585,39,0	0/0:10,0:10:24:.:.:0,24,360	0/0:13,0:13:21:.:.:0,21,315	0/1:6,7:13:99:.:.:276,0,231	0/1:6,5:11:99:.:.:190,0,230	0/0:17,0:17:0:.:.:0,0,285	0/0:9,0:9:2:.:.:0,2,173	1/1:0,15:15:45:1|1:357041_C_CATT:675,45,0	1/1:0,13:13:39:1|1:357041_C_CATT:544,39,0	0/0:6,0:6:0:.:.:0,0,94	0/0:13,0:13:24:.:.:0,24,360	1/1:0,9:9:27:1|1:357041_C_CATT:405,27,0	0/1:8,7:15:99:.:.:270,0,223	0/0:17,0:17:39:.:.:0,39,585	0/1:2,7:9:54:.:.:288,0,54	1/1:0,6:6:18:1|1:357041_C_CATT:259,18,0	1/1:0,10:10:30:1|1:357041_C_CATT:438,30,0	0/0:12,0:12:15:.:.:0,15,225	0/1:6,9:15:99:.:.:426,0,207	0/1:3,9:12:74:.:.:320,0,74	0/1:3,7:10:99:.:.:285,0,105	0/1:4,7:11:99:.:.:282,0,112	0/0:22,0:22:18:.:.:0,18,445	0/1:11,7:18:99:.:.:261,0,401	0/1:6,8:14:99:.:.:318,0,210	0/0:10,0:10:30:.:.:0,30,247	0/1:5,7:12:99:.:.:279,0,148	0/1:8,11:19:99:.:.:438,0,235	1/1:0,20:20:60:1|1:357041_C_CATT:884,60,0	1/1:0,23:23:69:1|1:357041_C_CATT:1034,69,0	0/0:14,0:14:30:.:.:0,30,450	0/0:18,0:18:33:.:.:0,33,495	0/0:7,0:7:6:.:.:0,6,90	0/1:2,12:14:48:.:.:498,0,48	0/0:14,0:14:24:.:.:0,24,360	0/1:4,9:13:99:.:.:355,0,121	1/1:0,14:14:42:1|1:357041_C_CATT:630,42,0	0/0:11,0:11:30:.:.:0,30,450	0/1:8,7:15:99:.:.:270,0,241	1/1:0,13:13:39:1|1:357041_C_CATT:585,39,0	0/1:3,5:8:99:.:.:201,0,101	1/1:0,17:17:51:1|1:357041_C_CATT:764,51,0	1/1:0,6:6:18:1|1:357041_C_CATT:270,18,0	0/1:6,2:8:66:.:.:66,0,246	0/0:16,0:16:21:.:.:0,21,315	0/1:4,2:6:72:.:.:72,0,162	0/1:3,2:5:75:.:.:75,0,120	1/1:0,9:9:27:1|1:357041_C_CATT:405,27,0	0/0:9,0:9:2:.:.:0,2,170	./.:3,0:3:.:.:.:0,0,0	0/1:5,12:17:99:.:.:486,0,196	1/1:0,15:15:45:1|1:357041_C_CATT:673,45,0	0/0:14,0:14:18:.:.:0,18,270	1/1:0,10:10:30:1|1:357041_C_CATT:450,30,0	0/0:10,0:10:4:.:.:0,4,194	0/0:8,0:8:0:.:.:0,0,147	0/1:2,6:8:66:.:.:246,0,66	0/1:5,4:9:99:.:.:174,0,176	0/0:19,0:19:36:.:.:0,36,540	0/1:8,5:13:99:.:.:173,0,322	1/1:0,9:9:30:1|1:357041_C_CATT:439,30,0	0/1:5,6:11:99:.:.:232,0,206	0/1:4,8:12:99:.:.:285,0,144	0/1:5,3:8:99:.:.:111,0,190	0/0:3,0:3:3:.:.:0,3,45	0/0:8,0:8:1:.:.:0,1,150	0/0:12,0:12:33:.:.:0,33,495	0/1:6,3:9:99:.:.:108,0,196	0/0:11,0:11:8:.:.:0,8,223	0/1:4,9:13:99:.:.:366,0,141	0/0:13,0:13:30:.:.:0,30,450	0/0:11,0:11:30:.:.:0,30,450	0/0:7,0:7:21:.:.:0,21,164	0/1:4,8:12:99:.:.:324,0,144	0/0:10,0:10:27:.:.:0,27,405	0/1:4,7:11:99:.:.:282,0,147	0/0:9,0:9:27:.:.:0,27,212	0/0:25,0:25:69:.:.:0,69,1035	0/0:17,0:17:0:.:.:0,0,262	0/1:6,5:11:99:.:.:192,0,215	0/0:11,0:11:18:.:.:0,18,270	0/0:20,0:20:37:.:.:0,37,435	0/1:6,8:14:99:.:.:312,0,216	0/0:7,0:7:21:.:.:0,21,173	0/0:11,0:11:27:.:.:0,27,405	1/1:0,7:7:21:1|1:357041_C_CATT:315,21,0	1/1:0,7:7:21:1|1:357041_C_CATT:296,21,0	0/1:5,3:8:99:.:.:110,0,181	0/0:8,0:8:0:.:.:0,0,95	0/0:12,0:12:30:.:.:0,30,450	0/0:10,0:10:0:.:.:0,0,96	0/0:7,0:7:18:.:.:0,18,270	0/0:13,0:13:0:.:.:0,0,212	0/1:7,1:8:21:.:.:21,0,273	0/0:11,0:11:0:.:.:0,0,17	0/0:12,0:12:10:.:.:0,10,245	0/0:9,0:9:0:.:.:0,0,74	0/1:2,8:10:60:.:.:286,0,60	0/0:5,0:5:15:.:.:0,15,124	0/1:2,11:13:51:.:.:455,0,51	0/0:14,0:14:16:.:.:0,16,289	0/0:12,0:12:13:.:.:0,13,245	0/0:8,0:8:18:.:.:0,18,270	0/0:4,0:4:0:.:.:0,0,48	0/0:9,0:9:2:.:.:0,2,169	0/0:7,0:7:0:.:.:0,0,77	0/0:10,0:10:3:.:.:0,3,189	0/1:2,8:10:60:.:.:319,0,60	1/1:0,6:6:18:1|1:357041_C_CATT:270,18,0	0/0:11,0:11:24:.:.:0,24,360	0/1:5,4:9:99:.:.:153,0,163	0/0:8,0:8:0:.:.:0,0,147	0/0:8,0:8:24:.:.:0,24,198	0/1:6,6:12:99:.:.:234,0,226
superscaffold58-PCRedited	370920	.	T	C	1819.59	.	ANN=C|missense_variant|MODERATE|CLUMAR_CG018805|CLUMAR_CG018805|transcript|CLUMAR_CG018805-RA|protein_coding|3/3|c.304A>G|p.Ser102Gly|353/826|304/777|102/258||,C|3_prime_UTR_variant|MODIFIER|CLUMAR_CG018804|CLUMAR_CG018804|transcript|CLUMAR_CG018804-RA|protein_coding|2/3|c.*713T>C|||||713|WARNING_TRANSCRIPT_NO_START_CODON	GT:AD:DP:GQ:PL	0/0:9,0:9:27:0,27,216	0/0:18,0:18:5:0,5,358	0/0:14,0:14:39:0,39,585	0/0:28,0:28:59:0,59,666	0/0:21,0:21:38:0,38,493	0/1:6,5:11:89:89,0,120	0/0:23,0:23:69:0,69,569	0/1:7,9:16:99:171,0,121	0/0:16,0:16:42:0,42,630	0/0:33,0:33:74:0,74,810	0/0:14,0:14:42:0,42,343	0/0:20,0:20:60:0,60,519	0/0:26,0:26:75:0,75,1125	0/0:21,0:21:38:0,38,501	0/0:21,0:21:63:0,63,516	0/0:15,0:15:33:0,33,495	0/0:28,0:28:81:0,81,1215	0/0:17,0:17:48:0,48,720	0/0:17,0:17:48:0,48,720	0/0:21,0:21:57:0,57,855	0/0:14,0:14:39:0,39,585	0/0:17,0:17:51:0,51,420	0/0:12,0:12:30:0,30,450	0/0:19,0:19:51:0,51,765	0/0:18,0:18:54:0,54,445	0/0:27,0:27:78:0,78,1170	0/0:18,0:18:54:0,54,445	0/0:18,0:18:32:0,32,426	0/0:16,0:16:42:0,42,630	0/0:17,0:17:51:0,51,420	0/0:14,0:14:42:0,42,346	0/0:7,0:7:21:0,21,177	0/0:31,0:31:90:0,90,1350	0/0:22,0:22:60:0,60,900	0/0:10,0:10:5:0,5,209	0/0:16,0:16:45:0,45,675	1/1:0,12:12:36:290,36,0	0/1:14,6:20:86:86,0,290	0/0:18,0:18:54:0,54,445	0/0:18,0:18:29:0,29,410	0/0:17,0:17:45:0,45,675	0/0:16,0:16:45:0,45,675	0/0:16,0:16:48:0,48,390	0/0:46,0:46:89:0,89,1112	0/1:10,5:15:62:62,0,220	0/0:17,0:17:51:0,51,443	0/0:12,0:12:36:0,36,297	0/0:20,0:20:57:0,57,855	0/0:16,0:16:48:0,48,396	0/0:23,0:23:63:0,63,945	0/0:17,0:17:51:0,51,420	0/0:20,0:20:60:0,60,488	0/0:22,0:22:60:0,60,544	0/0:26,0:26:66:0,66,990	0/0:12,0:12:33:0,33,495	0/0:20,0:20:60:0,60,507	0/0:21,0:21:60:0,60,900	0/1:10,11:21:99:191,0,194	0/0:21,0:21:63:0,63,508	0/0:24,0:24:23:0,23,515	0/0:14,0:14:16:0,16,297	0/0:24,0:24:60:0,60,900	0/0:24,0:24:72:0,72,615	0/0:17,0:17:51:0,51,417	0/0:24,0:24:49:0,49,580	0/1:2,11:13:12:229,0,12	0/0:18,0:18:51:0,51,765	0/0:11,0:11:30:0,30,450	0/0:23,0:23:44:0,44,555	0/0:11,0:11:33:0,33,269	0/0:23,0:23:60:0,60,566	0/0:13,0:13:39:0,39,318	0/0:18,0:18:5:0,5,375	0/1:14,4:18:44:44,0,297	0/0:13,0:13:39:0,39,321	0/0:11,0:11:27:0,27,405	0/0:26,0:26:66:0,66,990	0/0:36,0:36:99:0,99,1485	0/0:20,0:20:54:0,54,810	0/0:17,0:17:51:0,51,420	0/0:23,0:23:44:0,44,555	0/1:4,3:7:52:52,0,83	0/1:6,6:12:99:110,0,123	0/0:28,0:28:69:0,69,1035	0/0:16,0:16:45:0,45,675	0/0:40,0:40:99:0,105,1575	0/0:20,0:20:60:0,60,495	0/0:19,0:19:54:0,54,810	0/0:17,0:17:39:0,39,585	0/0:27,0:27:72:0,72,1080	0/0:23,0:23:60:0,60,569	0/0:30,0:30:65:0,65,738	0/0:15,0:15:20:0,20,336	0/0:21,0:21:60:0,60,900	0/0:18,0:18:54:0,54,445	0/0:22,0:22:63:0,63,541	0/0:19,0:19:51:0,51,765	0/0:18,0:18:54:0,54,445	0/0:21,0:21:57:0,57,855	1/1:0,14:14:42:339,42,0	0/0:16,0:16:45:0,45,675	0/0:32,0:32:90:0,90,1350	0/0:12,0:12:36:0,36,297	0/0:14,0:14:39:0,39,585	0/0:22,0:22:60:0,60,544	0/0:11,0:11:27:0,27,405	0/0:25,0:25:50:0,50,606	0/0:27,0:27:75:0,75,1125	0/0:12,0:12:33:0,33,495	0/0:16,0:16:42:0,42,630	0/0:34,0:34:77:0,77,841	0/0:30,0:30:81:0,81,1215	0/0:28,0:28:59:0,59,686	0/0:14,0:14:42:0,42,343	0/1:9,13:22:99:234,0,169	0/0:19,0:19:51:0,51,765	0/0:14,0:14:42:0,42,346	0/0:16,0:16:45:0,45,675	0/0:17,0:17:51:0,51,430	0/0:15,0:15:42:0,42,630	0/0:14,0:14:42:0,42,356	0/0:31,0:31:84:0,84,1260	0/0:7,0:7:18:0,18,270	0/0:26,0:26:78:0,78,654	0/0:15,0:15:45:0,45,386	0/0:12,0:12:30:0,30,450	0/0:17,0:17:16:0,16,361	0/0:31,0:31:68:0,68,744	0/0:12,0:12:33:0,33,495	0/0:10,0:10:30:0,30,254	0/0:13,0:13:30:0,30,450	0/0:32,0:32:81:0,81,1215	0/0:10,0:10:27:0,27,405	0/0:26,0:26:72:0,72,660	0/0:20,0:20:60:0,60,490	0/0:12,0:12:36:0,36,296	0/0:22,0:22:66:0,66,562	0/0:30,0:30:84:0,84,1260	0/0:21,0:21:41:0,41,490	0/0:10,0:10:30:0,30,247	0/1:13,10:23:99:167,0,230	0/0:18,0:18:5:0,5,360	0/0:20,0:20:54:0,54,810	0/0:14,0:14:42:0,42,342	0/0:20,0:20:60:0,60,510	0/0:3,0:3:9:0,9,74	0/0:9,0:9:27:0,27,223	0/0:14,0:14:42:0,42,346	0/0:14,0:14:42:0,42,346	0/0:9,0:9:27:0,27,235	0/0:20,0:20:60:0,60,492	0/0:14,0:14:39:0,39,585	0/0:10,0:10:7:0,7,218	0/0:21,0:21:63:0,63,513	0/0:24,0:24:72:0,72,590	0/0:18,0:18:51:0,51,765	0/0:18,0:18:54:0,54,444	0/0:8,0:8:21:0,21,315	0/0:19,0:19:32:0,32,442	0/0:26,0:26:75:0,75,641	0/0:11,0:11:33:0,33,272	0/0:23,0:23:63:0,63,945	0/0:11,0:11:30:0,30,450	0/0:25,0:25:75:0,75,634	0/0:19,0:19:57:0,57,470	0/0:11,0:11:33:0,33,274	0/0:31,0:31:90:0,90,764	0/0:26,0:26:78:0,78,640
superscaffold58-PCRedited	373035	.	G	A	2503.5	.	ANN=A|intergenic_region|MODIFIER|CLUMAR_CG018805-CLUMAR_CG018807|CLUMAR_CG018805-CLUMAR_CG018807|intergenic_region|CLUMAR_CG018805-CLUMAR_CG018807|||n.373035G>A||||||	GT:AD:DP:GQ:PGT:PID:PL	0/0:17,0:17:0:.:.:0,0,103	0/0:10,0:10:34:0|1:373035_G_A:0,34,459	0/0:11,0:11:0:.:.:0,0,119	0/0:7,0:7:0:.:.:0,0,65	./.:7,0:7:.:.:.:0,0,0	./.:12,0:12:.:.:.:0,0,0	0/0:11,0:11:30:.:.:0,30,450	./.:10,0:10:.:.:.:0,0,0	./.:14,0:14:.:.:.:0,0,0	0/0:4,0:4:0:.:.:0,0,47	0/0:13,0:13:39:.:.:0,39,329	0/1:3,5:8:99:0|1:373035_G_A:270,0,102	./.:10,0:10:.:.:.:0,0,0	0/0:10,0:10:0:.:.:0,0,149	0/0:18,0:18:54:.:.:0,54,454	1/1:0,5:5:18:1|1:373035_G_A:270,18,0	0/0:6,0:6:18:0|1:373035_G_A:0,18,270	0/0:12,0:12:36:.:.:0,36,297	0/0:9,0:9:0:.:.:0,0,124	1/1:0,6:6:18:1|1:373035_G_A:270,18,0	0/0:8,0:8:24:.:.:0,24,198	0/0:1,0:1:3:0|1:373035_G_A:0,3,45	0/0:11,0:11:0:.:.:0,0,171	0/0:10,0:10:21:.:.:0,21,315	./.:5,0:5:.:.:.:0,0,0	./.:3,0:3:.:.:.:0,0,0	0/0:4,0:4:12:.:.:0,12,99	0/0:9,0:9:0:.:.:0,0,120	0/0:9,0:9:0:.:.:0,0,120	./.:4,0:4:.:.:.:0,0,0	1/1:0,4:4:12:1|1:373035_G_A:180,12,0	0/0:7,0:7:21:.:.:0,21,179	0/0:16,0:16:48:.:.:0,48,394	0/0:16,0:16:48:.:.:0,48,393	./.:13,0:13:.:.:.:0,0,0	./.:15,0:15:.:.:.:0,0,0	./.:8,0:8:.:.:.:0,0,0	./.:12,0:12:.:.:.:0,0,0	0/0:30,0:30:0:.:.:0,0,483	0/0:13,0:13:39:.:.:0,39,319	0/0:8,0:8:0:.:.:0,0,144	0/0:9,0:9:27:.:.:0,27,223	0/1:6,1:7:21:0|1:373035_G_A:21,0,291	0/0:30,0:30:0:.:.:0,0,175	./.:9,0:9:.:.:.:0,0,0	0/0:20,0:20:0:.:.:0,0,239	0/0:10,0:10:30:.:.:0,30,257	0/0:21,0:21:60:.:.:0,60,518	0/0:18,0:18:0:.:.:0,0,294	0/0:7,0:7:21:0|1:373030_TGGCGGCATTAG_T:0,21,315	./.:14,0:14:.:.:.:0,0,0	./.:10,0:10:.:.:.:0,0,0	0/0:14,0:14:17:.:.:0,17,296	0/0:19,0:19:54:.:.:0,54,810	0/0:14,0:14:42:.:.:0,42,346	./.:18,0:18:.:.:.:0,0,0	./.:4,0:4:.:.:.:0,0,0	./.:0,0:0:.:0|1:373030_TGGCGGCATTAG_T:0,0,0	0/0:20,0:20:60:.:.:0,60,495	0/0:22,0:22:0:.:.:0,0,367	0/0:21,0:21:0:.:.:0,0,5	0/0:14,0:14:42:.:.:0,42,346	0/0:25,0:25:72:.:.:0,72,1080	0/0:20,0:20:0:.:.:0,0,90	./.:21,0:21:.:.:.:0,0,0	./.:10,0:10:.:.:.:0,0,0	0/0:21,0:21:11:.:.:0,11,419	0/0:19,0:19:7:.:.:0,7,377	0/0:8,0:8:0:.:.:0,0,148	0/0:13,0:13:39:0|1:373030_TGGCGGCATTAG_T:0,39,585	0/0:26,0:26:75:.:.:0,75,638	0/1:7,3:10:99:0|1:373008_A_G:99,0,369	1/1:0,10:10:30:1|1:373035_G_A:450,30,0	0/1:0,2:2:1:0|1:373035_G_A:77,0,1	0/0:15,0:15:45:.:.:0,45,365	0/0:23,0:23:0:.:.:0,0,360	0/0:14,0:14:0:.:.:0,0,195	0/0:13,0:13:39:.:.:0,39,318	0/0:15,0:15:45:.:.:0,45,367	0/0:9,0:9:27:0|1:373030_TGGCGGCATTAG_T:0,27,405	./.:15,0:15:.:.:.:0,0,0	./.:11,0:11:.:.:.:0,0,0	./.:19,0:19:.:.:.:0,0,0	0/0:18,0:18:54:.:.:0,54,427	./.:8,0:8:.:.:.:0,0,0	0/0:30,0:30:0:.:.:0,0,389	0/0:13,0:13:39:.:.:0,39,320	0/0:16,0:16:48:.:.:0,48,397	0/0:18,0:18:54:.:.:0,54,441	1/1:0,3:3:5:1|1:373035_G_A:127,5,0	1/1:0,6:6:16:.:.:266,16,0	0/0:8,0:8:0:.:.:0,0,101	./.:14,0:14:.:.:.:0,0,0	0/0:39,0:39:0:.:.:0,0,711	./.:11,0:11:.:.:.:0,0,0	0/0:20,0:20:60:.:.:0,60,495	0/0:16,0:16:48:0|1:373030_TGGCGGCATTAG_T:0,48,720	0/0:20,0:20:0:.:.:0,0,303	0/0:20,0:20:0:.:.:0,0,345	1/1:0,10:10:30:1|1:373035_G_A:450,30,0	./.:8,0:8:.:.:.:0,0,0	0/0:14,0:14:36:.:.:0,36,540	0/0:14,0:14:16:.:.:0,16,293	0/0:11,0:11:30:.:.:0,30,450	0/0:13,0:13:13:.:.:0,13,268	0/0:32,0:32:0:.:.:0,0,218	1/1:0,1:1:3:1|1:373008_A_G:45,3,0	./.:10,0:10:.:.:.:0,0,0	0/0:6,0:6:15:.:.:0,15,225	0/0:8,0:8:24:.:.:0,24,198	0/0:13,0:13:42:0|1:373030_TGGCGGCATTAG_T:0,42,628	0/0:13,0:13:39:0|1:373030_TGGCGGCATTAG_T:0,39,585	0/0:23,0:23:0:.:.:0,0,365	./.:10,0:10:.:.:.:0,0,0	1/1:0,1:1:3:1|1:373035_G_A:45,3,0	./.:0,0:0:.:.:.:0,0,0	0/0:14,0:14:0:.:.:0,0,120	0/0:11,0:11:33:.:.:0,33,268	0/0:11,0:11:24:.:.:0,24,360	0/0:9,0:9:27:.:.:0,27,223	0/0:14,0:14:17:.:.:0,17,296	./.:10,0:10:.:.:.:0,0,0	0/0:18,0:18:51:.:.:0,51,765	0/0:21,0:21:63:0|1:373030_TGGCGGCATTAG_T:0,63,945	0/0:15,0:15:19:.:.:0,19,314	0/0:9,0:9:24:.:.:0,24,360	0/0:14,0:14:39:.:.:0,39,585	0/0:13,0:13:13:.:.:0,13,268	0/0:14,0:14:39:.:.:0,39,585	0/0:14,0:14:42:.:.:0,42,342	0/0:10,0:10:27:.:.:0,27,405	0/0:24,0:24:72:.:.:0,72,584	0/0:21,0:21:13:.:.:0,13,420	0/0:17,0:17:25:.:.:0,25,367	0/0:17,0:17:0:.:.:0,0,118	0/0:17,0:17:51:.:.:0,51,416	0/0:24,0:24:22:.:.:0,22,490	0/0:15,0:15:45:0|1:373030_TGGCGGCATTAG_T:0,45,643	0/0:10,0:10:30:.:.:0,30,243	0/0:9,0:9:2:.:.:0,2,170	1/1:0,3:3:12:1|1:373035_G_A:180,12,0	./.:4,0:4:.:.:.:0,0,0	0/0:20,0:20:35:.:.:0,35,445	0/0:7,0:7:21:.:.:0,21,177	0/0:14,0:14:36:.:.:0,36,540	0/0:7,0:7:21:.:.:0,21,170	0/0:11,0:11:7:.:.:0,7,222	0/0:5,0:5:15:.:.:0,15,124	0/0:9,0:9:27:.:.:0,27,217	0/0:13,0:13:39:.:.:0,39,321	0/0:17,0:17:0:.:.:0,0,219	0/0:14,0:14:42:.:.:0,42,343	0/0:11,0:11:6:.:.:0,6,221	0/0:8,0:8:0:.:.:0,0,144	0/0:18,0:18:54:.:.:0,54,442	0/0:14,0:14:39:.:.:0,39,585	0/0:9,0:9:27:.:.:0,27,223	0/0:11,0:11:33:.:.:0,33,274	0/0:11,0:11:33:.:.:0,33,272	0/0:14,0:14:16:.:.:0,16,296	0/0:9,0:9:27:.:.:0,27,216	0/0:9,0:9:1:.:.:0,1,169	0/0:7,0:7:18:.:.:0,18,270	0/0:21,0:21:0:.:.:0,0,266	0/0:15,0:15:45:.:.:0,45,364	0/0:11,0:11:7:.:.:0,7,222	0/0:11,0:11:33:.:.:0,33,267	0/0:19,0:19:51:.:.:0,51,765
superscaffold58-PCRedited	373039	.	T	C	2391.83	.	ANN=C|intergenic_region|MODIFIER|CLUMAR_CG018805-CLUMAR_CG018807|CLUMAR_CG018805-CLUMAR_CG018807|intergenic_region|CLUMAR_CG018805-CLUMAR_CG018807|||n.373039T>C||||||	GT:AD:DP:GQ:PGT:PID:PL	0/0:17,0:17:0:.:.:0,0,136	0/0:10,0:10:34:0|1:373035_G_A:0,34,459	0/0:9,0:9:2:.:.:0,2,181	0/0:7,0:7:0:.:.:0,0,129	./.:8,0:8:.:.:.:0,0,0	./.:11,0:11:.:.:.:0,0,0	0/0:11,0:11:27:.:.:0,27,405	./.:10,0:10:.:.:.:0,0,0	./.:14,0:14:.:.:.:0,0,0	0/0:4,0:4:0:.:.:0,0,51	0/0:14,0:14:42:.:.:0,42,346	0/1:3,5:8:99:0|1:373035_G_A:201,0,111	0/0:12,0:12:0:.:.:0,0,44	0/0:10,0:10:0:.:.:0,0,114	0/0:18,0:18:54:.:.:0,54,465	1/1:0,6:6:18:1|1:373035_G_A:270,18,0	0/0:6,0:6:18:0|1:373035_G_A:0,18,270	0/0:12,0:12:36:.:.:0,36,297	0/0:12,0:12:0:.:.:0,0,215	1/1:0,6:6:18:1|1:373035_G_A:270,18,0	0/0:8,0:8:24:.:.:0,24,198	0/0:1,0:1:3:0|1:373035_G_A:0,3,45	0/0:11,0:11:0:.:.:0,0,191	0/0:10,0:10:21:.:.:0,21,315	./.:5,0:5:.:.:.:0,0,0	./.:3,0:3:.:.:.:0,0,0	0/0:4,0:4:12:.:.:0,12,99	0/0:9,0:9:0:.:.:0,0,140	0/0:11,0:11:0:.:.:0,0,117	./.:4,0:4:.:.:.:0,0,0	1/1:0,6:6:18:1|1:373035_G_A:270,18,0	0/0:7,0:7:21:.:.:0,21,179	0/0:17,0:17:51:.:.:0,51,420	0/0:16,0:16:48:.:.:0,48,393	./.:13,0:13:.:.:.:0,0,0	./.:14,0:14:.:.:.:0,0,0	./.:8,0:8:.:.:.:0,0,0	./.:12,0:12:.:.:.:0,0,0	0/0:28,0:28:0:.:.:0,0,480	0/0:13,0:13:36:.:.:0,36,540	0/0:8,0:8:0:.:.:0,0,153	0/0:11,0:11:33:.:.:0,33,272	0/1:6,1:7:21:0|1:373035_G_A:21,0,291	0/0:30,0:30:0:.:.:0,0,207	./.:9,0:9:.:.:.:0,0,0	0/0:20,0:20:0:.:.:0,0,273	0/0:10,0:10:30:.:.:0,30,257	0/0:21,0:21:60:.:.:0,60,518	0/0:19,0:19:0:.:.:0,0,298	0/0:7,0:7:21:0|1:373030_TGGCGGCATTAG_T:0,21,315	./.:14,0:14:.:.:.:0,0,0	./.:11,0:11:.:.:.:0,0,0	0/0:14,0:14:17:.:.:0,17,316	0/0:18,0:18:51:.:.:0,51,765	0/0:14,0:14:42:.:.:0,42,346	./.:17,0:17:.:.:.:0,0,0	./.:4,0:4:.:.:.:0,0,0	./.:0,0:0:.:0|1:373030_TGGCGGCATTAG_T:0,0,0	0/0:20,0:20:60:.:.:0,60,495	0/0:22,0:22:0:.:.:0,0,429	0/0:21,0:21:0:.:.:0,0,5	0/0:15,0:15:45:.:.:0,45,386	0/0:25,0:25:72:.:.:0,72,1080	0/0:21,0:21:0:.:.:0,0,140	./.:21,0:21:.:.:.:0,0,0	./.:9,0:9:.:.:.:0,0,0	0/0:21,0:21:0:.:.:0,0,385	0/0:19,0:19:0:.:.:0,0,209	0/0:8,0:8:0:.:.:0,0,157	0/0:13,0:13:39:0|1:373030_TGGCGGCATTAG_T:0,39,585	0/0:26,0:26:75:.:.:0,75,638	0/0:11,0:11:0:.:.:0,0,158	1/1:0,10:10:33:1|1:373035_G_A:495,33,0	0/1:0,2:2:1:0|1:373035_G_A:77,0,1	0/0:15,0:15:42:.:.:0,42,630	0/0:23,0:23:0:.:.:0,0,360	0/0:14,0:14:0:.:.:0,0,209	0/0:13,0:13:39:.:.:0,39,318	0/0:15,0:15:45:.:.:0,45,367	0/0:9,0:9:27:0|1:373030_TGGCGGCATTAG_T:0,27,405	./.:16,0:16:.:.:.:0,0,0	./.:11,0:11:.:.:.:0,0,0	./.:19,0:19:.:.:.:0,0,0	0/0:19,0:19:57:.:.:0,57,483	./.:8,0:8:.:.:.:0,0,0	0/0:32,0:32:0:.:.:0,0,473	0/0:13,0:13:39:.:.:0,39,320	0/0:20,0:20:60:.:.:0,60,493	0/0:18,0:18:45:.:.:0,45,675	1/1:0,3:3:5:1|1:373035_G_A:127,5,0	1/1:0,6:6:16:.:.:266,16,0	0/0:7,0:7:0:.:.:0,0,127	./.:14,0:14:.:.:.:0,0,0	0/0:39,0:39:18:.:.:0,18,797	0/0:10,0:10:0:.:.:0,0,7	0/0:17,0:17:51:.:.:0,51,434	0/0:16,0:16:48:0|1:373030_TGGCGGCATTAG_T:0,48,720	0/0:20,0:20:0:.:.:0,0,316	0/0:20,0:20:0:.:.:0,0,359	1/1:0,8:8:27:1|1:373035_G_A:405,27,0	./.:9,0:9:.:.:.:0,0,0	0/0:15,0:15:39:.:.:0,39,585	0/0:15,0:15:20:.:.:0,20,345	0/0:11,0:11:33:.:.:0,33,269	0/0:14,0:14:17:.:.:0,17,310	0/0:33,0:33:0:.:.:0,0,245	1/1:0,1:1:3:1|1:373008_A_G:45,3,0	./.:10,0:10:.:.:.:0,0,0	0/0:6,0:6:15:.:.:0,15,225	0/0:9,0:9:2:.:.:0,2,185	0/0:13,0:13:42:0|1:373030_TGGCGGCATTAG_T:0,42,628	0/0:13,0:13:39:0|1:373030_TGGCGGCATTAG_T:0,39,585	0/0:23,0:23:0:.:.:0,0,390	0/0:10,0:10:0:.:.:0,0,5	1/1:0,1:1:3:1|1:373035_G_A:45,3,0	./.:0,0:0:.:.:.:0,0,0	0/0:14,0:14:0:.:.:0,0,120	0/0:11,0:11:33:.:.:0,33,268	0/0:10,0:10:30:.:.:0,30,244	0/0:9,0:9:27:.:.:0,27,223	0/0:13,0:13:14:.:.:0,14,281	0/0:10,0:10:0:.:.:0,0,5	0/0:18,0:18:51:.:.:0,51,765	0/0:21,0:21:63:0|1:373030_TGGCGGCATTAG_T:0,63,945	0/0:15,0:15:20:.:.:0,20,332	0/0:9,0:9:27:.:.:0,27,223	0/0:15,0:15:42:.:.:0,42,630	0/0:13,0:13:14:.:.:0,14,284	0/0:14,0:14:36:.:.:0,36,540	0/0:14,0:14:42:.:.:0,42,342	0/0:10,0:10:27:.:.:0,27,405	0/0:24,0:24:49:.:.:0,49,564	0/0:19,0:19:57:.:.:0,57,459	0/0:17,0:17:26:.:.:0,26,384	0/0:18,0:18:0:.:.:0,0,166	0/0:17,0:17:48:.:.:0,48,720	0/0:22,0:22:17:.:.:0,17,465	0/0:15,0:15:45:0|1:373030_TGGCGGCATTAG_T:0,45,643	0/0:10,0:10:30:.:.:0,30,243	0/0:10,0:10:27:.:.:0,27,405	1/1:0,3:3:9:1|1:373035_G_A:135,9,0	./.:4,0:4:.:.:.:0,0,0	0/0:20,0:20:38:.:.:0,38,464	0/0:7,0:7:21:.:.:0,21,177	0/0:14,0:14:33:.:.:0,33,495	0/0:7,0:7:21:.:.:0,21,170	0/0:11,0:11:8:.:.:0,8,233	0/0:7,0:7:21:.:.:0,21,173	0/0:9,0:9:27:.:.:0,27,217	0/0:13,0:13:39:.:.:0,39,333	0/0:17,0:17:0:.:.:0,0,233	0/0:14,0:14:42:.:.:0,42,343	0/0:11,0:11:6:.:.:0,6,231	0/0:7,0:7:0:.:.:0,0,126	0/0:18,0:18:54:.:.:0,54,442	0/0:14,0:14:39:.:.:0,39,585	0/0:9,0:9:24:.:.:0,24,360	0/0:11,0:11:33:.:.:0,33,272	0/0:11,0:11:33:.:.:0,33,272	0/0:14,0:14:16:.:.:0,16,303	0/0:11,0:11:10:.:.:0,10,237	0/0:9,0:9:1:.:.:0,1,180	0/0:7,0:7:21:.:.:0,21,172	0/0:26,0:26:0:.:.:0,0,405	0/0:15,0:15:45:.:.:0,45,364	0/0:12,0:12:10:.:.:0,10,257	0/0:11,0:11:33:.:.:0,33,267	0/0:20,0:20:54:.:.:0,54,810
superscaffold58-PCRedited	373041	.	G	A	2346.18	.	ANN=A|intergenic_region|MODIFIER|CLUMAR_CG018805-CLUMAR_CG018807|CLUMAR_CG018805-CLUMAR_CG018807|intergenic_region|CLUMAR_CG018805-CLUMAR_CG018807|||n.373041G>A||||||	GT:AD:DP:GQ:PGT:PID:PL	0/0:15,0:15:0:.:.:0,0,47	0/0:10,0:10:34:0|1:373035_G_A:0,34,459	0/0:9,0:9:1:.:.:0,1,172	0/0:8,0:8:0:.:.:0,0,99	./.:8,0:8:.:.:.:0,0,0	./.:11,0:11:.:.:.:0,0,0	0/0:11,0:11:0:.:.:0,0,179	./.:10,0:10:.:.:.:0,0,0	./.:14,0:14:.:.:.:0,0,0	0/0:4,0:4:12:.:.:0,12,99	0/0:14,0:14:42:.:.:0,42,346	0/1:3,5:8:99:0|1:373035_G_A:201,0,111	0/0:12,0:12:0:.:.:0,0,44	0/0:10,0:10:0:.:.:0,0,140	0/0:19,0:19:57:.:.:0,57,464	1/1:0,6:6:18:1|1:373035_G_A:270,18,0	0/0:6,0:6:18:0|1:373035_G_A:0,18,270	0/0:12,0:12:36:.:.:0,36,297	0/0:12,0:12:0:.:.:0,0,196	1/1:0,6:6:18:1|1:373035_G_A:270,18,0	0/0:8,0:8:24:.:.:0,24,198	0/0:1,0:1:3:0|1:373035_G_A:0,3,45	0/0:11,0:11:0:.:.:0,0,169	0/0:10,0:10:21:.:.:0,21,315	0/0:7,0:7:0:.:.:0,0,19	./.:3,0:3:.:.:.:0,0,0	0/0:4,0:4:12:.:.:0,12,99	0/0:9,0:9:0:.:.:0,0,122	0/0:11,0:11:0:.:.:0,0,117	./.:4,0:4:.:.:.:0,0,0	1/1:0,6:6:18:1|1:373035_G_A:270,18,0	0/0:7,0:7:21:.:.:0,21,179	0/0:17,0:17:51:.:.:0,51,420	0/0:16,0:16:48:.:.:0,48,393	./.:13,0:13:.:.:.:0,0,0	./.:14,0:14:.:.:.:0,0,0	./.:8,0:8:.:.:.:0,0,0	./.:12,0:12:.:.:.:0,0,0	0/0:28,0:28:0:.:.:0,0,437	0/0:13,0:13:36:.:.:0,36,540	0/0:9,0:9:0:.:.:0,0,125	0/0:11,0:11:33:.:.:0,33,272	0/1:6,1:7:24:0|1:373035_G_A:24,0,249	0/0:30,0:30:0:.:.:0,0,153	./.:9,0:9:.:.:.:0,0,0	0/0:19,0:19:0:.:.:0,0,216	0/0:10,0:10:18:.:.:0,18,270	0/0:21,0:21:57:.:.:0,57,855	0/0:20,0:20:0:.:.:0,0,297	0/0:7,0:7:21:0|1:373030_TGGCGGCATTAG_T:0,21,315	./.:14,0:14:.:.:.:0,0,0	./.:11,0:11:.:.:.:0,0,0	0/0:15,0:15:18:.:.:0,18,318	0/0:18,0:18:51:.:.:0,51,765	0/0:14,0:14:42:.:.:0,42,346	./.:16,0:16:.:.:.:0,0,0	./.:4,0:4:.:.:.:0,0,0	./.:0,0:0:.:0|1:373030_TGGCGGCATTAG_T:0,0,0	0/0:22,0:22:54:.:.:0,54,810	0/0:22,0:22:0:.:.:0,0,391	0/0:21,0:21:0:.:.:0,0,5	0/0:17,0:17:42:.:.:0,42,630	0/0:24,0:24:63:.:.:0,63,945	0/0:21,0:21:0:.:.:0,0,67	./.:21,0:21:.:.:.:0,0,0	./.:9,0:9:.:.:.:0,0,0	0/0:21,0:21:11:.:.:0,11,418	0/0:19,0:19:0:.:.:0,0,209	0/0:8,0:8:0:.:.:0,0,147	0/0:13,0:13:39:0|1:373030_TGGCGGCATTAG_T:0,39,585	0/0:26,0:26:75:.:.:0,75,638	0/0:11,0:11:0:.:.:0,0,158	1/1:0,11:11:33:1|1:373035_G_A:495,33,0	1/1:0,2:2:2:1|1:373035_G_A:121,2,0	0/0:15,0:15:42:.:.:0,42,630	0/0:23,0:23:0:.:.:0,0,360	0/0:14,0:14:0:.:.:0,0,194	0/0:13,0:13:33:.:.:0,33,495	0/0:16,0:16:48:.:.:0,48,393	0/0:9,0:9:27:0|1:373030_TGGCGGCATTAG_T:0,27,405	./.:16,0:16:.:.:.:0,0,0	./.:11,0:11:.:.:.:0,0,0	./.:19,0:19:.:.:.:0,0,0	0/0:19,0:19:57:.:.:0,57,483	./.:8,0:8:.:.:.:0,0,0	0/0:32,0:32:0:.:.:0,0,436	0/0:13,0:13:39:.:.:0,39,320	0/0:20,0:20:60:.:.:0,60,493	0/0:18,0:18:36:.:.:0,36,540	1/1:0,3:3:5:1|1:373035_G_A:127,5,0	1/1:0,6:6:16:.:.:266,16,0	0/0:7,0:7:0:.:.:0,0,123	./.:14,0:14:.:.:.:0,0,0	0/0:38,0:38:13:.:.:0,13,735	./.:9,0:9:.:.:.:0,0,0	0/0:17,0:17:51:.:.:0,51,434	0/0:16,0:16:48:0|1:373030_TGGCGGCATTAG_T:0,48,720	0/0:18,0:18:0:.:.:0,0,293	0/0:20,0:20:9:.:.:0,9,135	1/1:0,8:8:24:1|1:373035_G_A:360,24,0	./.:9,0:9:.:.:.:0,0,0	0/0:15,0:15:39:.:.:0,39,585	0/0:15,0:15:19:.:.:0,19,320	0/0:11,0:11:33:.:.:0,33,269	0/0:13,0:13:13:.:.:0,13,271	0/0:31,0:31:0:.:.:0,0,204	./.:11,0:11:.:.:.:0,0,0	./.:10,0:10:.:.:.:0,0,0	0/0:6,0:6:15:.:.:0,15,225	0/0:9,0:9:0:.:.:0,0,171	0/0:13,0:13:42:0|1:373030_TGGCGGCATTAG_T:0,42,628	0/0:13,0:13:39:0|1:373030_TGGCGGCATTAG_T:0,39,585	0/0:23,0:23:0:.:.:0,0,354	./.:10,0:10:.:.:.:0,0,0	1/1:0,1:1:3:1|1:373035_G_A:45,3,0	./.:0,0:0:.:.:.:0,0,0	0/0:14,0:14:0:.:.:0,0,120	0/0:12,0:12:36:.:.:0,36,294	0/0:10,0:10:30:.:.:0,30,244	0/0:9,0:9:27:.:.:0,27,223	0/0:13,0:13:36:.:.:0,36,540	./.:10,0:10:.:.:.:0,0,0	0/0:18,0:18:48:.:.:0,48,720	0/0:21,0:21:63:0|1:373030_TGGCGGCATTAG_T:0,63,945	0/0:16,0:16:22:.:.:0,22,342	0/0:9,0:9:27:.:.:0,27,223	0/0:15,0:15:39:.:.:0,39,585	0/0:13,0:13:13:.:.:0,13,268	0/0:14,0:14:33:.:.:0,33,495	0/0:14,0:14:42:.:.:0,42,342	0/0:10,0:10:27:.:.:0,27,405	0/0:24,0:24:69:.:.:0,69,1035	0/0:19,0:19:57:.:.:0,57,459	0/0:15,0:15:19:.:.:0,19,318	0/0:17,0:17:0:.:.:0,0,75	0/0:17,0:17:48:.:.:0,48,720	0/0:23,0:23:17:.:.:0,17,465	0/0:15,0:15:45:0|1:373030_TGGCGGCATTAG_T:0,45,643	0/0:10,0:10:27:.:.:0,27,405	0/0:10,0:10:4:.:.:0,4,197	1/1:0,3:3:9:1|1:373035_G_A:135,9,0	./.:4,0:4:.:.:.:0,0,0	0/0:20,0:20:14:.:.:0,14,397	0/0:7,0:7:21:.:.:0,21,177	0/0:13,0:13:27:.:.:0,27,405	0/0:7,0:7:21:.:.:0,21,170	0/0:11,0:11:7:.:.:0,7,218	0/0:7,0:7:21:.:.:0,21,173	0/0:9,0:9:21:.:.:0,21,315	0/0:13,0:13:36:.:.:0,36,540	0/0:16,0:16:18:.:.:0,18,270	0/0:14,0:14:42:.:.:0,42,343	0/0:11,0:11:6:.:.:0,6,90	0/0:7,0:7:9:.:.:0,9,135	0/0:19,0:19:57:.:.:0,57,464	0/0:14,0:14:36:.:.:0,36,540	0/0:9,0:9:24:.:.:0,24,360	0/0:11,0:11:33:.:.:0,33,272	0/0:12,0:12:36:.:.:0,36,297	0/0:14,0:14:12:.:.:0,12,180	0/0:11,0:11:33:.:.:0,33,271	0/0:9,0:9:12:.:.:0,12,180	0/0:7,0:7:21:.:.:0,21,172	0/0:26,0:26:45:.:.:0,45,675	0/0:16,0:16:48:.:.:0,48,393	0/0:13,0:13:18:.:.:0,18,270	0/0:11,0:11:33:.:.:0,33,267	0/0:20,0:20:54:.:.:0,54,810
superscaffold58-PCRedited	373058	.	A	G	1071.82	.	ANN=G|intergenic_region|MODIFIER|CLUMAR_CG018805-CLUMAR_CG018807|CLUMAR_CG018805-CLUMAR_CG018807|intergenic_region|CLUMAR_CG018805-CLUMAR_CG018807|||n.373058A>G||||||	GT:AD:DP:GQ:PGT:PID:PL	0/0:14,0:14:0:.:.:0,0,34	0/0:9,0:9:31:0|1:373035_G_A:0,31,414	0/0:9,0:9:0:.:.:0,0,129	0/0:9,0:9:1:.:.:0,1,179	./.:10,0:10:.:.:.:0,0,0	./.:10,0:10:.:.:.:0,0,0	0/0:9,0:9:1:.:.:0,1,174	./.:10,0:10:.:.:.:0,0,0	./.:15,0:15:.:.:.:0,0,0	0/0:4,0:4:6:.:.:0,6,90	0/0:18,0:18:42:.:.:0,42,630	./.:8,0:8:.:.:.:0,0,0	0/0:13,0:13:0:.:.:0,0,68	0/0:7,0:7:0:.:.:0,0,75	0/0:19,0:19:57:.:.:0,57,485	./.:5,0:5:.:.:.:0,0,0	0/0:10,0:10:0:.:.:0,0,159	0/0:12,0:12:33:.:.:0,33,495	0/0:10,0:10:0:.:.:0,0,146	./.:8,0:8:.:.:.:0,0,0	0/0:8,0:8:24:.:.:0,24,198	0/0:1,0:1:3:0|1:373035_G_A:0,3,45	0/0:13,0:13:0:.:.:0,0,69	0/0:7,0:7:18:.:.:0,18,270	0/0:7,0:7:0:.:.:0,0,81	./.:3,0:3:.:.:.:0,0,0	0/0:4,0:4:12:.:.:0,12,107	0/0:7,0:7:0:.:.:0,0,73	0/0:10,0:10:0:.:.:0,0,106	./.:4,0:4:.:.:.:0,0,0	./.:6,0:6:.:.:.:0,0,0	0/0:8,0:8:0:.:.:0,0,154	0/0:17,0:17:29:.:.:0,29,398	0/0:17,0:17:51:.:.:0,51,438	./.:11,0:11:.:.:.:0,0,0	./.:13,0:13:.:.:.:0,0,0	./.:8,0:8:.:.:.:0,0,0	./.:12,0:12:.:.:.:0,0,0	0/0:25,0:25:24:.:.:0,24,553	0/0:15,0:15:39:.:.:0,39,585	0/0:10,0:10:4:.:.:0,4,209	0/0:13,0:13:36:.:.:0,36,540	0/0:6,0:6:18:0|1:373030_TGGCGGCATTAG_T:0,18,270	0/0:30,0:30:0:.:.:0,0,175	./.:9,0:9:.:.:.:0,0,0	0/0:18,0:18:0:.:.:0,0,291	0/0:6,0:6:15:.:.:0,15,225	0/0:22,0:22:60:.:.:0,60,900	0/0:21,0:21:0:.:.:0,0,362	0/0:9,0:9:27:0|1:373030_TGGCGGCATTAG_T:0,27,405	./.:13,0:13:.:.:.:0,0,0	./.:8,0:8:.:.:.:0,0,0	0/0:15,0:15:36:.:.:0,36,540	0/0:19,0:19:51:.:.:0,51,765	0/0:17,0:17:51:.:.:0,51,435	./.:15,0:15:.:.:.:0,0,0	./.:4,0:4:.:.:.:0,0,0	./.:0,0:.:.:0|1:373030_TGGCGGCATTAG_T:.	0/0:21,0:21:57:.:.:0,57,855	0/0:24,0:24:46:.:.:0,46,575	0/0:22,0:22:39:.:.:0,39,529	0/0:17,0:17:45:.:.:0,45,675	0/0:23,0:23:63:.:.:0,63,945	0/0:19,0:19:0:.:.:0,0,218	./.:17,0:17:.:.:.:0,0,0	./.:9,0:9:.:.:.:0,0,0	0/0:22,0:22:15:.:.:0,15,465	0/0:15,0:17:45:0|1:373048_A_AATGTATGTGAT:0,45,653	0/0:11,0:11:7:.:.:0,7,238	0/0:19,0:19:6:.:.:0,6,387	0/0:27,0:27:78:.:.:0,78,1170	0/0:12,0:12:0:.:.:0,0,193	1/1:0,11:11:36:1|1:373035_G_A:540,36,0	0/0:5,0:5:15:.:.:0,15,225	0/0:14,0:14:36:.:.:0,36,540	0/0:24,0:24:63:.:.:0,63,945	0/0:16,0:16:0:.:.:0,0,293	0/0:12,0:12:36:.:.:0,36,305	0/0:18,0:18:54:.:.:0,54,454	0/0:8,0:8:24:0|1:373030_TGGCGGCATTAG_T:0,24,360	./.:18,0:18:.:.:.:0,0,0	./.:11,0:11:.:.:.:0,0,0	./.:16,0:16:.:.:.:0,0,0	0/0:21,0:21:60:.:.:0,60,900	0/0:13,0:13:0:.:.:0,0,17	0/0:28,0:28:0:.:.:0,0,360	0/0:13,0:13:39:.:.:0,39,321	0/0:21,0:21:54:.:.:0,54,810	0/0:15,0:15:33:.:.:0,33,495	0/1:0,1:1:1:0|1:373047_TA_T:38,0,1	0/0:9,0:9:27:.:.:0,27,405	0/0:7,0:7:0:.:.:0,0,103	./.:13,0:13:.:.:.:0,0,0	0/0:30,0:30:17:.:.:0,17,612	0/0:10,0:10:0:.:.:0,0,42	0/0:19,0:19:45:.:.:0,45,675	0/0:16,0:16:48:0|1:373030_TGGCGGCATTAG_T:0,48,720	./.:10,0:10:.:.:.:0,0,0	0/0:10,0:10:4:.:.:0,4,206	1/1:0,8:8:24:1|1:373035_G_A:360,24,0	./.:6,0:6:.:.:.:0,0,0	0/0:13,0:13:39:.:.:0,39,318	0/0:18,0:18:28:.:.:0,28,418	0/0:16,0:16:48:.:.:0,48,406	0/0:15,0:15:19:.:.:0,19,320	0/0:28,0:28:0:.:.:0,0,309	./.:12,0:12:.:.:.:0,0,0	./.:10,0:10:.:.:.:0,0,0	0/0:5,0:5:15:.:.:0,15,124	0/0:10,0:10:24:.:.:0,24,360	0/0:11,0:11:33:0|1:373030_TGGCGGCATTAG_T:0,33,495	0/0:14,0:14:45:0|1:373030_TGGCGGCATTAG_T:0,45,675	0/0:25,0:25:0:.:.:0,0,435	0/0:11,0:11:0:.:.:0,0,78	1/1:0,2:2:6:1|1:373035_G_A:90,6,0	./.:0,0:0:.:.:.:0,0,0	0/0:17,0:17:0:.:.:0,0,317	0/0:12,0:12:12:.:.:0,12,249	0/0:10,0:10:30:.:.:0,30,244	0/0:9,0:9:24:.:.:0,24,360	0/0:12,0:12:33:.:.:0,33,495	0/0:7,0:7:0:.:.:0,0,24	0/0:17,0:17:48:.:.:0,48,720	0/0:24,0:24:72:0|1:373030_TGGCGGCATTAG_T:0,72,1080	0/0:14,0:14:42:.:.:0,42,356	0/0:11,0:11:33:.:.:0,33,280	0/0:11,0:11:30:.:.:0,30,450	0/0:10,0:10:4:.:.:0,4,203	0/0:11,0:11:21:.:.:0,21,315	0/0:13,0:13:36:.:.:0,36,540	0/0:12,0:12:33:.:.:0,33,495	0/0:22,0:22:45:.:.:0,45,506	0/0:21,0:21:60:.:.:0,60,527	0/0:16,0:16:22:.:.:0,22,360	0/0:16,0:16:0:.:.:0,0,185	0/0:17,0:17:48:.:.:0,48,720	0/0:22,0:22:16:.:.:0,16,454	0/0:15,0:15:45:0|1:373030_TGGCGGCATTAG_T:0,45,675	0/0:10,0:10:24:.:.:0,24,360	0/0:10,0:10:30:.:.:0,30,252	1/1:0,3:3:9:1|1:373035_G_A:135,9,0	./.:4,0:4:.:.:.:0,0,0	0/0:16,0:16:23:.:.:0,23,350	0/0:8,0:8:24:.:.:0,24,198	0/0:10,0:10:30:.:.:0,30,247	0/0:8,0:8:24:.:.:0,24,193	0/0:10,0:10:18:.:.:0,18,270	0/0:9,0:9:24:.:.:0,24,360	0/0:7,0:7:21:.:.:0,21,178	0/0:13,0:13:36:.:.:0,36,540	0/0:10,0:10:24:.:.:0,24,360	0/0:14,0:14:42:.:.:0,42,356	0/0:8,0:8:15:.:.:0,15,225	0/0:3,0:3:9:.:.:0,9,77	0/0:19,0:19:54:.:.:0,54,810	0/0:13,0:13:39:.:.:0,39,320	0/0:8,0:8:24:.:.:0,24,198	0/0:11,0:11:33:.:.:0,33,283	0/0:12,0:12:33:.:.:0,33,495	0/0:8,0:8:12:.:.:0,12,180	0/0:11,0:11:30:.:.:0,30,450	0/0:7,0:7:9:.:.:0,9,135	0/0:7,0:7:21:.:.:0,21,173	0/0:20,0:20:48:.:.:0,48,720	0/0:18,0:18:48:.:.:0,48,720	0/0:10,0:10:15:.:.:0,15,225	0/0:11,0:11:33:.:.:0,33,280	0/0:17,0:17:51:.:.:0,51,427
superscaffold58-PCRedited	373236	.	A	T	54679.5	.	ANN=T|intergenic_region|MODIFIER|CLUMAR_CG018805-CLUMAR_CG018807|CLUMAR_CG018805-CLUMAR_CG018807|intergenic_region|CLUMAR_CG018805-CLUMAR_CG018807|||n.373236A>T||||||	GT:AD:DP:GQ:PGT:PID:PL	1/1:0,6:6:21:1|1:373230_TA_T:284,21,0	1/1:0,6:6:18:1|1:373230_TA_T:262,18,0	1/1:0,4:4:18:1|1:373230_TA_T:208,18,0	1/1:0,9:9:27:1|1:373230_TA_T:405,27,0	1/1:0,2:2:6:1|1:373230_TA_T:90,6,0	0/0:4,0:4:0:.:.:0,0,51	1/1:0,1:1:3:1|1:373230_TA_T:45,3,0	./.:3,0:3:.:.:.:0,0,0	./.:8,0:8:.:.:.:0,0,0	1/1:0,5:5:15:1|1:373230_TA_T:225,15,0	1/1:0,11:11:39:1|1:373230_TA_T:500,39,0	./.:5,0:5:.:.:.:0,0,0	1/1:0,3:3:9:1|1:373230_TA_T:114,9,0	1/1:0,8:8:24:1|1:373230_TA_T:360,24,0	1/1:0,19:19:57:1|1:373230_TA_T:834,57,0	0/0:2,0:2:3:.:.:0,3,45	1/1:0,3:3:9:1|1:373230_TA_T:135,9,0	1/1:0,2:2:6:1|1:373230_TA_T:90,6,0	./.:5,0:5:.:.:.:0,0,0	./.:9,0:9:.:.:.:0,0,0	1/1:0,8:8:24:1|1:373230_TA_T:359,24,0	./.:2,0:2:.:.:.:0,0,0	1/1:0,13:13:42:1|1:373230_TA_T:599,42,0	1/1:0,1:1:3:1|1:373230_TA_T:45,3,0	1/1:0,1:1:3:1|1:373230_TA_T:45,3,0	1/1:0,5:5:15:1|1:373230_TA_T:225,15,0	1/1:0,5:5:15:1|1:373230_TA_T:225,15,0	1/1:0,8:8:27:1|1:373230_TA_T:374,27,0	1/1:0,7:7:21:1|1:373230_TA_T:315,21,0	./.:12,0:12:.:.:.:0,0,0	./.:0,0:0:.:.:.:0,0,0	1/1:0,3:3:9:1|1:373230_TA_T:135,9,0	1/1:0,11:11:33:1|1:373230_TA_T:484,33,0	1/1:0,9:9:27:1|1:373230_TA_T:405,27,0	1/1:0,5:5:15:1|1:373230_TA_T:225,15,0	1/1:0,5:5:15:1|1:373230_TA_T:225,15,0	./.:4,0:4:.:.:.:0,0,0	1/1:0,2:2:6:1|1:373230_TA_T:90,6,0	1/1:0,21:21:63:1|1:373230_TA_T:945,63,0	1/1:0,12:12:36:1|1:373230_TA_T:540,36,0	1/1:0,17:17:51:1|1:373230_TA_T:765,51,0	1/1:0,6:6:18:1|1:373230_TA_T:270,18,0	1/1:0,2:2:6:1|1:373230_TA_T:90,6,0	1/1:0,16:16:51:1|1:373230_TA_T:724,51,0	0/0:5,0:5:0:.:.:0,0,74	1/1:0,9:9:27:1|1:373230_TA_T:405,27,0	1/1:0,7:7:21:1|1:373230_TA_T:315,21,0	1/1:0,13:13:42:1|1:373230_TA_T:598,42,0	1/1:0,8:8:24:1|1:373230_TA_T:352,24,0	1/1:0,5:5:15:1|1:373230_TA_T:225,15,0	1/1:0,4:4:12:1|1:373230_TA_T:180,12,0	1/1:0,11:11:33:1|1:373230_TA_T:495,33,0	1/1:0,10:10:30:1|1:373230_TA_T:439,30,0	1/1:0,18:18:54:1|1:373230_TA_T:810,54,0	1/1:0,8:8:24:1|1:373230_TA_T:360,24,0	1/1:0,2:2:6:1|1:373230_TA_T:82,6,0	./.:0,0:0:.:.:.:0,0,0	0/0:3,0:3:9:.:.:0,9,77	1/1:0,5:5:15:1|1:373230_TA_T:225,15,0	1/1:0,11:11:33:1|1:373230_TA_T:495,33,0	1/1:0,10:10:30:1|1:373230_TA_T:450,30,0	1/1:0,12:12:36:1|1:373230_TA_T:540,36,0	1/1:0,9:9:27:1|1:373230_TA_T:405,27,0	1/1:0,16:16:48:1|1:373230_TA_T:700,48,0	1/1:0,11:11:33:1|1:373230_TA_T:469,33,0	./.:6,0:6:.:.:.:0,0,0	1/1:0,12:12:36:1|1:373230_TA_T:540,36,0	1/1:0,13:13:39:1|1:373230_TA_T:585,39,0	1/1:0,6:6:18:1|1:373230_TA_T:270,18,0	1/1:0,7:7:21:1|1:373230_TA_T:288,21,0	1/1:0,22:22:66:1|1:373230_TA_T:990,66,0	1/1:0,8:8:24:1|1:373230_TA_T:360,24,0	./.:10,0:10:.:.:.:0,0,0	./.:4,0:4:.:.:.:0,0,0	1/1:0,5:5:15:1|1:373230_TA_T:225,15,0	1/1:0,11:11:33:1|1:373230_TA_T:495,33,0	1/1:0,18:18:54:1|1:373230_TA_T:801,54,0	1/1:0,7:7:21:1|1:373230_TA_T:313,21,0	1/1:0,10:10:30:1|1:373230_TA_T:438,30,0	1/1:0,12:12:36:1|1:373230_TA_T:514,36,0	1/1:0,6:6:18:1|1:373230_TA_T:270,18,0	./.:6,0:6:.:.:.:0,0,0	./.:4,0:4:.:.:.:0,0,0	1/1:0,16:16:51:1|1:373230_TA_T:733,51,0	1/1:0,4:4:20:1|1:373230_TA_T:219,20,0	1/1:0,28:28:84:1|1:373230_TA_T:1238,84,0	1/1:0,12:12:36:1|1:373230_TA_T:540,36,0	1/1:0,16:16:48:1|1:373230_TA_T:712,48,0	1/1:0,3:3:9:1|1:373230_TA_T:135,9,0	./.:3,0:3:.:.:.:0,0,0	./.:4,0:4:.:.:.:0,0,0	1/1:0,5:5:15:1|1:373230_TA_T:225,15,0	1/1:0,13:13:39:1|1:373230_TA_T:583,39,0	1/1:0,13:13:39:1|1:373230_TA_T:585,39,0	1/1:0,8:8:27:1|1:373230_TA_T:384,27,0	1/1:0,11:11:33:1|1:373230_TA_T:495,33,0	1/1:0,15:15:45:1|1:373230_TA_T:662,45,0	1/1:0,6:6:18:1|1:373230_TA_T:270,18,0	1/1:0,11:11:33:1|1:373230_TA_T:495,33,0	./.:4,0:4:.:.:.:0,0,0	./.:0,0:.:.:0|1:373230_TA_T:.	1/1:0,8:8:24:1|1:373230_TA_T:360,24,0	1/1:0,8:8:27:1|1:373230_TA_T:384,27,0	1/1:0,6:6:18:1|1:373230_TA_T:270,18,0	1/1:0,10:10:30:1|1:373230_TA_T:450,30,0	1/1:0,12:12:36:1|1:373230_TA_T:540,36,0	1/1:0,7:7:21:1|1:373230_TA_T:315,21,0	./.:4,0:4:.:.:.:0,0,0	1/1:0,4:4:12:1|1:373230_TA_T:180,12,0	1/1:0,4:4:12:1|1:373230_TA_T:172,12,0	1/1:0,15:15:45:1|1:373230_TA_T:675,45,0	1/1:0,17:17:51:1|1:373230_TA_T:758,51,0	1/1:0,19:19:57:1|1:373230_TA_T:835,57,0	1/1:0,6:6:18:1|1:373230_TA_T:259,18,0	./.:9,0:9:.:.:.:0,0,0	./.:2,0:2:.:.:.:0,0,0	1/1:0,4:4:12:1|1:373230_TA_T:158,12,0	1/1:0,10:10:30:1|1:373230_TA_T:450,30,0	1/1:0,8:8:24:1|1:373230_TA_T:336,24,0	1/1:0,7:7:27:1|1:373230_TA_T:341,27,0	1/1:0,11:11:33:1|1:373230_TA_T:495,33,0	1/1:0,4:4:12:1|1:373230_TA_T:159,12,0	1/1:0,5:5:15:1|1:373230_TA_T:225,15,0	1/1:0,11:11:33:.:.:495,33,0	1/1:0,18:18:54:1|1:373230_TA_T:807,54,0	1/1:0,8:8:24:1|1:373230_TA_T:360,24,0	1/1:0,10:10:30:1|1:373230_TA_T:450,30,0	1/1:0,8:8:24:1|1:373230_TA_T:352,24,0	1/1:0,6:6:18:1|1:373230_TA_T:270,18,0	1/1:0,9:9:27:1|1:373230_TA_T:405,27,0	1/1:0,11:11:33:1|1:373230_TA_T:469,33,0	1/1:0,17:17:51:1|1:373230_TA_T:763,51,0	1/1:0,7:7:21:1|1:373230_TA_T:315,21,0	1/1:0,19:19:57:1|1:373230_TA_T:855,57,0	1/1:0,10:10:30:1|1:373230_TA_T:450,30,0	1/1:0,9:9:27:1|1:373230_TA_T:405,27,0	1/1:0,6:6:18:1|1:373230_TA_T:270,18,0	1/1:0,6:6:18:1|1:373230_TA_T:270,18,0	1/1:0,7:7:21:1|1:373230_TA_T:315,21,0	1/1:0,6:6:18:1|1:373230_TA_T:270,18,0	0/0:3,0:3:0:.:.:0,0,26	0/0:4,0:4:0:.:.:0,0,51	1/1:0,5:5:15:1|1:373230_TA_T:225,15,0	1/1:0,6:6:18:1|1:373230_TA_T:270,18,0	1/1:0,10:10:30:1|1:373230_TA_T:450,30,0	1/1:0,6:6:18:1|1:373230_TA_T:270,18,0	./.:3,0:3:.:.:.:0,0,0	1/1:0,9:9:27:1|1:373230_TA_T:404,27,0	1/1:0,7:7:21:1|1:373230_TA_T:315,21,0	1/1:0,7:7:21:1|1:373230_TA_T:315,21,0	1/1:0,3:3:9:1|1:373230_TA_T:135,9,0	1/1:0,2:2:6:1|1:373230_TA_T:78,6,0	1/1:0,14:14:42:1|1:373230_TA_T:630,42,0	1/1:0,5:5:15:1|1:373230_TA_T:217,15,0	1/1:0,16:16:48:1|1:373230_TA_T:713,48,0	1/1:0,6:6:18:1|1:373230_TA_T:270,18,0	1/1:0,7:7:21:1|1:373230_TA_T:315,21,0	1/1:0,9:9:27:1|1:373230_TA_T:405,27,0	1/1:0,8:8:24:1|1:373230_TA_T:360,24,0	1/1:0,7:7:21:1|1:373230_TA_T:294,21,0	1/1:0,5:5:15:1|1:373230_TA_T:225,15,0	1/1:0,1:1:3:1|1:373230_TA_T:45,3,0	1/1:0,1:1:3:1|1:373230_TA_T:45,3,0	1/1:0,19:19:57:1|1:373230_TA_T:855,57,0	1/1:0,11:11:33:1|1:373230_TA_T:495,33,0	1/1:0,3:3:9:1|1:373230_TA_T:135,9,0	1/1:0,11:11:33:1|1:373230_TA_T:495,33,0	1/1:0,10:10:30:1|1:373230_TA_T:421,30,0
superscaffold58-PCRedited	373369	.	T	A	61392.9	.	ANN=A|intergenic_region|MODIFIER|CLUMAR_CG018805-CLUMAR_CG018807|CLUMAR_CG018805-CLUMAR_CG018807|intergenic_region|CLUMAR_CG018805-CLUMAR_CG018807|||n.373369T>A||||||	GT:AD:DP:GQ:PGT:PID:PL	1/1:0,4:4:12:1|1:373367_T_G:180,12,0	1/1:0,10:10:30:1|1:373367_T_G:422,30,0	1/1:0,8:8:27:1|1:373367_T_G:381,27,0	0/0:18,0:18:0:.:.:0,0,57	1/1:0,4:4:12:1|1:373367_T_G:180,12,0	0/0:12,0:12:6:.:.:0,6,90	1/1:0,4:4:12:1|1:373369_T_A:180,12,0	0/0:14,0:14:3:.:.:0,3,45	0/0:13,0:13:6:.:.:0,6,90	1/1:0,11:11:33:1|1:373367_T_G:495,33,0	1/1:0,17:17:51:1|1:373367_T_G:765,51,0	0/0:23,0:23:12:.:.:0,12,180	1/1:0,6:6:18:1|1:373367_T_G:270,18,0	0/1:6,5:11:99:0|1:373367_T_G:192,0,237	1/1:0,20:20:63:1|1:373367_T_G:921,63,0	./.:3,0:3:.:.:.:0,0,0	0/0:12,0:12:0:.:.:0,0,9	1/1:0,6:6:18:1|1:373367_T_G:270,18,0	0/1:5,3:8:99:0|1:373367_T_G:111,0,201	0/0:18,0:18:21:.:.:0,21,315	1/1:0,8:8:24:1|1:373367_T_G:360,24,0	./.:3,0:3:.:.:.:0,0,0	1/1:0,11:11:33:1|1:373367_T_G:495,33,0	1/1:0,5:5:15:1|1:373367_T_G:225,15,0	0/1:7,3:10:99:0|1:373367_T_G:102,0,301	1/1:0,4:4:12:1|1:373367_T_G:180,12,0	1/1:0,8:8:24:1|1:373367_T_G:360,24,0	1/1:0,9:9:27:1|1:373367_T_G:405,27,0	1/1:0,11:11:33:1|1:373367_T_G:495,33,0	1/1:0,3:3:9:1|1:373367_T_G:135,9,0	0/0:10,0:10:18:.:.:0,18,270	0/1:3,2:5:75:0|1:373369_T_A:75,0,120	1/1:0,18:18:54:1|1:373367_T_G:810,54,0	1/1:0,12:12:36:1|1:373367_T_G:540,36,0	1/1:0,2:2:6:1|1:373367_T_G:90,6,0	1/1:0,7:7:21:1|1:373367_T_G:315,21,0	0/0:14,0:14:9:.:.:0,9,135	1/1:0,5:5:15:1|1:373367_T_G:225,15,0	0/1:6,21:27:99:0|1:373369_T_A:909,0,183	1/1:0,14:14:42:1|1:373367_T_G:630,42,0	1/1:0,14:14:42:1|1:373367_T_G:630,42,0	1/1:0,4:4:3:1|1:373367_T_G:236,3,0	1/1:0,8:8:24:1|1:373367_T_G:359,24,0	1/1:0,17:17:51:1|1:373367_T_G:762,51,0	./.:6,0:6:.:.:.:0,0,0	1/1:0,6:6:18:1|1:373367_T_G:270,18,0	1/1:0,4:4:12:1|1:373367_T_G:180,12,0	1/1:0,18:18:57:1|1:373367_T_G:831,57,0	1/1:0,16:16:48:1|1:373367_T_G:720,48,0	1/1:0,5:5:15:1|1:373367_T_G:225,15,0	1/1:0,3:3:9:1|1:373369_T_A:135,9,0	1/1:0,5:5:15:1|1:373367_T_G:225,15,0	1/1:0,8:8:24:1|1:373367_T_G:360,24,0	1/1:0,18:18:54:1|1:373367_T_G:810,54,0	1/1:0,11:11:33:1|1:373367_T_G:495,33,0	1/1:0,3:3:9:1|1:373367_T_G:135,9,0	./.:12,0:12:.:.:.:0,0,0	./.:9,0:9:.:.:.:0,0,0	1/1:0,10:10:30:1|1:373367_T_G:450,30,0	1/1:0,20:20:63:1|1:373367_T_G:913,63,0	1/1:0,7:7:21:1|1:373367_T_G:315,21,0	1/1:0,11:11:33:1|1:373367_T_G:495,33,0	1/1:0,20:20:60:1|1:373367_T_G:900,60,0	1/1:0,12:12:39:1|1:373367_T_G:553,39,0	1/1:0,6:6:18:1|1:373367_T_G:270,18,0	0/0:8,0:8:9:.:.:0,9,135	0/1:9,16:25:99:0|1:373369_T_A:656,0,327	1/1:0,21:21:63:1|1:373367_T_G:945,63,0	0/1:1,12:13:6:0|1:373367_T_G:501,0,6	1/1:0,11:11:33:1|1:373367_T_G:495,33,0	1/1:0,18:18:54:1|1:373367_T_G:810,54,0	1/1:0,6:6:24:1|1:373369_T_A:342,24,0	0/0:18,0:18:3:.:.:0,3,365	0/0:9,0:9:3:.:.:0,3,45	1/1:0,11:11:33:1|1:373367_T_G:495,33,0	1/1:0,16:16:48:1|1:373367_T_G:670,48,0	1/1:0,14:14:45:1|1:373367_T_G:644,45,0	1/1:0,13:13:39:1|1:373367_T_G:584,39,0	1/1:0,13:13:39:1|1:373367_T_G:585,39,0	1/1:0,12:12:42:1|1:373367_T_G:569,42,0	1/1:0,3:3:9:1|1:373367_T_G:135,9,0	0/0:14,0:14:9:.:.:0,9,135	./.:16,0:16:.:.:.:0,0,0	1/1:0,4:4:12:1|1:373367_T_G:180,12,0	1/1:0,4:4:12:1|1:373367_T_G:180,12,0	1/1:0,25:25:78:1|1:373367_T_G:1147,78,0	1/1:0,12:12:36:1|1:373367_T_G:539,36,0	1/1:0,23:23:69:1|1:373367_T_G:1035,69,0	1/1:0,5:5:15:1|1:373367_T_G:225,15,0	0/0:9,0:9:3:.:.:0,3,45	0/0:10,0:10:3:.:.:0,3,206	1/1:0,6:6:21:1|1:373367_T_G:291,21,0	0/1:6,5:11:99:0|1:373367_T_G:192,0,237	0/1:2,10:12:54:0|1:373369_T_A:383,0,54	1/1:0,8:8:27:1|1:373367_T_G:396,27,0	1/1:0,17:17:54:1|1:373367_T_G:749,54,0	1/1:0,24:24:72:1|1:373367_T_G:1065,72,0	1/1:0,5:5:15:1|1:373367_T_G:225,15,0	1/1:0,8:8:24:1|1:373367_T_G:360,24,0	0/0:3,0:3:3:.:.:0,3,45	0/0:4,0:4:0:.:.:0,0,51	1/1:0,7:7:21:1|1:373369_T_A:315,21,0	0/1:2,12:14:48:0|1:373369_T_A:498,0,48	1/1:0,7:7:27:1|1:373367_T_G:386,27,0	1/1:0,13:13:42:1|1:373367_T_G:599,42,0	1/1:0,14:14:45:1|1:373367_T_G:651,45,0	1/1:0,8:8:24:1|1:373367_T_G:360,24,0	0/0:5,0:5:3:.:.:0,3,45	0/1:5,11:16:99:0|1:373369_T_A:417,0,177	0/1:1,8:9:18:0|1:373369_T_A:333,0,18	1/1:0,16:16:51:1|1:373367_T_G:756,51,0	1/1:0,22:22:66:1|1:373367_T_G:990,66,0	1/1:0,14:14:42:1|1:373367_T_G:616,42,0	1/1:0,3:3:9:1|1:373367_T_G:135,9,0	./.:13,0:13:.:.:.:0,0,0	./.:8,0:8:.:.:.:0,0,0	1/1:0,9:9:27:1|1:373367_T_G:405,27,0	1/1:0,10:10:30:1|1:373367_T_G:450,30,0	1/1:0,10:10:30:1|1:373367_T_G:450,30,0	1/1:0,5:5:15:1|1:373367_T_G:225,15,0	1/1:0,13:13:39:1|1:373367_T_G:584,39,0	1/1:0,5:5:15:1|1:373367_T_G:225,15,0	0/1:5,5:10:99:0|1:373367_T_G:195,0,195	1/1:0,15:15:48:1|1:373367_T_G:711,48,0	1/1:0,13:13:45:1|1:373367_T_G:635,45,0	1/1:0,14:14:42:1|1:373367_T_G:630,42,0	1/1:0,8:8:24:1|1:373367_T_G:360,24,0	1/1:0,6:6:18:1|1:373367_T_G:270,18,0	1/1:0,10:10:30:1|1:373367_T_G:450,30,0	1/1:0,10:10:42:1|1:373367_T_G:549,42,0	1/1:0,14:14:42:1|1:373367_T_G:630,42,0	1/1:0,16:16:48:1|1:373367_T_G:720,48,0	1/1:0,4:4:12:1|1:373369_T_A:180,12,0	1/1:0,14:14:42:1|1:373367_T_G:629,42,0	1/1:0,14:14:42:1|1:373367_T_G:630,42,0	1/1:0,9:9:27:1|1:373367_T_G:391,27,0	1/1:0,7:7:21:1|1:373369_T_A:315,21,0	1/1:0,13:13:39:1|1:373369_T_A:585,39,0	1/1:0,6:6:18:1|1:373367_T_G:270,18,0	1/1:0,2:2:9:1|1:373367_T_G:126,9,0	./.:3,0:3:.:.:.:0,0,0	0/0:6,0:6:0:.:.:0,0,99	1/1:0,10:10:30:1|1:373367_T_G:450,30,0	1/1:0,6:6:18:1|1:373367_T_G:270,18,0	1/1:0,12:12:36:1|1:373367_T_G:540,36,0	1/1:0,6:6:18:1|1:373367_T_G:270,18,0	./.:1,0:1:.:.:.:0,0,0	1/1:0,8:8:24:1|1:373367_T_G:360,24,0	1/1:0,6:6:18:1|1:373367_T_G:270,18,0	1/1:0,5:5:15:1|1:373367_T_G:225,15,0	1/1:0,8:8:24:1|1:373367_T_G:360,24,0	1/1:0,7:7:21:1|1:373367_T_G:315,21,0	1/1:0,9:9:27:1|1:373367_T_G:405,27,0	1/1:0,5:5:15:1|1:373367_T_G:225,15,0	1/1:0,14:14:45:1|1:373367_T_G:651,45,0	1/1:0,17:17:51:1|1:373367_T_G:765,51,0	1/1:0,6:6:18:1|1:373367_T_G:270,18,0	1/1:0,3:3:9:1|1:373367_T_G:135,9,0	1/1:0,7:7:21:1|1:373367_T_G:315,21,0	1/1:0,6:6:18:1|1:373367_T_G:270,18,0	1/1:0,3:3:12:1|1:373367_T_G:149,12,0	1/1:0,5:5:18:1|1:373367_T_G:255,18,0	1/1:0,10:10:30:1|1:373367_T_G:450,30,0	1/1:0,16:16:48:1|1:373367_T_G:717,48,0	1/1:0,15:15:45:1|1:373367_T_G:675,45,0	1/1:0,11:11:33:1|1:373367_T_G:495,33,0	1/1:0,10:10:33:1|1:373367_T_G:486,33,0	1/1:0,10:10:30:1|1:373367_T_G:450,30,0
superscaffold58-PCRedited	373672	.	G	T	822.67	.	ANN=T|missense_variant|MODERATE|CLUMAR_CG018807|CLUMAR_CG018807|transcript|CLUMAR_CG018807-RA|protein_coding|1/1|c.361C>A|p.Leu121Ile|438/712|361/531|121/176||	GT:AD:DP:GQ:PGT:PID:PL	0/0:12,0:12:10:.:.:0,10,246	0/0:16,0:16:23:.:.:0,23,346	0/0:25,0:25:49:.:.:0,49,569	0/0:11,0:11:7:.:.:0,7,215	0/0:1,0:1:3:.:.:0,3,22	1/1:0,3:3:9:.:.:76,9,0	0/0:14,0:14:0:.:.:0,0,195	1/1:0,3:3:9:.:.:77,9,0	./.:0,0:0:.:.:.:0,0,0	0/0:39,0:39:99:.:.:0,104,1016	0/0:40,0:40:99:.:.:0,108,1620	0/0:5,0:5:0:.:.:0,0,73	0/0:8,0:8:24:.:.:0,24,198	0/0:9,0:9:27:.:.:0,27,223	0/0:15,0:15:0:.:.:0,0,268	./.:0,0:0:.:.:.:0,0,0	0/0:24,0:24:0:.:.:0,0,442	0/0:28,0:28:81:.:.:0,81,717	0/0:20,0:20:60:.:.:0,60,521	0/0:7,0:7:21:.:.:0,21,170	0/0:25,0:25:72:.:.:0,72,1080	0/0:13,0:13:0:.:.:0,0,221	0/0:15,0:15:42:.:.:0,42,630	0/0:11,0:11:33:.:.:0,33,283	0/0:17,0:17:48:.:.:0,48,720	0/0:6,0:6:18:.:.:0,18,142	0/0:24,0:24:63:.:.:0,63,945	0/0:33,0:33:93:.:.:0,93,1395	0/0:17,0:17:51:.:.:0,51,420	0/0:4,0:4:12:.:.:0,12,99	0/0:1,0:1:3:.:.:0,3,25	0/0:4,0:4:0:.:.:0,0,48	0/0:21,0:21:60:.:.:0,60,519	0/0:11,0:11:30:.:.:0,30,450	0/0:22,0:22:0:.:.:0,0,296	0/0:23,0:23:0:.:.:0,0,371	./.:0,0:.:.:.:.:.	0/1:1,1:2:19:.:.:19,0,19	0/0:18,1:19:18:0|1:373672_G_T:0,18,855	0/0:31,0:31:0:.:.:0,0,563	0/0:18,0:18:28:.:.:0,28,395	0/0:17,0:17:51:.:.:0,51,420	0/0:12,0:12:0:.:.:0,0,196	0/0:34,0:34:76:.:.:0,76,790	1/1:0,2:2:6:.:.:53,6,0	0/0:33,0:33:73:.:.:0,73,766	0/0:13,0:13:39:.:.:0,39,318	0/0:17,0:17:45:.:.:0,45,675	0/0:12,0:12:36:.:.:0,36,297	0/0:6,0:6:18:.:.:0,18,147	0/0:9,0:9:1:.:.:0,1,172	0/0:6,0:6:0:.:.:0,0,108	0/0:27,0:27:4:.:.:0,4,516	0/0:15,0:15:42:.:.:0,42,630	0/0:20,0:20:60:.:.:0,60,495	0/0:16,0:16:0:.:.:0,0,295	./.:5,0:5:.:.:.:0,0,0	./.:0,0:0:.:.:.:0,0,0	0/0:18,0:18:48:.:.:0,48,720	0/0:20,0:20:72:.:.:0,72,684	0/0:11,0:11:33:.:.:0,33,330	0/0:15,0:15:42:.:.:0,42,630	0/0:8,0:8:24:.:.:0,24,198	0/0:19,0:19:31:.:.:0,31,416	0/0:11,0:11:33:.:.:0,33,258	./.:0,0:0:.:.:.:0,0,0	0/1:20,3:23:66:.:.:66,0,438	0/0:15,0:15:44:.:.:0,44,353	0/0:10,0:10:0:.:.:0,0,96	0/0:21,0:21:0:.:.:0,0,365	0/0:11,0:11:10:.:.:0,10,225	0/0:8,0:8:24:.:.:0,24,194	./.:0,0:.:.:.:.:.	./.:2,0:2:.:.:.:0,0,0	0/0:13,0:13:39:.:.:0,39,319	0/0:17,0:17:51:.:.:0,51,463	0/0:31,2:33:15:0|1:373650_AGC_A:0,15,1395	0/0:20,0:20:57:.:.:0,57,855	0/0:12,0:12:36:.:.:0,36,296	0/0:12,0:12:36:.:.:0,36,294	0/0:17,0:17:27:.:.:0,27,372	1/1:0,2:2:6:.:.:51,6,0	1/1:0,3:3:9:.:.:78,9,0	0/0:17,0:17:30:.:.:0,30,375	0/1:4,2:6:32:.:.:32,0,121	0/0:56,3:59:46:0|1:373660_C_A:0,46,2430	0/0:7,0:7:21:.:.:0,21,173	0/0:27,0:27:72:.:.:0,72,1080	0/0:14,0:14:42:.:.:0,42,404	1/1:0,1:1:3:.:.:25,3,0	./.:0,0:.:.:.:.:.	0/0:29,0:29:0:.:.:0,0,513	0/0:14,0:14:0:.:.:0,0,195	0/0:46,0:46:0:.:.:0,0,684	0/0:35,0:35:31:.:.:0,31,717	0/0:15,0:15:45:.:.:0,45,371	0/0:23,0:23:17:.:.:0,17,464	0/0:9,0:9:27:.:.:0,27,221	0/0:14,0:14:36:.:.:0,36,540	./.:0,0:.:.:.:.:.	0/0:6,0:6:0:.:.:0,0,47	0/0:22,0:22:18:.:.:0,18,445	0/0:27,0:27:81:.:.:0,81,805	0/0:11,0:11:30:.:.:0,30,450	0/0:19,0:19:54:.:.:0,54,810	0/0:11,0:11:0:.:.:0,0,171	0/0:8,0:8:0:.:.:0,0,147	./.:0,0:.:.:.:.:.	0/1:14,9:23:99:0|1:373636_C_T:420,0,555	0/0:9,0:9:27:.:.:0,27,223	0/0:24,0:24:46:.:.:0,46,544	0/0:20,0:20:42:.:.:0,42,630	0/0:28,0:28:0:.:.:0,0,235	0/0:22,0:22:40:.:.:0,40,494	./.:1,0:1:.:.:.:0,0,0	0/0:3,0:3:9:.:.:0,9,74	0/1:6,3:9:99:0|1:373636_C_T:108,0,243	0/0:18,0:18:48:.:.:0,48,720	0/0:9,0:9:24:.:.:0,24,360	0/0:10,0:10:18:.:.:0,18,270	0/0:10,0:10:5:.:.:0,5,198	0/0:4,0:4:12:.:.:0,12,98	0/0:8,0:8:24:.:.:0,24,198	0/0:18,0:18:2:.:.:0,2,344	0/0:12,0:12:36:.:.:0,36,297	0/0:9,0:9:21:.:.:0,21,315	0/0:17,0:17:42:.:.:0,42,630	0/0:19,0:19:57:.:.:0,57,466	0/0:9,0:9:27:.:.:0,27,223	0/0:10,0:10:30:.:.:0,30,250	0/0:15,0:15:39:.:.:0,39,585	0/0:14,0:14:36:.:.:0,36,540	0/0:19,0:19:57:.:.:0,57,469	0/0:16,0:16:22:.:.:0,22,346	0/0:19,0:19:0:.:.:0,0,271	0/0:5,0:5:15:.:.:0,15,120	0/0:14,0:14:39:.:.:0,39,585	0/0:14,0:14:16:.:.:0,16,293	0/0:14,0:14:39:.:.:0,39,585	0/0:5,0:5:15:.:.:0,15,121	./.:1,0:1:.:.:.:0,0,0	0/1:1,2:3:15:.:.:40,0,15	0/0:13,0:13:30:.:.:0,30,450	0/0:13,0:13:36:.:.:0,36,540	0/0:9,0:9:27:.:.:0,27,222	0/0:14,0:14:42:.:.:0,42,346	0/0:6,0:6:0:.:.:0,0,95	0/0:5,0:5:15:.:.:0,15,123	0/0:14,0:14:16:.:.:0,16,296	0/0:12,0:12:10:.:.:0,10,246	0/0:17,0:17:25:.:.:0,25,370	0/0:7,0:7:21:.:.:0,21,172	0/0:8,0:8:21:.:.:0,21,315	0/0:8,0:8:0:.:.:0,0,147	0/1:13,1:14:3:0|1:373531_T_C:3,0,543	0/0:10,0:10:30:.:.:0,30,243	0/0:10,0:10:30:.:.:0,30,246	0/0:6,0:6:18:.:.:0,18,148	0/0:12,0:12:36:.:.:0,36,289	0/0:19,0:19:31:.:.:0,31,419	0/0:10,0:10:30:.:.:0,30,247	0/0:5,0:5:15:.:.:0,15,124	0/0:10,0:10:30:.:.:0,30,244	0/0:23,0:23:63:.:.:0,63,945	0/0:8,0:8:21:.:.:0,21,315	0/0:5,0:5:15:.:.:0,15,121	0/0:11,0:11:33:.:.:0,33,269	0/0:16,0:16:45:.:.:0,45,675
superscaffold58-PCRedited	373693	.	T	G	1897.62	.	ANN=G|missense_variant|MODERATE|CLUMAR_CG018807|CLUMAR_CG018807|transcript|CLUMAR_CG018807-RA|protein_coding|1/1|c.340A>C|p.Ile114Leu|417/712|340/531|114/176||	GT:AD:DP:GQ:PGT:PID:PL	0/0:13,0:13:14:.:.:0,14,280	0/0:16,0:16:23:.:.:0,23,359	0/0:23,0:23:44:.:.:0,44,540	0/0:10,0:10:5:.:.:0,5,203	0/0:1,0:1:3:.:.:0,3,22	1/1:0,3:3:9:1|1:373693_T_G:135,9,0	0/0:15,0:15:0:.:.:0,0,230	1/1:0,4:4:12:1|1:373693_T_G:180,12,0	./.:0,0:0:.:.:.:0,0,0	0/0:48,0:48:99:.:.:0,120,1800	0/0:38,0:38:99:.:.:0,101,996	0/0:5,0:5:0:.:.:0,0,74	0/0:11,0:11:33:.:.:0,33,272	0/0:12,0:12:36:.:.:0,36,297	0/0:8,0:8:24:.:.:0,24,198	./.:0,0:0:.:.:.:0,0,0	0/0:27,0:27:7:.:.:0,7,543	0/0:30,0:30:81:.:.:0,81,1215	0/0:21,0:21:60:.:.:0,60,520	0/0:7,0:7:21:.:.:0,21,172	0/0:25,0:25:72:.:.:0,72,1080	0/0:10,0:10:30:.:.:0,30,257	0/0:11,0:11:33:.:.:0,33,272	0/0:12,0:12:36:.:.:0,36,294	0/0:17,0:17:48:.:.:0,48,720	0/0:6,0:6:18:.:.:0,18,146	0/0:23,0:23:60:.:.:0,60,569	0/0:31,0:31:81:.:.:0,81,1215	0/0:16,0:16:48:.:.:0,48,393	0/0:4,0:4:12:.:.:0,12,99	0/0:1,0:1:3:.:.:0,3,25	0/0:4,0:4:0:.:.:0,0,47	0/0:22,0:22:63:.:.:0,63,555	0/0:14,0:14:42:.:.:0,42,346	0/0:23,0:23:0:.:.:0,0,340	0/0:23,0:23:44:.:.:0,44,548	./.:0,0:.:.:0|1:373693_T_G:.	0/1:1,1:2:39:0|1:373693_T_G:39,0,39	0/0:21,0:21:66:0|1:373672_G_T:0,66,990	0/0:26,0:26:0:.:.:0,0,373	0/0:18,0:18:29:.:.:0,29,410	0/0:17,0:17:45:.:.:0,45,675	0/0:13,0:13:0:.:.:0,0,221	0/0:42,0:42:99:.:.:0,103,1010	1/1:0,2:2:6:1|1:373693_T_G:90,6,0	0/0:31,0:31:47:.:.:0,47,715	0/0:15,0:15:45:.:.:0,45,369	0/0:16,0:16:45:.:.:0,45,675	0/0:10,0:10:27:.:.:0,27,405	0/0:8,0:8:24:0|1:373693_T_G:0,24,360	0/0:8,0:8:18:.:.:0,18,270	0/0:5,0:5:0:.:.:0,0,75	0/0:28,0:28:0:.:.:0,0,459	0/0:11,0:11:33:.:.:0,33,276	0/0:20,0:20:60:.:.:0,60,495	0/0:16,0:16:0:.:.:0,0,299	./.:6,0:6:.:.:.:0,0,0	./.:0,0:0:.:.:.:0,0,0	0/0:17,0:17:45:.:.:0,45,675	0/1:20,7:27:99:0|1:373693_T_G:232,0,819	0/0:20,0:20:0:.:.:0,0,336	0/0:18,0:18:54:.:.:0,54,453	0/0:10,0:10:30:.:.:0,30,247	0/0:21,0:21:38:.:.:0,38,491	0/0:10,0:10:30:0|1:373693_T_G:0,30,450	./.:0,0:0:.:.:.:0,0,0	0/1:20,3:23:66:0|1:373693_T_G:66,0,803	0/1:13,1:14:3:0|1:373693_T_G:3,0,543	./.:9,0:9:.:.:.:0,0,0	0/0:20,0:20:0:.:.:0,0,349	0/0:10,0:10:30:.:.:0,30,260	0/0:9,0:9:27:.:.:0,27,232	./.:0,0:.:.:0|1:373693_T_G:.	./.:2,0:2:.:.:.:0,0,0	0/0:12,0:12:33:.:.:0,33,495	0/1:15,3:18:77:0|1:373693_T_G:77,0,621	0/1:31,6:37:99:0|1:373650_AGC_A:156,0,1326	0/0:20,0:20:37:.:.:0,37,466	0/0:16,0:16:42:.:.:0,42,630	0/0:12,0:12:33:.:.:0,33,495	0/0:17,0:17:29:.:.:0,29,387	1/1:0,5:5:15:.:.:225,15,0	1/1:0,3:3:9:1|1:373693_T_G:135,9,0	0/0:17,0:17:48:.:.:0,48,720	0/1:3,2:5:75:0|1:373693_T_G:75,0,120	0/0:55,3:58:43:0|1:373660_C_A:0,43,2385	0/0:10,0:10:30:.:.:0,30,257	0/0:25,0:25:66:.:.:0,66,990	0/0:17,0:17:51:0|1:373692_ATC_A:0,51,765	1/1:0,1:1:3:1|1:373693_T_G:45,3,0	./.:3,0:3:.:.:.:0,0,0	0/0:24,0:24:72:0|1:373693_T_G:0,72,1080	0/0:17,0:17:0:.:.:0,0,272	0/0:49,0:49:0:.:.:0,0,656	0/0:40,0:40:0:.:.:0,0,583	0/0:12,0:12:36:.:.:0,36,297	0/0:19,0:19:32:.:.:0,32,444	0/0:9,0:9:27:0|1:373693_T_G:0,27,405	0/0:10,0:10:30:.:.:0,30,247	./.:0,0:.:.:0|1:373693_T_G:.	0/0:1,0:1:3:0|1:373693_T_G:0,3,45	0/0:17,0:17:26:.:.:0,26,393	0/1:31,3:34:33:0|1:373693_T_G:33,0,1293	0/0:12,0:12:36:.:.:0,36,302	0/0:21,0:21:41:.:.:0,41,493	0/0:11,0:11:0:.:.:0,0,174	0/0:6,0:6:0:.:.:0,0,100	./.:0,0:.:.:0|1:373693_T_G:.	0/1:15,12:27:99:0|1:373636_C_T:459,0,594	0/0:12,0:12:11:.:.:0,11,255	0/0:23,0:23:44:.:.:0,44,542	0/0:17,0:17:45:.:.:0,45,675	0/0:28,0:28:0:.:.:0,0,248	0/0:21,0:21:38:.:.:0,38,490	./.:1,0:1:.:.:.:0,0,0	0/0:3,0:3:9:0|1:373692_ATC_A:0,9,135	0/1:14,4:18:99:0|1:373636_C_T:126,0,576	0/0:14,0:14:42:.:.:0,42,343	0/0:10,0:10:30:.:.:0,30,247	0/0:6,0:6:12:.:.:0,12,180	0/0:8,0:8:0:.:.:0,0,150	0/0:5,0:5:15:0|1:373692_ATC_A:0,15,208	0/0:8,0:8:24:.:.:0,24,198	0/0:19,0:19:8:.:.:0,8,385	0/0:15,0:15:45:.:.:0,45,369	0/0:8,0:8:24:.:.:0,24,203	0/0:16,0:16:42:.:.:0,42,630	0/0:16,0:16:45:.:.:0,45,675	0/0:7,0:7:21:.:.:0,21,170	0/0:11,0:11:8:.:.:0,8,232	0/0:14,0:14:42:.:.:0,42,340	0/0:15,0:15:23:.:.:0,23,319	0/0:17,0:17:48:.:.:0,48,720	0/0:14,0:14:17:.:.:0,17,303	0/0:12,0:12:36:0|1:373692_ATC_A:0,36,540	0/0:8,0:8:21:.:.:0,21,315	0/0:17,0:17:48:.:.:0,48,720	0/0:13,0:13:0:.:.:0,0,220	0/0:14,0:14:39:.:.:0,39,585	0/0:5,0:5:15:.:.:0,15,121	./.:1,0:1:.:.:.:0,0,0	0/1:1,2:3:18:0|1:373693_T_G:81,0,18	0/0:15,0:15:42:.:.:0,42,630	0/0:13,0:13:30:.:.:0,30,450	0/0:10,0:10:30:.:.:0,30,246	0/0:16,0:16:45:.:.:0,45,675	0/0:10,0:10:30:.:.:0,30,247	0/0:5,0:5:15:.:.:0,15,123	0/0:12,0:12:36:.:.:0,36,297	0/0:11,0:11:33:.:.:0,33,270	0/0:16,0:16:23:.:.:0,23,361	0/0:8,0:8:24:.:.:0,24,198	0/0:7,0:7:18:.:.:0,18,270	0/0:5,0:5:15:.:.:0,15,124	0/0:13,0:13:18:.:.:0,18,292	0/0:12,0:12:36:.:.:0,36,297	0/0:9,0:9:27:.:.:0,27,223	0/0:6,0:6:18:.:.:0,18,148	0/0:14,0:14:36:.:.:0,36,540	0/0:16,0:16:25:.:.:0,25,370	0/0:10,0:10:30:.:.:0,30,245	0/0:8,0:8:24:.:.:0,24,198	0/0:11,0:11:33:.:.:0,33,272	0/0:25,0:25:72:.:.:0,72,1080	0/0:9,0:9:27:.:.:0,27,220	0/0:10,0:10:30:.:.:0,30,246	0/0:16,0:16:48:.:.:0,48,403	0/0:15,0:15:45:.:.:0,45,371
superscaffold58-PCRedited	373694	.	C	T	1905.29	.	ANN=T|synonymous_variant|LOW|CLUMAR_CG018807|CLUMAR_CG018807|transcript|CLUMAR_CG018807-RA|protein_coding|1/1|c.339G>A|p.Ala113Ala|416/712|339/531|113/176||	GT:AD:DP:GQ:PGT:PID:PL	0/0:13,0:13:13:.:.:0,13,273	0/0:16,0:16:22:.:.:0,22,342	0/0:23,0:23:43:.:.:0,43,518	0/0:10,0:10:4:.:.:0,4,199	0/0:1,0:1:3:.:.:0,3,22	1/1:0,3:3:9:1|1:373693_T_G:135,9,0	0/0:15,0:15:0:.:.:0,0,230	1/1:0,4:4:12:1|1:373693_T_G:180,12,0	./.:0,0:0:.:.:.:0,0,0	0/0:48,0:48:99:.:.:0,120,1800	0/0:38,0:38:99:.:.:0,101,996	0/0:5,0:5:0:.:.:0,0,74	0/0:11,0:11:33:.:.:0,33,272	0/0:12,0:12:36:.:.:0,36,297	0/0:8,0:8:24:.:.:0,24,198	./.:0,0:0:.:.:.:0,0,0	0/0:27,0:27:2:.:.:0,2,522	0/0:27,0:28:81:0|1:373694_C_A:0,81,1195	0/0:18,0:19:54:.:.:0,54,671	0/0:7,0:7:18:.:.:0,18,270	0/0:26,0:26:66:.:.:0,66,990	0/0:10,0:10:30:.:.:0,30,257	0/0:11,0:11:33:.:.:0,33,272	0/0:12,0:12:36:.:.:0,36,294	0/0:17,0:17:48:.:.:0,48,720	0/0:6,0:6:18:.:.:0,18,146	0/0:23,0:23:60:.:.:0,60,569	0/0:31,0:31:81:.:.:0,81,1215	0/0:16,0:16:48:.:.:0,48,393	0/0:4,0:4:12:.:.:0,12,99	0/0:1,0:1:3:.:.:0,3,25	0/0:4,0:4:0:.:.:0,0,47	0/0:22,0:22:63:.:.:0,63,555	0/0:14,0:14:42:.:.:0,42,346	0/0:23,0:23:0:.:.:0,0,340	0/0:23,0:23:43:.:.:0,43,518	./.:0,0:.:.:0|1:373693_T_G:.	0/1:1,1:2:39:0|1:373693_T_G:39,0,39	0/0:22,0:22:66:0|1:373672_G_T:0,66,990	0/0:26,0:26:0:.:.:0,0,373	0/0:18,0:18:28:.:.:0,28,395	0/0:17,0:17:45:.:.:0,45,675	0/0:13,0:13:0:.:.:0,0,221	0/0:42,0:42:99:.:.:0,103,1010	1/1:0,2:2:6:1|1:373693_T_G:90,6,0	0/0:31,0:31:66:.:.:0,66,727	0/0:15,0:15:45:.:.:0,45,369	0/0:16,0:16:25:.:.:0,25,358	0/0:10,0:10:30:.:.:0,30,244	0/0:8,0:8:24:0|1:373693_T_G:0,24,360	0/0:8,0:8:18:.:.:0,18,270	0/0:5,0:5:0:.:.:0,0,75	0/0:28,0:28:0:.:.:0,0,459	0/0:12,0:12:36:.:.:0,36,296	0/0:20,0:20:60:.:.:0,60,495	0/0:16,0:16:0:.:.:0,0,299	./.:6,0:6:.:.:.:0,0,0	./.:0,0:0:.:.:.:0,0,0	0/0:17,0:17:45:.:.:0,45,675	0/1:20,7:27:99:0|1:373693_T_G:229,0,840	0/0:20,0:20:0:.:.:0,0,336	0/0:18,0:18:51:.:.:0,51,765	0/0:10,0:10:30:.:.:0,30,247	0/0:21,0:21:37:.:.:0,37,478	0/0:10,0:10:30:0|1:373693_T_G:0,30,450	./.:0,0:0:.:.:.:0,0,0	0/1:20,3:23:66:0|1:373693_T_G:66,0,803	0/1:13,1:14:3:0|1:373693_T_G:3,0,543	./.:9,0:9:.:.:.:0,0,0	0/0:20,0:20:0:.:.:0,0,349	0/0:10,0:10:30:.:.:0,30,260	0/0:10,0:10:30:.:.:0,30,244	./.:0,0:.:.:0|1:373693_T_G:.	./.:2,0:2:.:.:.:0,0,0	0/0:12,0:12:33:.:.:0,33,495	0/1:15,3:18:77:0|1:373693_T_G:77,0,621	0/1:31,6:37:99:0|1:373650_AGC_A:156,0,1326	0/0:21,0:21:60:.:.:0,60,900	0/0:16,0:16:42:.:.:0,42,630	0/0:12,0:12:33:.:.:0,33,495	0/0:15,0:15:45:.:.:0,45,371	1/1:0,5:5:15:.:.:225,15,0	1/1:0,3:3:9:1|1:373693_T_G:135,9,0	0/0:17,0:17:29:.:.:0,29,378	0/1:3,2:5:75:0|1:373693_T_G:75,0,120	0/0:54,3:57:46:0|1:373660_C_A:0,46,2430	0/0:12,0:12:36:.:.:0,36,297	0/0:25,0:25:66:.:.:0,66,990	0/0:17,0:17:51:0|1:373692_ATC_A:0,51,765	1/1:0,1:1:3:1|1:373693_T_G:45,3,0	./.:3,0:3:.:.:.:0,0,0	0/0:24,0:24:72:0|1:373693_T_G:0,72,1080	0/0:17,0:17:0:.:.:0,0,272	0/0:49,0:49:0:.:.:0,0,656	0/0:40,0:40:0:.:.:0,0,583	0/0:12,0:12:36:.:.:0,36,297	0/0:17,0:17:48:.:.:0,48,720	0/0:9,0:9:27:0|1:373693_T_G:0,27,405	0/0:10,0:10:30:.:.:0,30,247	./.:0,0:.:.:0|1:373693_T_G:.	0/0:1,0:1:3:0|1:373693_T_G:0,3,45	0/0:18,0:18:33:.:.:0,33,495	0/1:31,3:34:33:0|1:373693_T_G:33,0,1293	0/0:12,0:12:36:.:.:0,36,302	0/0:20,0:20:60:.:.:0,60,495	0/0:11,0:11:0:.:.:0,0,174	0/0:6,0:6:0:.:.:0,0,100	./.:0,0:.:.:0|1:373693_T_G:.	0/1:13,12:25:99:0|1:373636_C_T:453,0,678	0/0:12,0:12:9:.:.:0,9,244	0/0:23,0:23:43:.:.:0,43,523	0/0:17,0:17:48:.:.:0,48,720	0/0:28,0:28:0:.:.:0,0,248	0/0:23,0:23:43:.:.:0,43,530	./.:1,0:1:.:.:.:0,0,0	0/0:3,0:3:9:0|1:373692_ATC_A:0,9,135	0/1:14,4:18:99:0|1:373636_C_T:126,0,576	0/0:14,0:14:42:.:.:0,42,343	0/0:10,0:10:30:.:.:0,30,247	0/0:6,0:6:12:.:.:0,12,180	0/0:8,0:8:0:.:.:0,0,150	0/0:5,0:5:15:0|1:373692_ATC_A:0,15,208	0/0:8,0:8:24:.:.:0,24,198	0/0:19,0:19:5:.:.:0,5,363	0/0:15,0:15:45:.:.:0,45,369	0/0:9,0:9:27:.:.:0,27,227	0/0:16,0:16:45:.:.:0,45,675	0/0:15,0:15:42:.:.:0,42,630	0/0:7,0:7:21:.:.:0,21,170	0/0:10,0:10:30:.:.:0,30,247	0/0:14,0:14:42:.:.:0,42,340	0/0:15,0:15:23:.:.:0,23,319	0/0:17,0:17:48:.:.:0,48,720	0/0:14,0:14:16:.:.:0,16,302	0/0:12,0:12:36:0|1:373692_ATC_A:0,36,540	0/0:8,0:8:21:.:.:0,21,315	0/0:17,0:17:48:.:.:0,48,720	0/0:13,0:13:0:.:.:0,0,220	0/0:14,0:14:39:.:.:0,39,585	0/0:5,0:5:15:.:.:0,15,121	./.:1,0:1:.:.:.:0,0,0	0/1:1,2:3:18:0|1:373693_T_G:81,0,18	0/0:15,0:15:22:.:.:0,22,323	0/0:13,0:13:30:.:.:0,30,450	0/0:9,0:9:27:.:.:0,27,223	0/0:16,0:16:45:.:.:0,45,675	0/0:10,0:10:30:.:.:0,30,247	0/0:5,0:5:15:.:.:0,15,123	0/0:12,0:12:36:.:.:0,36,297	0/0:11,0:11:33:.:.:0,33,270	0/0:16,0:16:22:.:.:0,22,353	0/0:8,0:8:24:.:.:0,24,198	0/0:7,0:7:18:.:.:0,18,270	0/0:5,0:5:15:.:.:0,15,124	0/0:13,0:13:36:.:.:0,36,540	0/0:12,0:12:36:.:.:0,36,297	0/0:9,0:9:27:.:.:0,27,223	0/0:6,0:6:18:.:.:0,18,148	0/0:14,0:14:36:.:.:0,36,540	0/0:16,0:16:48:.:.:0,48,393	0/0:10,0:10:30:.:.:0,30,245	0/0:8,0:8:24:.:.:0,24,198	0/0:11,0:11:33:.:.:0,33,272	0/0:25,0:25:72:.:.:0,72,1080	0/0:9,0:9:27:.:.:0,27,220	0/0:10,0:10:30:.:.:0,30,246	0/0:16,0:16:48:.:.:0,48,403	0/0:15,0:15:45:.:.:0,45,371
superscaffold58-PCRedited	373697	.	C	T	1890.81	.	ANN=T|synonymous_variant|LOW|CLUMAR_CG018807|CLUMAR_CG018807|transcript|CLUMAR_CG018807-RA|protein_coding|1/1|c.336G>A|p.Glu112Glu|413/712|336/531|112/176||	GT:AD:DP:GQ:PGT:PID:PL	0/0:13,0:13:13:.:.:0,13,271	0/0:16,0:16:22:.:.:0,22,343	0/0:23,0:23:22:.:.:0,22,470	0/0:11,0:11:7:.:.:0,7,220	0/0:1,0:1:3:.:.:0,3,22	1/1:0,3:3:9:1|1:373693_T_G:135,9,0	0/0:15,0:15:0:.:.:0,0,216	1/1:0,4:4:12:1|1:373693_T_G:180,12,0	./.:0,0:0:.:.:.:0,0,0	0/0:48,0:48:99:.:.:0,120,1800	0/0:38,0:38:99:.:.:0,101,996	0/0:5,0:5:0:.:.:0,0,73	0/0:11,0:11:33:.:.:0,33,272	0/0:12,0:12:36:.:.:0,36,297	0/0:8,0:8:24:.:.:0,24,198	./.:0,0:0:.:.:.:0,0,0	0/0:26,0:26:0:.:.:0,0,488	0/0:29,0:29:81:.:.:0,81,1215	0/0:19,0:19:57:.:.:0,57,475	0/0:7,0:7:12:.:.:0,12,180	0/0:26,0:26:66:.:.:0,66,990	0/0:10,0:10:30:.:.:0,30,257	0/0:11,0:11:33:.:.:0,33,272	0/0:12,0:12:36:.:.:0,36,294	0/0:16,0:16:45:.:.:0,45,675	0/0:6,0:6:18:.:.:0,18,146	0/0:23,0:23:60:.:.:0,60,569	0/0:31,0:31:81:.:.:0,81,1215	0/0:16,0:16:48:.:.:0,48,393	0/0:4,0:4:12:.:.:0,12,99	0/0:1,0:1:3:.:.:0,3,25	0/0:5,0:5:0:.:.:0,0,74	0/0:22,0:22:63:.:.:0,63,555	0/0:14,0:14:36:.:.:0,36,540	0/0:26,0:26:0:.:.:0,0,439	0/0:23,0:23:43:.:.:0,43,519	./.:0,0:.:.:0|1:373693_T_G:.	0/1:1,1:2:39:0|1:373693_T_G:39,0,39	0/0:21,0:21:66:0|1:373672_G_T:0,66,990	0/0:27,0:27:0:.:.:0,0,413	0/0:18,0:18:28:.:.:0,28,395	0/0:17,0:17:48:.:.:0,48,720	0/0:13,0:13:0:.:.:0,0,222	0/0:42,0:42:99:.:.:0,103,1010	1/1:0,2:2:6:1|1:373693_T_G:90,6,0	0/0:30,0:30:41:.:.:0,41,644	0/0:15,0:15:45:.:.:0,45,369	0/0:16,0:16:48:.:.:0,48,392	0/0:10,0:10:30:.:.:0,30,244	0/0:8,0:8:24:0|1:373693_T_G:0,24,360	0/0:8,0:8:18:.:.:0,18,270	./.:4,0:4:.:.:.:0,0,0	0/0:29,0:29:0:.:.:0,0,462	0/0:12,0:12:36:.:.:0,36,296	0/0:20,0:20:60:.:.:0,60,495	0/0:16,0:16:0:.:.:0,0,295	./.:6,0:6:.:.:.:0,0,0	./.:0,0:0:.:.:.:0,0,0	0/0:17,0:17:48:.:.:0,48,720	0/1:21,7:28:99:0|1:373693_T_G:229,0,840	0/0:20,0:20:0:.:.:0,0,340	0/0:18,0:18:32:.:.:0,32,399	0/0:10,0:10:30:.:.:0,30,248	0/0:20,0:20:34:.:.:0,34,455	0/0:10,0:10:30:0|1:373693_T_G:0,30,450	./.:0,0:0:.:.:.:0,0,0	0/1:18,3:21:66:0|1:373693_T_G:66,0,824	0/1:13,1:14:3:0|1:373693_T_G:3,0,543	./.:9,0:9:.:.:.:0,0,0	0/0:20,0:20:0:.:.:0,0,343	0/0:10,0:10:30:.:.:0,30,260	0/0:10,0:10:30:.:.:0,30,244	./.:0,0:.:.:0|1:373693_T_G:.	./.:2,0:2:.:.:.:0,0,0	0/0:12,0:12:33:.:.:0,33,495	0/1:15,3:18:77:0|1:373693_T_G:77,0,621	0/1:30,6:36:99:0|1:373650_AGC_A:162,0,1242	0/0:21,0:21:60:.:.:0,60,900	0/0:16,0:16:0:.:.:0,0,295	0/0:12,0:12:36:.:.:0,36,306	0/0:15,0:15:45:.:.:0,45,371	1/1:0,5:5:15:.:.:225,15,0	1/1:0,3:3:9:1|1:373693_T_G:135,9,0	0/0:16,0:16:42:.:.:0,42,630	0/1:3,2:5:75:0|1:373693_T_G:75,0,120	0/0:56,3:59:43:0|1:373660_C_A:0,43,2385	0/0:12,0:12:36:.:.:0,36,297	0/0:23,0:23:66:.:.:0,66,990	0/0:17,0:17:54:0|1:373692_ATC_A:0,54,810	1/1:0,1:1:3:1|1:373693_T_G:45,3,0	./.:3,0:3:.:.:.:0,0,0	0/0:23,0:23:69:0|1:373693_T_G:0,69,1035	0/0:18,0:18:0:.:.:0,0,294	0/0:51,0:51:0:.:.:0,0,646	0/0:40,0:40:0:.:.:0,0,580	0/0:12,0:12:36:.:.:0,36,297	0/0:17,0:17:48:.:.:0,48,720	0/0:9,0:9:27:0|1:373693_T_G:0,27,405	0/0:10,0:10:30:.:.:0,30,247	./.:0,0:.:.:0|1:373693_T_G:.	0/0:1,0:1:3:0|1:373693_T_G:0,3,45	0/0:18,0:18:33:.:.:0,33,495	0/1:30,3:33:36:0|1:373693_T_G:36,0,1251	0/0:12,0:12:13:.:.:0,13,249	0/0:20,0:20:60:.:.:0,60,495	0/0:11,0:11:0:.:.:0,0,171	0/0:6,0:6:0:.:.:0,0,98	./.:0,0:.:.:0|1:373693_T_G:.	0/1:15,12:27:99:0|1:373636_C_T:459,0,594	0/0:12,0:12:10:.:.:0,10,255	0/0:22,0:22:40:.:.:0,40,494	0/0:17,0:17:48:.:.:0,48,720	0/0:30,0:30:0:.:.:0,0,284	0/0:23,0:23:43:.:.:0,43,518	./.:1,0:1:.:.:.:0,0,0	0/0:3,0:3:9:0|1:373692_ATC_A:0,9,135	0/1:14,4:18:99:0|1:373636_C_T:126,0,576	0/0:15,0:15:45:.:.:0,45,368	0/0:11,0:11:33:.:.:0,33,271	0/0:6,0:6:15:.:.:0,15,225	0/0:8,0:8:0:.:.:0,0,147	0/0:4,0:4:15:0|1:373692_ATC_A:0,15,208	0/0:11,0:11:33:.:.:0,33,272	0/0:19,0:19:5:.:.:0,5,363	0/0:16,0:16:45:.:.:0,45,675	0/0:10,0:10:30:.:.:0,30,247	0/0:16,0:16:45:.:.:0,45,675	0/0:15,0:15:42:.:.:0,42,630	0/0:7,0:7:21:.:.:0,21,170	0/0:10,0:10:30:.:.:0,30,247	0/0:14,0:14:42:.:.:0,42,340	0/0:16,0:16:48:.:.:0,48,393	0/0:17,0:17:51:.:.:0,51,434	0/0:13,0:13:13:.:.:0,13,271	0/0:12,0:12:36:0|1:373692_ATC_A:0,36,540	0/0:8,0:8:18:.:.:0,18,270	0/0:17,0:17:45:.:.:0,45,675	0/0:13,0:13:0:.:.:0,0,221	0/0:14,0:14:42:.:.:0,42,343	0/0:5,0:5:15:.:.:0,15,121	./.:1,0:1:.:.:.:0,0,0	0/1:0,2:2:18:0|1:373693_T_G:81,0,18	0/0:15,0:15:45:.:.:0,45,371	0/0:9,0:9:27:.:.:0,27,220	0/0:9,0:9:27:.:.:0,27,223	0/0:15,0:15:22:.:.:0,22,323	0/0:9,0:9:27:.:.:0,27,229	0/0:5,0:5:15:.:.:0,15,123	0/0:12,0:12:33:.:.:0,33,495	0/0:11,0:11:33:.:.:0,33,272	0/0:14,0:14:16:.:.:0,16,296	0/0:7,0:7:21:.:.:0,21,173	0/0:7,0:7:18:.:.:0,18,270	0/0:5,0:5:15:.:.:0,15,124	0/0:13,0:13:36:.:.:0,36,540	0/0:12,0:12:36:.:.:0,36,295	0/0:9,0:9:24:.:.:0,24,360	0/0:6,0:6:18:.:.:0,18,148	0/0:15,0:15:39:.:.:0,39,585	0/0:16,0:16:48:.:.:0,48,393	0/0:10,0:10:27:.:.:0,27,405	0/0:8,0:8:24:.:.:0,24,198	0/0:11,0:11:33:.:.:0,33,272	0/0:25,0:25:72:.:.:0,72,1080	0/0:9,0:9:27:.:.:0,27,220	0/0:10,0:10:30:.:.:0,30,246	0/0:17,0:17:42:.:.:0,42,630	0/0:15,0:15:45:.:.:0,45,371
superscaffold58-PCRedited	373722	.	C	T	2580.76	.	ANN=T|missense_variant|MODERATE|CLUMAR_CG018807|CLUMAR_CG018807|transcript|CLUMAR_CG018807-RA|protein_coding|1/1|c.311G>A|p.Gly104Asp|388/712|311/531|104/176||	GT:AD:DP:GQ:PGT:PID:PL	0/0:14,0:14:16:.:.:0,16,296	0/0:17,0:17:25:.:.:0,25,370	0/0:22,0:22:40:.:.:0,40,494	0/0:9,0:9:0:.:.:0,0,70	0/0:1,0:1:3:.:.:0,3,22	1/1:0,3:3:9:1|1:373714_G_T:135,9,0	0/0:20,0:20:0:.:.:0,0,335	1/1:0,4:4:12:1|1:373714_G_T:180,12,0	./.:0,0:0:.:.:.:0,0,0	0/0:47,0:47:65:.:.:0,65,1003	0/0:36,1:37:72:0|1:373722_C_T:0,72,1624	./.:7,0:7:.:.:.:0,0,0	0/0:13,0:13:39:.:.:0,39,318	0/0:12,0:12:33:.:.:0,33,495	0/0:11,0:11:33:.:.:0,33,272	./.:0,0:0:.:.:.:0,0,0	0/0:23,0:23:69:.:.:0,69,1035	0/0:28,0:28:84:0|1:373694_C_A:0,84,1260	0/1:18,2:20:30:.:.:30,0,696	1/1:0,3:3:9:1|1:373714_G_C:135,9,0	0/0:25,0:25:75:.:.:0,75,618	0/0:10,0:10:30:.:.:0,30,248	0/0:14,0:14:15:.:.:0,15,295	0/0:9,1:10:7:0|1:373714_G_C:0,7,361	0/0:14,0:14:42:.:.:0,42,346	0/0:7,0:7:0:.:.:0,0,126	0/0:25,0:25:60:.:.:0,60,900	0/0:23,0:23:69:0|1:373722_C_T:0,69,1035	0/0:14,0:14:0:.:.:0,0,245	0/0:4,0:4:0:.:.:0,0,50	./.:1,0:1:.:.:.:0,0,0	0/0:5,0:5:0:.:.:0,0,73	0/0:23,0:23:63:.:.:0,63,569	0/0:14,0:14:39:.:.:0,39,585	0/0:21,0:21:0:.:.:0,0,314	0/0:22,0:22:43:.:.:0,43,492	./.:0,0:.:.:0|1:373714_G_T:.	1/1:0,1:1:3:1|1:373714_G_T:45,3,0	0/0:22,0:22:69:0|1:373672_G_T:0,69,1016	0/0:31,0:31:0:.:.:0,0,503	0/0:17,0:17:25:.:.:0,25,367	0/0:17,0:17:39:.:.:0,39,585	0/0:15,0:15:0:.:.:0,0,270	0/0:46,0:46:99:.:.:0,111,1086	1/1:0,2:2:6:1|1:373714_G_T:90,6,0	0/0:30,0:30:63:.:.:0,63,696	0/0:16,0:16:45:.:.:0,45,675	0/0:13,0:13:39:.:.:0,39,321	0/0:11,0:11:33:.:.:0,33,272	0/0:7,0:7:24:0|1:373714_G_T:0,24,339	0/0:9,0:9:1:.:.:0,1,172	0/0:4,0:4:0:.:.:0,0,44	0/0:28,0:28:0:.:.:0,0,388	0/0:13,0:13:36:.:.:0,36,540	0/0:21,0:21:60:.:.:0,60,540	0/0:20,0:20:8:.:.:0,8,394	./.:6,0:6:.:.:.:0,0,0	./.:0,0:0:.:.:.:0,0,0	0/0:19,0:19:57:.:.:0,57,470	0/1:16,8:24:99:0|1:373714_G_T:282,0,620	0/0:20,0:20:0:.:.:0,0,287	0/0:20,0:20:60:.:.:0,60,503	0/0:11,0:11:30:.:.:0,30,450	0/0:20,0:20:33:.:.:0,33,453	0/0:11,0:11:33:0|1:373714_G_T:0,33,466	./.:0,0:0:.:.:.:0,0,0	0/1:15,7:22:99:0|1:373714_G_T:229,0,609	0/1:10,2:12:54:0|1:373714_G_T:54,0,414	./.:10,0:10:.:.:.:0,0,0	0/0:17,0:17:51:0|1:373714_G_T:0,51,736	0/0:11,0:11:33:.:.:0,33,272	0/0:8,0:8:0:.:.:0,0,144	./.:0,0:.:.:0|1:373714_G_T:.	0/1:1,2:3:36:0|1:373714_G_T:81,0,36	0/0:12,0:12:36:.:.:0,36,297	0/1:20,3:23:14:.:.:14,0,824	0/1:31,7:38:99:0|1:373650_AGC_A:198,0,1298	0/0:20,0:20:37:.:.:0,37,452	0/0:16,0:16:48:.:.:0,48,393	0/0:10,0:10:30:.:.:0,30,247	0/0:13,0:13:39:.:.:0,39,325	1/1:0,5:5:15:.:.:225,15,0	1/1:0,3:3:9:1|1:373714_G_T:135,9,0	0/0:16,0:16:48:.:.:0,48,393	0/1:2,2:4:78:0|1:373714_G_T:78,0,78	0/0:53,2:55:82:.:.:0,82,2326	0/0:13,0:13:39:.:.:0,39,320	0/0:23,0:23:60:.:.:0,60,900	0/0:18,0:18:54:.:.:0,54,780	1/1:0,2:2:6:1|1:373714_G_T:90,6,0	./.:0,0:.:.:0|1:373714_G_T:.	0/0:22,0:22:69:.:.:0,69,981	0/0:22,0:22:0:.:.:0,0,289	0/0:54,0:54:0:.:.:0,0,505	0/0:47,0:47:0:.:.:0,0,409	0/0:15,0:15:42:.:.:0,42,630	0/0:15,0:15:45:.:.:0,45,369	0/0:8,0:8:24:.:.:0,24,360	0/0:18,0:18:31:.:.:0,31,406	./.:0,0:.:.:0|1:373714_G_T:.	0/0:1,0:1:3:.:.:0,3,45	0/0:13,0:13:39:.:.:0,39,319	0/1:28,7:35:99:.:.:129,0,1155	0/0:13,0:13:39:.:.:0,39,321	0/0:19,0:19:48:.:.:0,48,720	0/0:10,0:10:30:.:.:0,30,235	0/0:7,0:7:0:.:.:0,0,120	1/1:0,2:2:6:1|1:373714_G_T:90,6,0	0/1:19,13:32:99:0|1:373636_C_T:469,0,737	0/0:13,0:13:0:.:.:0,0,220	0/0:26,0:26:52:.:.:0,52,592	0/0:20,0:20:60:.:.:0,60,495	0/0:31,0:31:0:.:.:0,0,310	0/0:22,0:22:40:.:.:0,40,494	./.:1,0:1:.:.:.:0,0,0	0/1:3,1:4:15:0|1:373714_G_T:15,0,123	0/1:13,4:17:99:0|1:373636_C_T:126,0,555	0/0:15,0:15:23:.:.:0,23,325	0/0:14,0:14:42:.:.:0,42,346	0/0:6,0:6:18:.:.:0,18,148	0/0:6,0:6:18:0|1:373714_G_T:0,18,270	0/0:3,0:3:9:0|1:373714_G_T:0,9,115	0/0:12,0:12:36:.:.:0,36,294	0/0:15,0:15:45:0|1:373714_G_T:0,45,613	0/0:18,0:18:51:.:.:0,51,765	0/0:9,0:9:27:.:.:0,27,223	0/0:12,0:12:36:.:.:0,36,297	0/0:13,0:13:15:.:.:0,15,273	0/0:7,0:7:18:.:.:0,18,270	0/0:14,0:14:42:.:.:0,42,346	0/0:19,0:19:57:.:.:0,57,463	0/0:21,0:21:60:.:.:0,60,516	0/0:18,0:18:54:.:.:0,54,442	0/0:14,0:14:16:.:.:0,16,296	0/0:10,0:10:36:0|1:373714_G_T:0,36,478	0/0:8,0:8:24:.:.:0,24,194	0/0:17,0:17:51:.:.:0,51,419	0/0:13,1:14:27:0|1:373714_G_T:0,27,570	0/0:13,0:13:39:.:.:0,39,318	0/0:6,0:6:18:.:.:0,18,148	./.:1,0:1:.:.:.:0,0,0	1/1:0,2:2:6:1|1:373714_G_T:90,6,0	0/0:15,0:15:45:.:.:0,45,370	0/0:10,0:10:30:.:.:0,30,245	0/0:11,0:11:33:.:.:0,33,269	0/0:11,0:11:33:.:.:0,33,272	0/0:8,0:8:24:.:.:0,24,195	0/0:6,0:6:12:.:.:0,12,180	0/0:11,0:11:33:.:.:0,33,272	0/0:11,0:11:33:.:.:0,33,268	0/0:13,0:13:13:.:.:0,13,271	0/0:8,0:8:24:.:.:0,24,198	0/0:6,0:6:18:.:.:0,18,148	0/0:3,0:3:9:.:.:0,9,74	0/0:7,0:7:21:.:.:0,21,180	0/0:10,0:10:30:.:.:0,30,247	0/0:8,0:8:24:.:.:0,24,195	0/0:8,0:8:21:.:.:0,21,315	0/0:14,0:14:42:.:.:0,42,345	0/0:9,0:9:27:.:.:0,27,229	0/0:9,0:9:27:.:.:0,27,223	0/0:13,0:13:16:.:.:0,16,274	0/0:11,0:11:33:.:.:0,33,271	0/0:20,0:20:48:.:.:0,48,720	0/0:9,0:9:21:.:.:0,21,315	0/0:12,0:12:36:.:.:0,36,296	0/0:14,0:14:36:.:.:0,36,540	0/0:17,0:17:51:.:.:0,51,420
superscaffold58-PCRedited	373738	.	A	G	1179.1	.	ANN=G|missense_variant|MODERATE|CLUMAR_CG018807|CLUMAR_CG018807|transcript|CLUMAR_CG018807-RA|protein_coding|1/1|c.295T>C|p.Tyr99His|372/712|295/531|99/176||	GT:AD:DP:GQ:PGT:PID:PL	0/0:13,0:13:14:.:.:0,14,284	0/0:16,0:16:23:.:.:0,23,358	0/0:27,0:27:56:.:.:0,56,635	0/0:9,0:9:2:.:.:0,2,175	0/0:1,0:1:3:.:.:0,3,22	1/1:0,3:3:9:1|1:373738_A_G:135,9,0	0/0:20,0:20:0:.:.:0,0,310	1/1:0,4:4:12:1|1:373738_A_G:180,12,0	./.:0,0:0:.:.:.:0,0,0	0/0:46,0:46:99:.:.:0,115,1131	0/0:38,0:38:99:.:.:0,108,1620	0/0:7,0:7:0:.:.:0,0,72	0/0:13,0:13:39:.:.:0,39,318	0/0:14,0:14:39:.:.:0,39,585	0/0:11,0:11:33:.:.:0,33,272	./.:0,0:0:.:.:.:0,0,0	0/0:29,0:29:81:.:.:0,81,1215	0/0:27,0:27:35:.:.:0,35,607	0/0:18,0:18:51:.:.:0,51,765	0/0:5,0:5:0:.:.:0,0,30	0/0:27,0:27:81:.:.:0,81,670	0/0:12,0:12:27:.:.:0,27,405	0/0:16,0:16:42:.:.:0,42,630	0/0:12,0:12:33:.:.:0,33,495	0/0:17,0:17:45:.:.:0,45,675	0/0:7,0:7:21:.:.:0,21,173	0/0:21,0:21:60:.:.:0,60,900	0/0:27,0:27:72:.:.:0,72,1080	0/0:12,0:12:36:.:.:0,36,309	0/0:4,0:4:12:.:.:0,12,99	0/0:1,0:1:3:.:.:0,3,23	0/0:5,0:5:15:.:.:0,15,124	0/0:29,0:29:81:.:.:0,81,1215	0/0:15,0:15:42:.:.:0,42,630	0/0:22,0:22:0:.:.:0,0,349	0/0:17,0:17:5:.:.:0,5,339	./.:0,0:.:.:0|1:373738_A_G:.	1/1:0,2:2:6:1|1:373738_A_G:90,6,0	0/0:32,0:32:26:.:.:0,26,672	0/0:30,0:30:65:.:.:0,65,733	0/0:15,0:15:20:.:.:0,20,339	0/0:14,0:14:42:.:.:0,42,352	0/0:14,0:14:42:0|1:373738_A_G:0,42,611	0/0:46,0:46:99:.:.:0,111,1086	1/1:0,2:2:6:1|1:373738_A_G:90,6,0	0/0:28,0:28:59:.:.:0,59,677	0/0:18,0:18:54:.:.:0,54,445	0/0:10,0:10:27:.:.:0,27,405	0/1:11,1:12:9:0|1:373738_A_G:9,0,416	0/0:8,0:8:24:0|1:373738_A_G:0,24,360	0/0:11,0:11:6:.:.:0,6,231	0/0:4,0:4:0:.:.:0,0,48	0/0:29,0:29:81:.:.:0,81,716	0/0:13,0:13:39:.:.:0,39,327	0/0:20,0:20:60:.:.:0,60,505	0/0:18,0:18:0:.:.:0,0,261	./.:6,0:6:.:.:.:0,0,0	./.:0,0:0:.:.:.:0,0,0	0/0:20,0:20:60:.:.:0,60,495	0/0:30,0:30:87:.:.:0,87,1305	0/0:23,0:23:44:.:.:0,44,564	0/0:20,0:20:54:.:.:0,54,810	0/0:10,0:10:27:.:.:0,27,405	0/0:18,0:18:29:.:.:0,29,411	0/0:11,0:11:36:0|1:373738_A_G:0,36,540	./.:0,0:0:.:.:.:0,0,0	0/1:24,3:27:51:0|1:373738_A_G:51,0,1034	0/0:15,0:15:42:.:.:0,42,630	0/0:9,0:9:0:.:.:0,0,25	0/0:13,0:13:39:0|1:373738_A_G:0,39,585	0/0:12,0:12:36:.:.:0,36,296	0/0:11,0:11:30:.:.:0,30,450	1/1:0,1:1:3:1|1:373738_A_G:45,3,0	0/1:1,2:3:36:0|1:373738_A_G:81,0,36	0/0:16,0:16:39:.:.:0,39,585	0/0:25,0:25:75:0|1:373738_A_G:0,75,1107	0/0:39,0:39:99:0|1:373738_A_G:0,120,1800	0/0:20,0:20:54:.:.:0,54,810	0/0:17,0:17:51:.:.:0,51,428	0/0:13,0:13:39:.:.:0,39,321	0/0:15,0:15:42:.:.:0,42,630	1/1:0,5:5:15:.:.:225,15,0	1/1:0,3:3:9:1|1:373738_A_G:135,9,0	0/0:17,0:17:51:.:.:0,51,427	0/0:7,0:7:21:.:.:0,21,173	0/0:57,2:59:88:0|1:373738_A_G:0,88,2475	0/0:13,0:13:39:.:.:0,39,320	0/0:22,0:22:63:.:.:0,63,566	0/0:20,0:20:60:0|1:373738_A_G:0,60,900	1/1:0,2:2:9:1|1:373738_A_G:135,9,0	./.:0,0:.:.:0|1:373738_A_G:.	0/0:21,0:21:63:0|1:373738_A_G:0,63,939	0/0:26,0:26:53:.:.:0,53,631	0/0:49,0:49:76:.:.:0,76,1130	0/0:52,0:52:57:.:.:0,57,1153	0/0:16,0:16:48:.:.:0,48,396	0/0:16,0:16:48:.:.:0,48,396	0/0:8,0:8:24:0|1:373738_A_G:0,24,360	0/0:18,0:18:29:.:.:0,29,413	1/1:0,1:1:3:1|1:373738_A_G:45,3,0	0/0:1,0:1:3:0|1:373738_A_G:0,3,45	0/0:14,0:14:39:.:.:0,39,585	0/0:35,0:35:99:.:.:0,108,1573	0/0:17,0:17:51:.:.:0,51,420	0/0:16,0:16:45:.:.:0,45,675	0/0:14,0:14:0:.:.:0,0,250	0/0:7,0:7:0:.:.:0,0,126	1/1:0,2:2:6:1|1:373738_A_G:90,6,0	0/0:36,0:36:99:.:.:0,99,1485	0/0:15,0:15:36:.:.:0,36,540	0/0:28,0:28:59:.:.:0,59,676	0/0:25,0:25:75:.:.:0,75,624	0/0:31,0:31:0:.:.:0,0,319	0/0:20,0:20:35:.:.:0,35,464	./.:1,0:1:.:.:.:0,0,0	0/1:2,1:3:36:0|1:373738_A_G:36,0,81	0/0:26,0:26:72:.:.:0,72,1080	0/0:15,0:15:42:.:.:0,42,630	0/0:14,0:14:42:.:.:0,42,346	0/0:6,0:6:15:.:.:0,15,225	0/0:7,0:7:27:0|1:373738_A_G:0,27,405	0/0:3,0:3:9:0|1:373738_A_G:0,9,135	0/0:16,0:16:48:.:.:0,48,396	0/0:12,0:12:35:0|1:373738_A_G:0,35,539	0/0:18,0:18:54:.:.:0,54,443	0/0:10,0:10:30:.:.:0,30,247	0/0:12,0:12:36:.:.:0,36,296	0/0:10,0:10:27:.:.:0,27,405	0/0:7,0:7:21:.:.:0,21,174	0/0:15,0:15:45:.:.:0,45,368	0/0:19,0:19:31:.:.:0,31,434	0/0:25,0:25:75:.:.:0,75,615	0/0:16,0:16:48:.:.:0,48,394	0/0:14,0:14:17:.:.:0,17,310	0/1:8,1:9:18:0|1:373738_A_G:18,0,333	0/0:10,0:10:30:.:.:0,30,242	0/1:17,2:19:33:0|1:373738_A_G:33,0,708	0/1:12,1:13:6:0|1:373738_A_G:6,0,501	0/0:13,0:13:39:.:.:0,39,318	0/0:6,0:6:18:.:.:0,18,148	./.:1,0:1:.:.:.:0,0,0	1/1:0,2:2:6:1|1:373738_A_G:90,6,0	0/0:17,0:17:51:.:.:0,51,420	0/0:10,0:10:30:.:.:0,30,250	0/0:11,0:11:30:.:.:0,30,450	0/0:11,0:11:33:.:.:0,33,272	0/0:8,0:8:24:.:.:0,24,195	0/0:5,0:5:12:.:.:0,12,180	0/0:11,0:11:33:.:.:0,33,272	0/0:10,0:10:30:.:.:0,30,246	0/0:13,0:13:13:.:.:0,13,281	0/0:9,0:9:0:.:.:0,0,136	0/0:6,0:6:18:.:.:0,18,148	0/0:3,0:3:9:.:.:0,9,74	0/0:9,0:9:24:.:.:0,24,360	0/0:12,0:12:36:.:.:0,36,297	0/0:8,0:8:24:.:.:0,24,197	0/0:7,0:7:21:.:.:0,21,173	0/0:14,0:14:30:.:.:0,30,450	0/0:10,0:10:30:.:.:0,30,247	0/0:7,0:7:21:.:.:0,21,173	0/0:12,0:12:36:.:.:0,36,293	0/0:11,0:11:33:.:.:0,33,271	0/0:14,0:14:39:.:.:0,39,585	0/0:8,0:8:24:.:.:0,24,198	0/0:12,0:12:33:.:.:0,33,495	0/0:13,0:13:13:.:.:0,13,276	0/0:21,0:21:41:.:.:0,41,493
superscaffold58-PCRedited	373739	.	C	A	1321.36	.	ANN=A|synonymous_variant|LOW|CLUMAR_CG018807|CLUMAR_CG018807|transcript|CLUMAR_CG018807-RA|protein_coding|1/1|c.294G>T|p.Thr98Thr|371/712|294/531|98/176||	GT:AD:DP:GQ:PGT:PID:PL	0/0:13,0:13:13:.:.:0,13,281	0/0:16,0:16:22:.:.:0,22,345	0/0:27,0:27:55:.:.:0,55,617	0/0:9,0:9:1:.:.:0,1,170	0/0:1,0:1:3:.:.:0,3,22	1/1:0,3:3:9:1|1:373738_A_G:135,9,0	0/0:20,0:20:0:.:.:0,0,310	1/1:0,4:4:12:1|1:373738_A_G:180,12,0	./.:0,0:0:.:.:.:0,0,0	0/0:47,0:47:65:.:.:0,65,1037	0/0:37,1:38:78:0|1:373722_C_T:0,78,1755	0/0:7,0:7:0:.:.:0,0,72	0/0:13,0:13:39:.:.:0,39,318	0/0:14,0:14:39:.:.:0,39,585	0/0:11,0:11:30:.:.:0,30,450	./.:0,0:0:.:.:.:0,0,0	0/0:29,0:29:81:.:.:0,81,1215	0/0:27,0:27:66:.:.:0,66,990	0/1:15,2:17:30:.:.:30,0,750	1/1:0,3:3:9:1|1:373714_G_C:135,9,0	0/0:27,0:27:81:.:.:0,81,670	0/0:12,0:12:27:.:.:0,27,405	0/0:16,0:16:21:.:.:0,21,345	0/0:9,0:9:27:.:.:0,27,364	0/0:17,0:17:39:.:.:0,39,585	0/0:7,0:7:0:.:.:0,0,123	0/0:21,0:21:60:.:.:0,60,900	0/0:23,0:23:69:0|1:373722_C_T:0,69,1035	0/0:12,0:12:0:.:.:0,0,194	0/0:4,0:4:0:.:.:0,0,48	./.:1,0:1:.:.:.:0,0,0	0/0:5,0:5:15:.:.:0,15,124	0/0:29,0:29:81:.:.:0,81,1215	0/0:15,0:15:42:.:.:0,42,630	0/0:22,0:22:0:.:.:0,0,349	0/0:17,0:17:24:.:.:0,24,366	./.:0,0:.:.:0|1:373738_A_G:.	1/1:0,2:2:6:1|1:373738_A_G:90,6,0	0/0:32,0:32:26:.:.:0,26,672	0/0:31,0:31:44:.:.:0,44,684	0/0:15,0:15:18:.:.:0,18,319	0/0:14,0:14:42:.:.:0,42,352	0/0:14,0:14:42:0|1:373738_A_G:0,42,611	0/0:46,0:46:99:.:.:0,111,1086	1/1:0,2:2:6:1|1:373738_A_G:90,6,0	0/0:27,0:27:54:.:.:0,54,635	0/0:18,0:18:54:.:.:0,54,445	0/0:10,0:10:27:.:.:0,27,405	0/1:11,1:12:9:0|1:373738_A_G:9,0,416	0/0:8,0:8:24:0|1:373738_A_G:0,24,360	0/0:11,0:11:24:.:.:0,24,360	0/0:4,0:4:0:.:.:0,0,48	0/0:29,0:29:81:.:.:0,81,716	0/0:13,0:13:39:.:.:0,39,327	0/0:20,0:20:60:.:.:0,60,505	0/0:18,0:18:0:.:.:0,0,261	./.:6,0:6:.:.:.:0,0,0	./.:0,0:0:.:.:.:0,0,0	0/0:20,0:20:60:.:.:0,60,495	0/0:30,0:30:87:.:.:0,87,1305	0/0:24,0:24:45:.:.:0,45,542	0/0:20,0:20:54:.:.:0,54,810	0/0:10,0:10:27:.:.:0,27,405	0/0:18,0:18:27:.:.:0,27,401	0/0:11,0:11:36:0|1:373738_A_G:0,36,540	./.:0,0:0:.:.:.:0,0,0	0/1:25,3:28:51:0|1:373738_A_G:51,0,1034	0/0:15,0:15:42:.:.:0,42,630	0/0:9,0:9:0:.:.:0,0,25	0/0:13,0:13:39:0|1:373738_A_G:0,39,585	0/0:12,0:12:36:.:.:0,36,296	0/0:12,0:12:9:.:.:0,9,246	1/1:0,1:1:3:1|1:373738_A_G:45,3,0	0/1:1,2:3:36:0|1:373738_A_G:81,0,36	0/0:16,0:16:42:.:.:0,42,630	0/0:25,0:25:75:0|1:373738_A_G:0,75,1107	0/0:39,0:39:99:0|1:373738_A_G:0,123,1845	0/0:20,0:20:51:.:.:0,51,765	0/0:17,0:17:51:.:.:0,51,428	0/0:14,0:14:42:.:.:0,42,348	0/0:15,0:15:45:.:.:0,45,379	1/1:0,5:5:15:.:.:225,15,0	1/1:0,3:3:9:1|1:373738_A_G:135,9,0	0/0:17,0:17:51:.:.:0,51,427	0/0:7,0:7:21:.:.:0,21,173	0/0:57,2:59:91:0|1:373738_A_G:0,91,2520	0/0:13,0:13:39:.:.:0,39,320	0/0:22,0:22:63:.:.:0,63,566	0/0:20,0:20:60:.:.:0,60,900	1/1:0,2:2:9:1|1:373738_A_G:135,9,0	./.:0,0:.:.:0|1:373738_A_G:.	0/0:21,0:21:63:0|1:373738_A_G:0,63,939	0/0:27,0:27:54:.:.:0,54,630	0/0:48,0:48:91:.:.:0,91,1103	0/0:52,0:52:52:.:.:0,52,1083	0/0:16,0:16:48:.:.:0,48,396	0/0:16,0:16:48:.:.:0,48,396	0/0:8,0:8:24:.:.:0,24,360	0/0:17,0:17:25:.:.:0,25,370	1/1:0,1:1:3:1|1:373738_A_G:45,3,0	0/0:1,0:1:3:0|1:373738_A_G:0,3,45	0/0:14,0:14:39:.:.:0,39,585	0/0:45,0:45:31:.:.:0,31,909	0/0:17,0:17:51:.:.:0,51,420	0/0:16,0:16:45:.:.:0,45,675	0/0:14,0:14:0:.:.:0,0,250	0/0:7,0:7:0:.:.:0,0,126	1/1:0,2:2:6:1|1:373738_A_G:90,6,0	0/0:36,0:36:99:.:.:0,99,1485	0/0:15,0:15:19:.:.:0,19,324	0/0:30,0:30:63:.:.:0,63,710	0/0:25,0:25:75:.:.:0,75,624	0/0:31,0:31:0:.:.:0,0,319	0/0:20,0:20:33:.:.:0,33,451	./.:1,0:1:.:.:.:0,0,0	0/1:2,1:3:36:0|1:373738_A_G:36,0,81	0/0:26,0:26:72:.:.:0,72,1080	0/0:15,0:15:42:.:.:0,42,630	0/0:14,0:14:42:.:.:0,42,346	0/0:6,0:6:15:.:.:0,15,225	0/0:9,0:9:30:0|1:373738_A_G:0,30,450	0/0:3,0:3:9:0|1:373738_A_G:0,9,135	0/0:16,0:16:48:.:.:0,48,396	0/0:12,0:12:36:0|1:373738_A_G:0,36,540	0/0:18,0:18:54:.:.:0,54,443	0/0:10,0:10:30:.:.:0,30,247	0/0:12,0:12:36:.:.:0,36,296	0/0:10,0:10:27:.:.:0,27,405	0/0:7,0:7:21:.:.:0,21,174	0/0:15,0:15:42:.:.:0,42,630	0/0:19,0:19:54:.:.:0,54,810	0/0:25,0:25:75:.:.:0,75,615	0/0:16,0:16:48:.:.:0,48,394	0/0:14,0:14:16:.:.:0,16,302	0/1:8,1:9:18:0|1:373738_A_G:18,0,333	0/0:10,0:10:30:.:.:0,30,242	0/1:17,2:19:33:0|1:373738_A_G:33,0,708	0/1:12,1:13:6:0|1:373738_A_G:6,0,501	0/0:13,0:13:39:.:.:0,39,318	0/0:6,0:6:18:.:.:0,18,148	./.:1,0:1:.:.:.:0,0,0	1/1:0,2:2:6:1|1:373738_A_G:90,6,0	0/0:17,0:17:51:.:.:0,51,420	0/0:10,0:10:30:.:.:0,30,250	0/0:11,0:11:30:.:.:0,30,450	0/0:11,0:11:33:.:.:0,33,272	0/0:8,0:8:24:.:.:0,24,195	0/0:5,0:5:12:.:.:0,12,180	0/0:11,0:11:33:.:.:0,33,272	0/0:11,0:11:33:.:.:0,33,269	0/0:13,0:13:30:.:.:0,30,450	0/0:9,0:9:27:.:.:0,27,224	0/0:6,0:6:18:.:.:0,18,148	0/0:3,0:3:9:.:.:0,9,74	0/0:9,0:9:24:.:.:0,24,360	0/0:12,0:12:36:.:.:0,36,297	0/0:8,0:8:24:.:.:0,24,197	0/0:7,0:7:21:.:.:0,21,173	0/0:14,0:14:30:.:.:0,30,450	0/0:10,0:10:30:.:.:0,30,247	0/0:7,0:7:21:.:.:0,21,173	0/0:12,0:12:36:.:.:0,36,293	0/0:11,0:11:33:.:.:0,33,271	0/0:14,0:14:39:.:.:0,39,585	0/0:8,0:8:0:.:.:0,0,149	0/0:12,0:12:33:.:.:0,33,495	0/0:14,0:14:39:.:.:0,39,585	0/0:21,0:21:60:.:.:0,60,516
superscaffold58-PCRedited	373747	.	C	G	1309.57	.	ANN=G|missense_variant|MODERATE|CLUMAR_CG018807|CLUMAR_CG018807|transcript|CLUMAR_CG018807-RA|protein_coding|1/1|c.286G>C|p.Glu96Gln|363/712|286/531|96/176||	GT:AD:DP:GQ:PGT:PID:PL	0/0:16,0:16:0:.:.:0,0,256	0/0:20,0:20:35:.:.:0,35,444	0/0:27,0:27:56:.:.:0,56,616	0/0:10,0:10:5:.:.:0,5,192	0/0:1,0:1:3:.:.:0,3,25	1/1:0,3:3:9:1|1:373738_A_G:135,9,0	0/0:22,0:22:0:.:.:0,0,389	1/1:0,6:6:18:1|1:373738_A_G:270,18,0	./.:0,0:0:.:.:.:0,0,0	0/0:47,0:47:99:.:.:0,120,1800	0/0:40,0:40:99:.:.:0,111,1665	0/0:7,0:7:0:.:.:0,0,72	0/0:13,0:13:39:.:.:0,39,321	0/0:14,0:14:42:.:.:0,42,346	0/0:12,0:12:36:.:.:0,36,297	./.:0,0:0:.:.:.:0,0,0	0/0:31,0:31:81:.:.:0,81,1215	0/0:25,0:25:52:.:.:0,52,568	0/0:20,0:20:54:.:.:0,54,810	0/0:5,0:5:0:.:.:0,0,73	0/0:27,0:27:81:.:.:0,81,668	0/0:11,0:11:27:.:.:0,27,405	0/0:15,0:15:45:.:.:0,45,371	0/0:11,0:11:30:.:.:0,30,450	0/0:15,0:15:36:.:.:0,36,540	0/0:7,0:7:18:.:.:0,18,270	0/0:20,0:20:54:.:.:0,54,810	0/0:24,0:24:69:.:.:0,69,1035	0/0:12,0:12:36:.:.:0,36,295	0/0:4,0:4:12:.:.:0,12,99	0/0:1,0:1:3:.:.:0,3,23	0/0:6,0:6:18:.:.:0,18,148	0/0:30,0:30:81:.:.:0,81,1215	0/0:14,0:14:42:.:.:0,42,345	0/0:23,0:23:0:.:.:0,0,368	0/0:16,0:16:23:.:.:0,23,346	./.:0,0:.:.:0|1:373738_A_G:.	1/1:0,2:2:6:1|1:373738_A_G:90,6,0	0/0:35,0:35:15:.:.:0,15,701	0/0:33,0:33:74:.:.:0,74,765	0/0:14,0:14:17:.:.:0,17,294	0/0:14,0:14:42:.:.:0,42,346	0/0:13,0:13:39:0|1:373738_A_G:0,39,585	0/0:50,0:50:99:.:.:0,120,1800	1/1:0,2:2:6:1|1:373738_A_G:90,6,0	0/0:32,0:32:22:.:.:0,22,641	0/0:18,0:18:54:.:.:0,54,442	0/0:12,0:12:33:.:.:0,33,495	0/1:9,1:10:57:0|1:373738_A_G:57,0,372	0/1:8,1:9:18:0|1:373738_A_G:18,0,333	0/0:9,0:9:27:.:.:0,27,223	0/0:4,0:4:0:.:.:0,0,49	0/0:27,0:27:81:.:.:0,81,689	0/0:14,0:14:42:.:.:0,42,346	0/0:20,0:20:60:.:.:0,60,495	0/0:17,0:17:1:.:.:0,1,318	./.:5,0:5:.:.:.:0,0,0	./.:0,0:0:.:.:.:0,0,0	0/0:21,0:21:60:.:.:0,60,520	0/0:30,0:30:81:.:.:0,81,1215	0/0:26,0:26:2:.:.:0,2,493	0/0:18,0:18:54:.:.:0,54,437	0/0:9,0:9:27:.:.:0,27,227	0/0:18,0:18:29:.:.:0,29,396	0/0:12,0:12:36:0|1:373738_A_G:0,36,540	./.:0,0:0:.:.:.:0,0,0	0/1:22,2:24:9:0|1:373747_C_G:9,0,1044	0/0:17,0:17:51:.:.:0,51,418	0/0:10,0:10:0:.:.:0,0,54	0/0:12,0:12:36:0|1:373738_A_G:0,36,540	0/0:15,0:15:45:.:.:0,45,372	0/0:11,0:11:30:.:.:0,30,450	1/1:0,1:1:3:1|1:373738_A_G:45,3,0	0/1:1,2:3:36:0|1:373738_A_G:81,0,36	0/0:16,0:16:42:.:.:0,42,630	0/0:24,0:24:72:0|1:373738_A_G:0,72,1080	0/0:41,1:42:81:0|1:373738_A_G:0,81,1800	0/0:17,0:17:51:.:.:0,51,417	0/0:20,0:20:60:.:.:0,60,509	0/0:15,0:15:45:.:.:0,45,368	0/0:15,0:15:45:.:.:0,45,368	1/1:0,5:5:15:.:.:225,15,0	1/1:0,3:3:9:1|1:373738_A_G:135,9,0	0/0:17,0:17:48:.:.:0,48,720	0/0:7,0:7:21:.:.:0,21,172	0/0:57,2:59:91:0|1:373738_A_G:0,91,2520	0/0:13,0:13:39:.:.:0,39,321	0/0:20,0:20:60:.:.:0,60,515	0/0:21,0:21:63:0|1:373738_A_G:0,63,945	1/1:0,3:3:9:1|1:373738_A_G:135,9,0	1/1:0,0:0:3:1|1:373738_A_G:45,3,0	0/0:19,0:19:57:0|1:373738_A_G:0,57,855	0/0:28,0:28:59:.:.:0,59,643	0/0:49,0:49:75:.:.:0,75,1065	0/0:50,0:50:51:.:.:0,51,1039	0/0:17,0:17:45:.:.:0,45,675	0/0:16,0:16:45:.:.:0,45,675	0/0:10,0:10:30:0|1:373738_A_G:0,30,450	0/0:18,0:18:29:.:.:0,29,393	1/1:0,1:1:3:1|1:373738_A_G:45,3,0	0/0:1,0:1:3:0|1:373738_A_G:0,3,45	0/0:14,0:14:33:.:.:0,33,495	0/0:44,0:44:33:.:.:0,33,887	0/0:17,0:17:51:.:.:0,51,419	0/0:17,0:17:48:.:.:0,48,720	0/0:14,0:14:0:.:.:0,0,247	0/0:7,0:7:0:.:.:0,0,124	1/1:0,2:2:6:1|1:373738_A_G:90,6,0	0/0:34,0:34:99:.:.:0,99,1485	0/0:13,0:13:36:.:.:0,36,540	0/0:28,0:28:59:.:.:0,59,640	0/0:27,0:27:81:.:.:0,81,664	0/0:31,0:31:0:.:.:0,0,321	0/0:21,0:21:38:.:.:0,38,465	./.:2,0:2:.:.:.:0,0,0	0/1:1,1:2:39:0|1:373738_A_G:39,0,39	0/0:24,0:24:72:.:.:0,72,579	0/0:14,0:14:42:.:.:0,42,345	0/0:14,0:14:36:.:.:0,36,540	0/0:5,0:5:15:.:.:0,15,124	0/0:10,0:10:30:0|1:373738_A_G:0,30,450	0/0:4,0:4:12:0|1:373738_A_G:0,12,180	0/0:16,0:16:48:.:.:0,48,390	0/0:12,0:12:36:0|1:373738_A_G:0,36,540	0/0:18,0:18:54:.:.:0,54,444	0/0:11,0:11:33:.:.:0,33,271	0/0:13,0:13:39:.:.:0,39,319	0/0:9,0:9:24:.:.:0,24,360	0/0:7,0:7:18:.:.:0,18,270	0/0:14,0:14:42:.:.:0,42,346	0/0:17,0:17:51:.:.:0,51,416	0/0:25,0:25:54:.:.:0,54,573	0/0:17,0:17:45:.:.:0,45,675	0/0:14,0:14:17:.:.:0,17,297	0/1:8,1:9:18:0|1:373738_A_G:18,0,333	0/0:10,0:10:30:.:.:0,30,242	0/1:18,2:20:24:0|1:373738_A_G:24,0,834	0/1:13,1:14:3:0|1:373738_A_G:3,0,543	0/0:13,0:13:39:.:.:0,39,318	0/0:6,0:6:18:.:.:0,18,148	./.:1,0:1:.:.:.:0,0,0	1/1:0,2:2:6:1|1:373738_A_G:90,6,0	0/0:17,0:17:48:.:.:0,48,720	0/0:10,0:10:30:.:.:0,30,244	0/0:11,0:11:33:.:.:0,33,272	0/0:11,0:11:33:.:.:0,33,272	0/0:7,0:7:21:.:.:0,21,169	0/0:4,0:4:12:.:.:0,12,99	0/0:9,0:9:27:.:.:0,27,223	0/0:12,0:12:33:.:.:0,33,495	0/0:14,0:14:17:.:.:0,17,298	0/0:9,0:9:27:.:.:0,27,222	0/0:6,0:6:18:.:.:0,18,145	0/0:3,0:3:9:.:.:0,9,74	0/0:8,0:8:24:.:.:0,24,198	0/0:13,0:13:36:.:.:0,36,540	0/0:8,0:8:24:.:.:0,24,197	0/0:6,0:6:18:.:.:0,18,148	0/0:9,0:9:27:.:.:0,27,231	0/0:11,0:11:30:.:.:0,30,450	0/0:8,0:8:24:.:.:0,24,198	0/0:12,0:12:36:.:.:0,36,293	0/0:11,0:11:33:.:.:0,33,272	0/0:15,0:15:45:.:.:0,45,372	0/0:8,0:8:24:.:.:0,24,195	0/0:12,0:12:36:.:.:0,36,297	0/0:16,0:16:0:.:.:0,0,295	0/0:20,0:20:60:.:.:0,60,494
superscaffold58-PCRedited	373749	.	G	T	1557.35	.	ANN=T|missense_variant|MODERATE|CLUMAR_CG018807|CLUMAR_CG018807|transcript|CLUMAR_CG018807-RA|protein_coding|1/1|c.284C>A|p.Ala95Glu|361/712|284/531|95/176||	GT:AD:DP:GQ:PGT:PID:PL	0/0:15,0:15:0:.:.:0,0,266	0/0:20,0:20:34:.:.:0,34,444	0/0:27,0:27:55:.:.:0,55,612	0/0:10,0:10:0:.:.:0,0,143	0/0:1,0:1:3:.:.:0,3,25	1/1:0,3:3:9:1|1:373738_A_G:135,9,0	0/0:25,0:25:0:.:.:0,0,268	1/1:0,6:6:18:1|1:373738_A_G:270,18,0	./.:0,0:0:.:.:.:0,0,0	0/0:47,0:47:99:.:.:0,120,1800	0/0:40,0:40:99:.:.:0,111,1665	0/0:7,0:7:0:.:.:0,0,71	0/0:14,0:14:42:.:.:0,42,343	0/0:14,0:14:42:.:.:0,42,346	0/0:12,0:12:36:.:.:0,36,297	./.:0,0:0:.:.:.:0,0,0	0/0:31,0:31:81:.:.:0,81,1215	0/0:25,0:25:69:.:.:0,69,1035	0/0:20,0:20:54:.:.:0,54,810	0/0:5,0:5:0:.:.:0,0,26	0/0:27,0:27:78:.:.:0,78,1170	0/0:8,0:8:24:.:.:0,24,195	0/0:15,0:15:45:.:.:0,45,371	0/0:11,0:11:30:.:.:0,30,450	0/0:13,0:13:33:.:.:0,33,495	0/0:7,0:7:15:.:.:0,15,225	0/0:20,0:20:54:.:.:0,54,810	0/0:24,0:24:69:.:.:0,69,1035	0/0:12,0:12:36:.:.:0,36,295	0/0:4,0:4:12:.:.:0,12,99	0/0:1,0:1:3:.:.:0,3,23	0/0:6,0:6:18:.:.:0,18,148	0/0:30,0:30:81:.:.:0,81,1215	0/0:14,0:14:42:.:.:0,42,345	0/0:24,0:24:0:.:.:0,0,341	0/0:15,0:15:18:.:.:0,18,319	1/1:0,0:0:3:1|1:373738_A_G:45,3,0	1/1:0,2:2:6:1|1:373738_A_G:90,6,0	0/0:35,0:35:35:.:.:0,35,746	0/0:33,0:33:72:.:.:0,72,765	0/0:14,0:14:0:.:.:0,0,249	0/0:14,0:14:16:.:.:0,16,296	0/0:13,0:13:39:0|1:373738_A_G:0,39,585	0/0:50,0:50:99:.:.:0,120,1800	1/1:0,2:2:6:1|1:373738_A_G:90,6,0	0/0:32,0:32:16:.:.:0,16,657	0/0:18,0:18:54:.:.:0,54,442	0/0:12,0:12:33:.:.:0,33,495	0/1:9,2:11:57:0|1:373738_A_G:57,0,372	0/1:8,1:9:12:0|1:373738_A_G:12,0,417	0/0:9,0:9:27:.:.:0,27,223	0/1:2,2:4:75:0|1:373749_G_T:120,0,75	0/0:27,0:27:81:.:.:0,81,689	0/0:14,0:14:42:.:.:0,42,346	0/0:20,0:20:60:.:.:0,60,495	0/0:18,0:18:5:.:.:0,5,344	./.:5,0:5:.:.:.:0,0,0	./.:0,0:0:.:.:.:0,0,0	0/0:21,0:21:57:.:.:0,57,855	0/0:30,0:30:81:.:.:0,81,1215	0/0:27,0:27:3:.:.:0,3,513	0/0:18,0:18:54:.:.:0,54,437	0/0:9,0:9:27:.:.:0,27,227	0/0:19,0:19:30:.:.:0,30,427	0/0:12,0:12:39:0|1:373738_A_G:0,39,585	./.:0,0:0:.:.:.:0,0,0	0/1:21,2:23:18:0|1:373747_C_G:18,0,918	0/0:17,0:17:48:.:.:0,48,720	0/0:10,0:10:0:.:.:0,0,46	0/0:12,0:12:36:0|1:373738_A_G:0,36,540	0/0:14,0:14:42:.:.:0,42,342	0/0:11,0:11:27:.:.:0,27,405	1/1:0,1:1:3:1|1:373738_A_G:45,3,0	0/1:1,2:3:36:0|1:373738_A_G:81,0,36	0/0:14,0:14:39:.:.:0,39,585	0/0:24,0:24:72:0|1:373738_A_G:0,72,1080	0/0:41,1:42:81:0|1:373738_A_G:0,81,1800	0/0:17,0:17:51:.:.:0,51,417	0/0:24,0:24:72:.:.:0,72,589	0/0:15,0:15:45:.:.:0,45,368	0/0:15,0:15:45:.:.:0,45,368	1/1:0,5:5:15:.:.:225,15,0	1/1:0,3:3:9:1|1:373738_A_G:135,9,0	0/0:17,0:17:25:.:.:0,25,369	0/0:7,0:7:21:.:.:0,21,172	0/0:56,2:58:97:0|1:373738_A_G:0,97,2610	0/0:13,0:13:39:.:.:0,39,321	0/0:20,0:20:60:.:.:0,60,515	0/0:21,0:21:66:0|1:373738_A_G:0,66,990	1/1:0,3:3:9:1|1:373738_A_G:135,9,0	1/1:0,1:1:3:1|1:373738_A_G:45,3,0	0/0:19,0:19:57:0|1:373738_A_G:0,57,855	0/0:29,0:29:60:.:.:0,60,666	0/0:49,0:49:73:.:.:0,73,1063	0/0:51,0:51:50:.:.:0,50,1056	0/0:14,0:14:42:.:.:0,42,360	0/0:16,0:16:45:.:.:0,45,675	0/0:10,0:10:30:0|1:373738_A_G:0,30,450	0/0:18,0:18:28:.:.:0,28,402	1/1:0,1:1:3:1|1:373738_A_G:45,3,0	0/0:1,0:1:3:0|1:373738_A_G:0,3,45	0/0:14,0:14:33:.:.:0,33,495	0/0:43,0:43:23:.:.:0,23,855	0/0:17,0:17:51:.:.:0,51,419	0/0:17,0:17:51:.:.:0,51,420	0/0:14,0:14:0:.:.:0,0,250	0/1:5,3:8:99:0|1:373749_G_T:108,0,243	1/1:0,2:2:6:1|1:373738_A_G:90,6,0	0/0:34,0:34:99:.:.:0,99,1485	0/0:13,0:13:13:.:.:0,13,271	0/0:28,0:28:58:.:.:0,58,642	0/0:27,0:27:81:.:.:0,81,664	0/0:31,0:31:0:.:.:0,0,313	0/0:21,0:21:37:.:.:0,37,466	./.:2,0:2:.:.:.:0,0,0	0/1:1,1:2:39:0|1:373738_A_G:39,0,39	0/0:24,0:24:72:.:.:0,72,579	0/0:14,0:14:42:.:.:0,42,345	0/0:14,0:14:36:.:.:0,36,540	0/0:5,0:5:15:.:.:0,15,124	0/0:10,0:10:30:0|1:373738_A_G:0,30,450	0/0:4,0:4:12:0|1:373738_A_G:0,12,180	0/0:16,0:16:48:.:.:0,48,390	0/0:11,0:11:36:0|1:373738_A_G:0,36,540	0/0:18,0:18:54:.:.:0,54,444	0/0:11,0:11:33:.:.:0,33,271	0/0:13,0:13:39:.:.:0,39,319	0/0:9,0:9:24:.:.:0,24,360	0/0:7,0:7:18:.:.:0,18,270	0/0:14,0:14:42:.:.:0,42,346	0/0:17,0:17:51:.:.:0,51,416	0/0:25,0:25:75:.:.:0,75,612	0/0:17,0:17:45:.:.:0,45,675	0/0:14,0:14:16:.:.:0,16,296	0/1:8,1:9:15:0|1:373738_A_G:15,0,375	0/0:10,0:10:30:.:.:0,30,242	0/1:19,2:21:27:0|1:373738_A_G:27,0,792	0/1:13,1:14:3:0|1:373738_A_G:3,0,543	0/0:13,0:13:39:.:.:0,39,318	0/0:6,0:6:18:.:.:0,18,148	./.:1,0:1:.:.:.:0,0,0	1/1:0,2:2:6:1|1:373738_A_G:90,6,0	0/0:17,0:17:48:.:.:0,48,720	0/0:10,0:10:30:.:.:0,30,244	0/0:11,0:11:33:.:.:0,33,272	0/0:11,0:11:27:.:.:0,27,405	0/0:7,0:7:21:.:.:0,21,169	0/0:4,0:4:12:.:.:0,12,99	0/0:9,0:9:27:.:.:0,27,223	0/0:12,0:12:27:.:.:0,27,405	0/0:13,0:13:13:.:.:0,13,271	0/0:9,0:9:27:.:.:0,27,222	0/0:6,0:6:18:.:.:0,18,145	0/0:4,0:4:12:.:.:0,12,99	0/0:8,0:8:24:.:.:0,24,198	0/0:13,0:13:36:.:.:0,36,540	0/0:8,0:8:24:.:.:0,24,197	0/0:6,0:6:18:.:.:0,18,148	0/0:9,0:9:27:.:.:0,27,231	0/0:11,0:11:30:.:.:0,30,450	0/0:8,0:8:24:.:.:0,24,198	0/0:12,0:12:36:.:.:0,36,293	0/0:11,0:11:30:.:.:0,30,450	0/0:15,0:15:42:.:.:0,42,630	0/0:8,0:8:24:.:.:0,24,195	0/0:12,0:12:36:.:.:0,36,297	0/0:16,0:16:22:.:.:0,22,350	0/0:20,0:20:60:.:.:0,60,494
superscaffold58-PCRedited	373754	.	T	A	1518.89	.	ANN=A|missense_variant|MODERATE|CLUMAR_CG018807|CLUMAR_CG018807|transcript|CLUMAR_CG018807-RA|protein_coding|1/1|c.279A>T|p.Leu93Phe|356/712|279/531|93/176||	GT:AD:DP:GQ:PGT:PID:PL	0/0:15,0:15:3:.:.:0,3,292	0/0:23,0:23:0:.:.:0,0,439	0/0:26,0:26:51:.:.:0,51,765	0/0:9,0:9:24:.:.:0,24,360	0/0:1,0:1:3:.:.:0,3,25	1/1:0,3:3:9:1|1:373738_A_G:135,9,0	0/0:25,0:25:0:.:.:0,0,284	0/1:2,4:6:72:0|1:373754_T_A:162,0,72	./.:0,0:0:.:.:.:0,0,0	0/0:44,0:44:99:.:.:0,120,1800	0/0:39,0:39:99:.:.:0,108,1620	0/0:7,0:7:0:.:.:0,0,71	0/0:14,0:14:39:.:.:0,39,585	0/0:14,0:14:42:.:.:0,42,346	0/0:12,0:12:36:.:.:0,36,297	./.:0,0:0:.:.:.:0,0,0	0/0:31,0:31:81:.:.:0,81,1215	0/0:24,0:24:47:.:.:0,47,575	0/0:18,0:18:54:.:.:0,54,471	0/0:4,0:4:0:.:.:0,0,59	0/0:30,0:30:81:.:.:0,81,1215	0/0:8,0:8:24:.:.:0,24,195	0/0:16,0:16:48:.:.:0,48,396	0/0:10,0:10:21:.:.:0,21,315	0/0:12,0:12:36:.:.:0,36,318	0/0:6,0:6:15:.:.:0,15,225	0/0:20,0:20:54:.:.:0,54,810	0/0:23,0:23:60:.:.:0,60,610	0/0:12,0:12:36:.:.:0,36,297	0/0:6,0:6:18:.:.:0,18,154	0/0:1,0:1:3:.:.:0,3,22	0/0:8,0:8:24:.:.:0,24,198	0/0:30,0:30:81:.:.:0,81,1215	0/0:14,0:14:42:.:.:0,42,345	0/0:23,0:23:0:.:.:0,0,434	0/0:16,0:16:22:.:.:0,22,360	1/1:0,3:3:15:1|1:373738_A_G:225,15,0	1/1:0,2:2:6:1|1:373738_A_G:90,6,0	0/0:36,0:36:38:.:.:0,38,769	0/0:32,0:32:70:.:.:0,70,785	0/0:14,0:14:19:.:.:0,19,314	0/0:14,0:14:39:.:.:0,39,585	0/0:13,0:13:39:0|1:373738_A_G:0,39,585	0/0:50,0:50:99:.:.:0,120,1800	1/1:0,2:2:6:1|1:373738_A_G:90,6,0	0/0:32,0:32:19:.:.:0,19,685	0/0:18,0:18:54:.:.:0,54,442	0/0:12,0:12:36:.:.:0,36,296	0/0:10,0:10:4:.:.:0,4,206	0/1:10,1:11:12:0|1:373738_A_G:12,0,417	0/0:9,0:9:27:.:.:0,27,223	0/1:3,3:6:99:0|1:373749_G_T:117,0,117	0/0:27,0:27:81:.:.:0,81,689	0/0:15,0:15:45:.:.:0,45,382	0/0:20,0:20:60:.:.:0,60,495	0/0:18,0:18:28:.:.:0,28,407	./.:5,0:5:.:.:.:0,0,0	./.:0,0:0:.:.:.:0,0,0	0/0:23,0:23:60:.:.:0,60,900	0/0:30,0:30:78:.:.:0,78,1170	0/0:28,0:28:5:.:.:0,5,585	0/0:18,0:18:54:.:.:0,54,437	0/0:9,0:9:24:.:.:0,24,360	0/0:17,0:17:45:.:.:0,45,675	0/0:11,0:11:33:0|1:373738_A_G:0,33,495	./.:0,0:0:.:.:.:0,0,0	0/1:21,2:23:21:0|1:373747_C_G:21,0,876	0/0:18,0:18:45:.:.:0,45,675	0/0:11,0:11:0:.:.:0,0,134	0/0:15,0:15:36:.:.:0,36,540	0/0:14,0:14:42:.:.:0,42,342	0/0:11,0:11:33:.:.:0,33,272	1/1:0,1:1:3:1|1:373738_A_G:45,3,0	0/0:5,0:5:0:.:.:0,0,79	0/0:15,0:15:39:.:.:0,39,585	0/0:28,0:28:0:.:.:0,0,543	0/0:41,1:42:84:0|1:373738_A_G:0,84,1845	0/0:17,0:17:51:.:.:0,51,417	0/0:25,0:25:69:.:.:0,69,1035	0/0:17,0:17:51:.:.:0,51,417	0/0:16,0:16:22:.:.:0,22,375	1/1:0,5:5:15:.:.:225,15,0	1/1:0,3:3:9:1|1:373738_A_G:135,9,0	0/0:18,0:18:31:.:.:0,31,415	0/0:7,0:7:0:.:.:0,0,133	0/0:56,2:58:97:0|1:373738_A_G:0,97,2610	0/0:13,0:13:39:.:.:0,39,321	0/0:20,0:20:60:.:.:0,60,515	0/0:31,0:31:16:.:.:0,16,643	1/1:0,3:3:9:1|1:373738_A_G:135,9,0	1/1:0,1:1:3:1|1:373738_A_G:45,3,0	0/0:26,0:26:0:.:.:0,0,472	0/0:31,0:31:42:.:.:0,42,710	0/0:51,0:51:99:.:.:0,104,1181	0/0:32,0:36:99:0|1:373754_T_C:0,103,1492	0/0:14,0:14:42:.:.:0,42,360	0/0:15,0:15:42:.:.:0,42,630	0/0:10,0:10:30:0|1:373738_A_G:0,30,450	0/0:18,0:18:7:.:.:0,7,361	1/1:0,1:1:3:1|1:373738_A_G:45,3,0	0/0:1,0:1:3:0|1:373738_A_G:0,3,45	0/0:12,0:12:33:.:.:0,33,495	0/0:42,0:42:22:.:.:0,22,884	0/0:17,0:17:48:.:.:0,48,720	0/0:17,0:17:48:.:.:0,48,720	0/0:15,0:15:0:.:.:0,0,287	0/1:5,3:8:99:0|1:373749_G_T:105,0,285	1/1:0,2:2:6:1|1:373738_A_G:90,6,0	0/0:32,0:32:96:.:.:0,96,791	0/0:13,0:13:36:.:.:0,36,540	0/0:27,0:27:72:.:.:0,72,1080	0/0:27,0:27:81:.:.:0,81,664	0/0:31,0:31:57:.:.:0,57,855	0/0:21,0:21:54:.:.:0,54,810	./.:3,0:3:.:.:.:0,0,0	0/0:4,0:4:0:.:.:0,0,47	0/0:24,0:24:66:.:.:0,66,990	0/0:15,0:15:45:.:.:0,45,368	0/0:12,0:12:36:.:.:0,36,301	0/0:7,0:7:21:.:.:0,21,173	0/0:12,0:12:24:.:.:0,24,360	0/0:10,0:10:0:.:.:0,0,108	0/0:17,0:17:51:.:.:0,51,420	0/0:14,0:14:36:.:.:0,36,540	0/0:20,0:20:60:.:.:0,60,513	0/0:11,0:11:33:.:.:0,33,271	0/0:13,0:13:33:.:.:0,33,495	0/0:9,0:9:24:.:.:0,24,360	0/0:7,0:7:21:.:.:0,21,172	0/0:14,0:14:42:.:.:0,42,346	0/0:18,0:18:54:.:.:0,54,449	0/0:25,0:25:75:.:.:0,75,612	0/0:17,0:17:45:.:.:0,45,675	0/0:15,0:15:36:.:.:0,36,540	0/0:17,0:17:25:.:.:0,25,380	0/0:10,0:10:27:.:.:0,27,405	0/0:20,0:20:11:.:.:0,11,413	0/0:16,0:16:23:.:.:0,23,360	0/0:13,0:13:36:.:.:0,36,540	0/0:8,0:8:24:.:.:0,24,198	./.:1,0:1:.:.:.:0,0,0	1/1:0,2:2:6:1|1:373738_A_G:90,6,0	0/0:18,0:18:54:.:.:0,54,444	0/0:11,0:11:30:.:.:0,30,450	0/0:12,0:12:30:.:.:0,30,450	0/0:9,0:9:24:.:.:0,24,360	0/0:7,0:7:21:.:.:0,21,169	0/0:5,0:5:15:.:.:0,15,124	0/0:9,0:9:27:.:.:0,27,223	0/0:12,0:12:27:.:.:0,27,405	0/0:13,0:13:15:.:.:0,15,284	0/0:11,0:11:33:.:.:0,33,271	0/0:6,0:6:18:.:.:0,18,148	0/0:4,0:4:12:.:.:0,12,99	0/0:8,0:8:21:.:.:0,21,315	0/0:13,0:13:36:.:.:0,36,540	0/0:8,0:8:24:.:.:0,24,197	0/0:6,0:6:18:.:.:0,18,148	0/0:9,0:9:27:.:.:0,27,231	0/0:11,0:11:30:.:.:0,30,450	0/0:8,0:8:24:.:.:0,24,198	0/0:13,0:13:16:.:.:0,16,288	0/0:11,0:11:30:.:.:0,30,450	0/0:16,0:16:45:.:.:0,45,675	0/0:9,0:9:27:.:.:0,27,232	0/0:13,0:13:39:.:.:0,39,332	0/0:17,0:17:42:.:.:0,42,630	0/0:20,0:20:60:.:.:0,60,494
superscaffold58-PCRedited	373780	.	C	G	1737.89	.	ANN=G|missense_variant|MODERATE|CLUMAR_CG018807|CLUMAR_CG018807|transcript|CLUMAR_CG018807-RA|protein_coding|1/1|c.253G>C|p.Glu85Gln|330/712|253/531|85/176||	GT:AD:DP:GQ:PGT:PID:PL	0/0:18,0:18:0:.:.:0,0,297	0/0:22,0:22:0:.:.:0,0,298	0/0:20,0:20:10:.:.:0,10,389	0/0:14,0:14:0:.:.:0,0,243	./.:2,0:2:.:.:.:0,0,0	1/1:0,2:2:6:1|1:373780_C_G:90,6,0	0/0:30,0:30:0:.:.:0,0,344	0/1:2,7:9:22:.:.:145,0,22	./.:0,0:0:.:.:.:0,0,0	0/0:35,0:35:99:.:.:0,102,1530	0/0:37,0:37:99:.:.:0,99,1485	0/0:6,0:6:0:.:.:0,0,45	0/0:9,0:9:18:.:.:0,18,270	0/0:11,0:11:33:.:.:0,33,272	0/0:12,0:12:36:.:.:0,36,294	./.:0,0:0:.:.:.:0,0,0	0/0:26,0:26:75:.:.:0,75,1125	0/0:21,0:21:57:.:.:0,57,855	0/0:19,0:19:48:.:.:0,48,720	0/0:5,0:5:0:.:.:0,0,73	0/0:28,0:28:81:.:.:0,81,1215	0/0:9,0:9:24:.:.:0,24,360	0/0:19,0:19:54:.:.:0,54,810	0/0:8,0:8:24:.:.:0,24,198	0/0:15,0:15:39:.:.:0,39,585	0/0:6,0:6:15:.:.:0,15,225	0/0:19,0:19:57:.:.:0,57,470	0/0:24,0:24:60:.:.:0,60,900	0/0:9,0:9:21:.:.:0,21,315	0/0:6,0:6:15:.:.:0,15,225	./.:1,0:1:.:.:.:0,0,0	0/0:10,0:10:27:.:.:0,27,405	0/0:26,0:26:72:.:.:0,72,1080	0/0:15,0:15:45:.:.:0,45,368	0/0:23,0:23:0:.:.:0,0,272	0/0:17,0:17:2:.:.:0,2,316	1/1:0,5:5:15:1|1:373780_C_G:225,15,0	1/1:0,3:3:9:1|1:373780_C_G:135,9,0	0/0:29,0:29:63:.:.:0,63,945	0/0:28,0:28:10:.:.:0,10,541	0/0:10,0:10:5:.:.:0,5,189	0/0:13,0:13:30:.:.:0,30,450	0/0:14,0:14:0:.:.:0,0,247	0/0:45,0:45:88:.:.:0,88,1014	./.:4,0:4:.:.:.:0,0,0	0/0:31,0:31:16:.:.:0,16,614	0/0:20,0:20:51:.:.:0,51,765	0/0:11,0:11:30:.:.:0,30,450	0/0:13,0:13:0:.:.:0,0,223	0/1:6,3:9:32:.:.:32,0,121	0/0:7,0:7:21:.:.:0,21,173	0/1:3,5:8:71:.:.:160,0,71	0/0:29,0:29:60:.:.:0,60,900	0/0:17,0:17:48:.:.:0,48,720	0/0:19,0:19:57:.:.:0,57,481	0/0:18,0:18:4:.:.:0,4,346	./.:5,0:5:.:.:.:0,0,0	./.:2,0:2:.:.:.:0,0,0	0/0:23,0:23:47:.:.:0,47,522	0/0:25,0:25:45:.:.:0,45,675	0/0:30,0:30:0:.:.:0,0,494	0/0:16,0:16:26:.:.:0,26,349	0/0:9,0:9:24:.:.:0,24,360	0/0:21,0:21:0:.:.:0,0,370	0/0:13,0:13:0:.:.:0,0,223	./.:0,0:0:.:.:.:0,0,0	0/0:24,0:24:45:.:.:0,45,675	0/0:18,0:18:32:.:.:0,32,406	0/0:12,0:12:0:.:.:0,0,96	0/0:13,1:14:17:.:.:0,17,294	0/0:16,0:16:45:.:.:0,45,675	0/0:11,0:11:33:.:.:0,33,272	./.:3,0:3:.:.:.:0,0,0	1/1:0,3:3:9:1|1:373780_C_G:135,9,0	0/0:11,0:11:30:.:.:0,30,450	0/0:25,0:25:1:.:.:0,1,470	0/0:43,1:44:87:0|1:373738_A_G:0,87,1890	0/0:16,0:16:26:.:.:0,26,348	0/0:19,0:19:54:.:.:0,54,810	0/0:18,0:18:28:.:.:0,28,395	0/0:16,0:16:23:.:.:0,23,347	1/1:0,5:5:15:.:.:225,15,0	1/1:0,6:6:18:1|1:373780_C_G:270,18,0	0/0:13,0:13:36:.:.:0,36,540	0/0:3,0:3:3:.:.:0,3,45	0/0:55,2:57:82:0|1:373738_A_G:0,82,2385	0/0:16,0:16:45:.:.:0,45,675	0/0:18,0:18:51:.:.:0,51,765	0/0:30,0:30:0:.:.:0,0,433	1/1:0,4:4:15:1|1:373780_C_G:206,15,0	./.:2,0:2:.:.:.:0,0,0	0/0:27,0:27:0:.:.:0,0,466	0/0:29,0:29:13:.:.:0,13,570	0/0:49,0:49:97:.:.:0,97,1104	0/0:45,0:45:36:.:.:0,36,915	0/0:18,0:18:45:.:.:0,45,675	0/0:15,0:15:22:.:.:0,22,324	0/0:12,0:12:36:.:.:0,36,349	0/0:19,0:19:32:.:.:0,32,421	./.:3,0:3:.:.:.:0,0,0	0/0:1,0:1:3:.:.:0,3,25	0/0:13,0:13:39:.:.:0,39,315	0/0:41,0:41:24:.:.:0,24,817	0/0:19,0:19:57:.:.:0,57,470	0/0:16,0:16:48:.:.:0,48,390	0/0:10,0:10:30:.:.:0,30,421	0/0:12,0:12:35:.:.:0,35,314	1/1:0,5:5:15:1|1:373780_C_G:225,15,0	0/0:33,0:33:48:.:.:0,48,720	0/0:12,0:12:24:.:.:0,24,360	0/0:28,0:28:59:.:.:0,59,643	0/0:32,0:32:0:.:.:0,0,545	0/0:31,0:31:0:.:.:0,0,317	0/0:17,0:17:26:.:.:0,26,371	./.:5,0:5:.:.:.:0,0,0	1/1:0,2:2:4:1|1:373780_C_G:47,4,0	0/0:23,0:23:54:.:.:0,54,810	0/0:16,0:16:42:.:.:0,42,630	0/0:12,0:12:33:.:.:0,33,495	0/0:6,0:6:15:.:.:0,15,225	0/0:7,0:7:21:.:.:0,21,170	0/0:5,0:5:15:.:.:0,15,120	0/0:21,0:21:40:.:.:0,40,472	0/0:16,0:16:0:.:.:0,0,294	0/0:20,0:20:57:.:.:0,57,855	0/0:12,0:12:33:.:.:0,33,495	0/0:11,0:11:30:.:.:0,30,450	0/0:7,0:7:15:.:.:0,15,225	0/0:6,0:6:18:.:.:0,18,148	0/0:13,0:13:39:.:.:0,39,312	0/0:17,0:17:48:.:.:0,48,720	0/0:25,0:25:72:.:.:0,72,615	0/0:16,0:16:33:.:.:0,33,495	0/0:15,0:15:20:.:.:0,20,321	0/0:9,1:10:4:.:.:0,4,196	0/0:9,0:9:27:.:.:0,27,218	0/0:22,0:22:16:.:.:0,16,445	0/0:13,0:13:0:.:.:0,0,222	0/0:13,0:13:39:.:.:0,39,318	0/0:7,0:7:21:.:.:0,21,173	./.:2,0:2:.:.:.:0,0,0	1/1:0,3:3:9:1|1:373780_C_G:135,9,0	0/0:17,0:17:51:.:.:0,51,417	0/0:12,0:12:36:.:.:0,36,295	0/0:13,0:13:39:.:.:0,39,321	0/0:10,0:10:30:.:.:0,30,244	0/0:8,0:8:24:.:.:0,24,198	0/0:4,0:4:12:.:.:0,12,98	0/0:6,0:6:18:.:.:0,18,148	0/0:8,0:8:21:.:.:0,21,315	0/0:18,0:18:3:.:.:0,3,345	0/0:11,0:11:30:.:.:0,30,450	0/0:10,0:10:30:.:.:0,30,244	0/0:3,0:3:9:.:.:0,9,74	0/0:7,0:7:21:.:.:0,21,170	0/0:12,0:12:36:.:.:0,36,296	0/0:6,0:6:15:.:.:0,15,225	0/0:8,0:8:24:.:.:0,24,198	0/0:10,0:10:30:.:.:0,30,246	0/0:10,0:10:30:.:.:0,30,244	0/0:8,0:8:24:.:.:0,24,196	0/0:13,0:13:39:.:.:0,39,321	0/0:9,0:9:27:.:.:0,27,223	0/0:16,0:16:48:.:.:0,48,393	0/0:13,0:13:13:.:.:0,13,271	0/0:15,0:15:45:.:.:0,45,370	0/0:14,0:14:16:.:.:0,16,292	0/0:17,0:17:51:.:.:0,51,416
superscaffold58-PCRedited	373811	.	C	T	2628.98	.	ANN=T|synonymous_variant|LOW|CLUMAR_CG018807|CLUMAR_CG018807|transcript|CLUMAR_CG018807-RA|protein_coding|1/1|c.222G>A|p.Leu74Leu|299/712|222/531|74/176||	GT:AD:DP:GQ:PGT:PID:PL	0/0:14,0:14:0:.:.:0,0,192	0/0:21,0:21:0:.:.:0,0,366	0/0:15,0:15:0:.:.:0,0,222	0/0:14,0:14:0:.:.:0,0,195	./.:2,0:2:.:.:.:0,0,0	1/1:0,1:1:6:1|1:373798_T_C:90,6,0	0/0:25,0:25:0:.:.:0,0,312	0/1:2,7:9:63:0|1:373804_C_G:288,0,63	0/0:2,0:2:6:.:.:0,6,49	0/0:30,0:30:72:.:.:0,72,1080	0/0:29,0:29:81:.:.:0,81,1215	./.:2,0:2:.:.:.:0,0,0	0/0:6,0:6:0:.:.:0,0,97	0/0:9,0:9:27:.:.:0,27,221	0/0:17,0:17:48:.:.:0,48,720	./.:0,0:0:.:.:.:0,0,0	0/0:25,0:25:48:.:.:0,48,565	0/0:19,0:19:35:.:.:0,35,431	0/0:16,0:16:48:.:.:0,48,403	0/0:3,0:3:9:.:.:0,9,69	0/0:24,0:24:72:.:.:0,72,593	0/0:10,0:10:30:.:.:0,30,247	0/0:17,0:17:51:.:.:0,51,420	0/0:7,0:7:21:.:.:0,21,173	0/0:13,0:13:33:.:.:0,33,495	0/0:5,0:5:15:.:.:0,15,124	0/0:15,0:15:42:.:.:0,42,630	0/0:19,0:19:57:.:.:0,57,470	0/0:11,0:11:30:.:.:0,30,450	0/0:8,0:8:24:.:.:0,24,198	0/0:1,0:1:3:.:.:0,3,25	0/0:9,0:9:24:.:.:0,24,360	0/0:26,0:26:72:.:.:0,72,1080	0/0:15,0:15:42:.:.:0,42,630	0/0:21,0:21:0:.:.:0,0,317	0/0:16,0:16:0:.:.:0,0,191	1/1:0,6:6:18:1|1:373798_T_C:270,18,0	1/1:0,4:4:12:1|1:373798_T_C:180,12,0	0/0:18,0:18:0:.:.:0,0,239	0/0:20,0:20:0:.:.:0,0,289	0/0:7,0:7:0:.:.:0,0,120	0/0:7,0:7:21:.:.:0,21,173	0/0:12,0:12:36:0|1:373798_T_C:0,36,540	0/0:40,0:40:46:.:.:0,46,841	./.:2,0:2:.:.:.:0,0,0	0/0:31,0:31:0:.:.:0,0,561	0/0:15,0:15:45:.:.:0,45,365	0/0:12,0:12:36:.:.:0,36,296	0/0:11,0:11:0:.:.:0,0,166	0/1:7,5:12:99:0|1:373811_C_T:189,0,279	0/0:8,0:8:21:.:.:0,21,315	0/1:2,5:7:69:0|1:373798_T_C:204,0,69	0/0:23,0:23:0:.:.:0,0,387	0/0:19,0:19:51:.:.:0,51,765	0/0:18,0:18:51:.:.:0,51,765	0/0:13,0:13:12:.:.:0,12,270	./.:4,0:4:.:.:.:0,0,0	./.:2,0:2:.:.:.:0,0,0	0/0:22,0:22:60:.:.:0,60,900	0/0:23,0:23:0:.:.:0,0,166	0/0:33,0:33:0:.:.:0,0,306	0/0:15,0:15:42:.:.:0,42,630	0/0:9,0:9:27:.:.:0,27,223	0/0:16,0:16:0:.:.:0,0,196	0/0:14,0:14:0:.:.:0,0,244	./.:0,0:0:.:.:.:0,0,0	0/0:18,0:18:54:0|1:373798_T_C:0,54,810	0/0:16,0:16:0:.:.:0,0,293	0/0:14,0:14:0:.:.:0,0,140	0/0:10,0:10:33:0|1:373798_T_C:0,33,495	0/0:16,0:16:48:.:.:0,48,393	0/0:11,0:11:30:.:.:0,30,450	./.:3,0:3:.:.:.:0,0,0	1/1:0,5:5:18:1|1:373798_T_C:266,18,0	0/0:12,0:12:36:.:.:0,36,294	0/0:26,0:26:0:.:.:0,0,283	0/0:35,1:36:63:0|1:373738_A_G:0,63,1530	0/0:16,0:16:45:.:.:0,45,675	0/0:20,0:20:60:.:.:0,60,493	0/0:19,0:19:30:.:.:0,30,425	0/0:15,0:15:0:.:.:0,0,216	1/1:0,3:3:9:.:.:135,9,0	1/1:0,5:5:15:1|1:373801_G_A:225,15,0	0/0:13,0:13:13:.:.:0,13,271	./.:3,0:3:.:.:.:0,0,0	0/0:58,0:58:0:.:.:0,0,941	0/0:16,0:16:45:.:.:0,45,675	0/0:17,0:17:48:.:.:0,48,720	0/0:26,0:26:0:.:.:0,0,392	1/1:0,4:4:15:1|1:373798_T_C:225,15,0	./.:1,0:1:.:.:.:0,0,0	0/0:25,0:25:0:.:.:0,0,361	0/0:27,0:27:0:.:.:0,0,410	0/0:37,0:37:0:.:.:0,0,457	0/0:38,0:38:0:.:.:0,0,474	0/0:14,0:14:42:.:.:0,42,346	0/0:10,0:10:3:.:.:0,3,196	0/0:13,0:13:0:.:.:0,0,220	0/0:19,0:19:30:.:.:0,30,418	1/1:0,3:3:9:1|1:373798_T_C:135,9,0	./.:0,0:.:.:0|1:373798_T_C:.	0/0:15,0:15:18:.:.:0,18,317	0/0:29,0:29:0:.:.:0,0,459	0/0:19,0:19:48:.:.:0,48,720	0/0:19,0:19:51:.:.:0,51,765	0/0:8,0:8:24:.:.:0,24,198	0/1:9,5:14:99:0|1:373798_T_C:180,0,405	1/1:0,7:7:21:1|1:373811_C_T:315,21,0	0/0:25,0:25:0:.:.:0,0,315	0/0:13,0:13:0:.:.:0,0,120	0/0:31,0:31:90:.:.:0,90,1350	0/0:36,0:36:0:.:.:0,0,482	0/0:26,0:26:0:.:.:0,0,339	0/0:11,0:11:0:.:.:0,0,120	./.:5,0:5:.:.:.:0,0,0	1/1:0,1:1:3:1|1:373798_T_C:45,3,0	0/0:21,0:21:0:.:.:0,0,308	0/0:11,0:11:27:.:.:0,27,405	0/0:11,0:11:33:.:.:0,33,272	0/0:5,0:5:15:.:.:0,15,124	0/0:15,0:15:0:.:.:0,0,216	0/0:8,0:8:0:.:.:0,0,46	0/0:20,0:20:60:.:.:0,60,494	0/0:18,0:18:0:.:.:0,0,290	0/0:23,0:23:43:.:.:0,43,518	0/0:13,0:13:36:.:.:0,36,540	0/0:11,0:11:33:.:.:0,33,271	0/0:5,0:5:9:.:.:0,9,135	0/0:7,0:7:21:.:.:0,21,172	0/0:11,0:11:33:.:.:0,33,276	0/0:11,0:11:30:.:.:0,30,450	0/0:24,0:24:72:.:.:0,72,591	0/0:11,0:11:33:.:.:0,33,272	0/0:18,0:18:28:.:.:0,28,389	0/1:7,1:8:18:0|1:373798_T_C:18,0,323	0/0:13,0:13:39:.:.:0,39,317	0/0:27,0:27:29:.:.:0,29,561	0/0:11,0:11:0:.:.:0,0,171	0/0:15,0:15:39:.:.:0,39,585	0/0:9,0:9:24:.:.:0,24,360	./.:2,0:2:.:.:.:0,0,0	1/1:0,4:4:12:1|1:373798_T_C:180,12,0	0/0:19,0:19:31:.:.:0,31,419	0/0:15,0:15:45:.:.:0,45,371	0/0:12,0:12:36:.:.:0,36,294	0/0:14,0:14:33:.:.:0,33,495	0/0:9,0:9:27:.:.:0,27,221	0/0:4,0:4:12:.:.:0,12,96	0/0:10,0:10:24:.:.:0,24,360	0/0:4,0:4:12:.:.:0,12,99	0/0:19,0:19:31:.:.:0,31,419	0/0:8,0:8:21:.:.:0,21,315	0/0:9,0:9:24:.:.:0,24,360	0/0:3,0:3:9:.:.:0,9,74	0/0:10,0:10:30:.:.:0,30,244	0/0:17,0:17:45:.:.:0,45,675	0/0:6,0:6:15:.:.:0,15,225	0/0:7,0:7:21:.:.:0,21,173	0/0:13,0:13:39:.:.:0,39,318	0/0:9,0:9:27:.:.:0,27,232	0/0:9,0:9:24:.:.:0,24,360	0/0:14,0:14:42:.:.:0,42,343	0/0:12,0:12:33:.:.:0,33,495	0/0:17,0:17:48:.:.:0,48,720	0/0:13,0:13:39:.:.:0,39,321	0/0:14,0:14:42:.:.:0,42,341	0/0:14,0:14:42:.:.:0,42,346	0/0:17,0:17:51:.:.:0,51,420
superscaffold58-PCRedited	373819	.	C	CT	2766.96	.	ANN=CT|frameshift_variant|HIGH|CLUMAR_CG018807|CLUMAR_CG018807|transcript|CLUMAR_CG018807-RA|protein_coding|1/1|c.213dupA|p.Asp72fs|290/712|213/531|71/176||;LOF=(CLUMAR_CG018807|CLUMAR_CG018807|1|1.00)	GT:AD:DP:GQ:PGT:PID:PL	0/0:14,0:14:0:.:.:0,0,195	0/0:21,0:21:0:.:.:0,0,370	0/0:16,0:16:0:.:.:0,0,241	0/0:12,0:12:0:.:.:0,0,95	./.:2,0:2:.:.:.:0,0,0	./.:0,0:.:.:0|1:373798_T_C:.	0/0:25,0:25:0:.:.:0,0,312	0/1:2,7:9:63:0|1:373804_C_G:288,0,63	./.:2,0:2:.:.:.:0,0,0	0/0:30,0:30:63:.:.:0,63,690	0/0:29,0:29:78:.:.:0,78,1170	./.:4,0:4:.:.:.:0,0,0	0/0:6,0:6:0:.:.:0,0,97	0/0:9,0:9:24:.:.:0,24,360	0/0:18,0:18:0:.:.:0,0,342	./.:0,0:0:.:.:.:0,0,0	0/0:25,0:25:48:.:.:0,48,564	0/0:20,0:20:0:.:.:0,0,298	0/0:16,0:16:21:.:.:0,21,344	./.:5,0:5:.:.:.:0,0,0	0/0:28,0:28:75:.:.:0,75,1125	0/0:10,0:10:3:.:.:0,3,196	0/0:17,0:17:26:.:.:0,26,371	0/0:7,0:7:21:.:.:0,21,173	0/0:14,0:14:0:.:.:0,0,192	0/0:6,0:6:15:.:.:0,15,225	0/0:13,0:13:33:.:.:0,33,495	0/0:21,0:21:37:.:.:0,37,469	0/0:10,0:10:27:.:.:0,27,405	0/0:9,0:9:0:.:.:0,0,120	./.:2,0:2:.:.:.:0,0,0	0/0:9,0:9:1:.:.:0,1,173	0/0:28,0:28:58:.:.:0,58,643	0/0:15,0:15:23:.:.:0,23,325	0/0:20,0:20:0:.:.:0,0,239	0/0:16,0:16:0:.:.:0,0,44	1/1:0,6:6:18:1|1:373798_T_C:270,18,0	./.:4,0:4:.:.:.:0,0,0	0/0:18,0:18:28:.:.:0,28,392	0/0:19,0:19:0:.:.:0,0,343	0/0:7,0:7:0:.:.:0,0,72	0/0:7,0:7:15:.:.:0,15,225	0/0:12,0:12:36:0|1:373798_T_C:0,36,540	0/0:41,0:41:23:.:.:0,23,815	1/1:0,2:2:6:.:.:90,6,0	0/0:29,0:29:10:.:.:0,10,560	0/0:15,0:15:42:.:.:0,42,630	0/0:12,0:12:14:.:.:0,14,247	0/0:11,0:11:0:.:.:0,0,169	0/1:7,4:11:99:0|1:373811_C_T:147,0,282	0/0:7,0:7:21:.:.:0,21,173	0/1:2,5:7:69:0|1:373798_T_C:204,0,69	0/0:23,0:23:51:.:.:0,51,765	0/0:17,0:17:48:.:.:0,48,720	0/0:17,0:17:48:.:.:0,48,720	0/0:13,0:13:13:.:.:0,13,271	./.:3,0:3:.:.:.:0,0,0	./.:0,0:.:.:.:.:.	0/0:21,0:21:60:.:.:0,60,900	0/0:23,0:23:0:.:.:0,0,83	0/0:34,0:34:0:.:.:0,0,320	0/0:16,0:16:42:.:.:0,42,630	0/0:11,0:11:33:.:.:0,33,267	0/0:17,0:17:0:.:.:0,0,267	0/0:13,0:13:13:.:.:0,13,271	./.:0,0:0:.:.:.:0,0,0	0/0:17,0:17:51:0|1:373798_T_C:0,51,765	0/0:16,0:16:42:.:.:0,42,630	0/0:15,0:15:0:.:.:0,0,141	0/0:8,0:8:30:0|1:373798_T_C:0,30,450	0/0:16,0:16:0:.:.:0,0,241	0/0:12,0:12:33:.:.:0,33,495	1/1:0,3:3:9:.:.:135,9,0	1/1:0,6:6:18:1|1:373798_T_C:266,18,0	0/0:12,0:12:33:.:.:0,33,495	0/0:24,0:24:0:.:.:0,0,264	0/0:34,1:35:60:0|1:373738_A_G:0,60,1485	0/0:15,0:15:45:.:.:0,45,371	0/0:20,0:20:35:.:.:0,35,443	0/0:20,0:20:0:.:.:0,0,341	0/0:14,0:14:0:.:.:0,0,195	1/1:0,3:3:9:.:.:135,9,0	1/1:0,3:3:9:1|1:373801_G_A:135,9,0	0/0:14,0:14:0:.:.:0,0,244	0/0:3,0:3:0:.:.:0,0,2	0/0:57,0:57:99:.:.:0,120,1800	0/0:14,0:14:42:.:.:0,42,346	0/0:16,0:16:45:.:.:0,45,675	0/0:27,0:27:0:.:.:0,0,354	1/1:0,4:4:12:1|1:373798_T_C:180,12,0	./.:1,0:1:.:.:.:0,0,0	0/0:24,0:24:0:.:.:0,0,336	0/0:26,0:26:0:.:.:0,0,320	0/0:36,0:36:82:.:.:0,82,838	0/0:36,0:36:0:.:.:0,0,498	0/0:16,0:16:48:.:.:0,48,396	0/0:11,0:11:0:.:.:0,0,170	0/0:12,0:12:0:.:.:0,0,142	0/0:19,0:19:3:.:.:0,3,367	1/1:0,3:3:9:1|1:373798_T_C:135,9,0	0/0:1,0:1:3:.:.:0,3,45	0/0:16,0:16:0:.:.:0,0,245	0/0:28,0:28:32:.:.:0,32,588	0/0:16,0:16:48:.:.:0,48,396	0/0:18,0:18:28:.:.:0,28,392	0/0:10,0:10:0:.:.:0,0,145	0/1:10,5:15:99:0|1:373798_T_C:180,0,405	1/1:0,7:7:27:1|1:373811_C_T:405,27,0	0/0:28,0:28:63:.:.:0,63,945	0/0:13,0:13:0:.:.:0,0,133	0/0:32,0:32:93:.:.:0,93,1395	0/0:33,0:33:0:.:.:0,0,359	0/0:25,0:25:0:.:.:0,0,310	0/0:10,0:10:0:.:.:0,0,95	1/1:0,5:5:15:.:.:225,15,0	1/1:0,2:2:6:1|1:373798_T_C:59,6,0	0/0:21,0:21:48:.:.:0,48,720	0/0:10,0:10:27:.:.:0,27,405	0/0:11,0:11:27:.:.:0,27,405	0/0:5,0:5:15:.:.:0,15,124	0/0:14,0:14:0:.:.:0,0,231	0/0:8,0:8:0:.:.:0,0,46	0/0:23,0:23:63:.:.:0,63,945	0/0:18,0:18:0:.:.:0,0,294	0/0:21,0:21:39:.:.:0,39,466	0/0:12,0:12:36:.:.:0,36,296	0/0:13,0:13:36:.:.:0,36,540	0/0:3,0:3:9:.:.:0,9,73	0/0:7,0:7:21:.:.:0,21,171	0/0:10,0:10:30:.:.:0,30,247	0/0:11,0:11:33:.:.:0,33,271	0/0:23,0:23:63:.:.:0,63,945	0/0:11,0:11:33:.:.:0,33,272	0/0:17,0:17:25:.:.:0,25,369	0/1:9,1:10:15:0|1:373798_T_C:15,0,356	0/0:14,0:14:16:.:.:0,16,296	0/0:28,0:28:32:.:.:0,32,591	0/0:11,0:11:0:.:.:0,0,171	0/0:13,0:13:33:.:.:0,33,495	0/0:8,0:8:0:.:.:0,0,147	./.:2,0:2:.:.:.:0,0,0	1/1:0,4:4:12:1|1:373798_T_C:180,12,0	0/0:18,0:18:28:.:.:0,28,393	0/0:16,0:16:23:.:.:0,23,346	0/0:12,0:12:36:.:.:0,36,293	0/0:12,0:12:0:.:.:0,0,196	0/0:9,0:9:18:.:.:0,18,270	0/0:4,0:4:12:.:.:0,12,99	0/0:10,0:10:27:.:.:0,27,405	0/0:4,0:4:12:.:.:0,12,99	0/0:19,0:19:31:.:.:0,31,416	0/0:7,0:7:18:.:.:0,18,270	0/0:8,0:8:24:.:.:0,24,198	0/0:4,0:4:0:.:.:0,0,50	0/0:11,0:11:9:.:.:0,9,224	0/0:19,0:19:33:.:.:0,33,420	0/0:5,0:5:9:.:.:0,9,135	0/0:6,0:6:18:.:.:0,18,148	0/0:12,0:12:36:.:.:0,36,313	0/0:10,0:10:30:.:.:0,30,247	0/0:8,0:8:24:.:.:0,24,195	0/0:14,0:14:39:.:.:0,39,585	0/0:11,0:11:33:.:.:0,33,272	0/0:16,0:16:45:.:.:0,45,675	0/0:13,0:13:36:.:.:0,36,540	0/0:14,0:14:16:.:.:0,16,296	0/0:14,0:14:42:.:.:0,42,357	0/0:17,0:17:51:.:.:0,51,417
superscaffold58-PCRedited	373833	.	G	A	3195.83	.	ANN=A|missense_variant|MODERATE|CLUMAR_CG018807|CLUMAR_CG018807|transcript|CLUMAR_CG018807-RA|protein_coding|1/1|c.200C>T|p.Ala67Val|277/712|200/531|67/176||	GT:AD:DP:GQ:PGT:PID:PL	0/0:13,0:13:0:.:.:0,0,217	0/0:22,0:22:0:.:.:0,0,338	0/0:15,0:15:0:.:.:0,0,217	0/0:13,0:13:0:.:.:0,0,118	./.:2,0:2:.:.:.:0,0,0	./.:2,0:2:.:.:.:0,0,0	0/0:24,0:24:0:.:.:0,0,235	0/1:2,9:11:57:.:.:372,0,57	1/1:0,1:1:3:1|1:373833_G_A:45,3,0	0/0:27,0:27:0:.:.:0,0,463	0/0:27,0:27:55:.:.:0,55,627	./.:6,0:6:.:.:.:0,0,0	0/0:13,0:13:0:.:.:0,0,72	0/0:8,0:8:18:.:.:0,18,270	0/0:17,0:17:0:.:.:0,0,331	./.:1,0:1:.:.:.:0,0,0	0/0:25,0:25:0:.:.:0,0,419	0/0:18,0:18:0:.:.:0,0,200	0/0:19,0:19:0:.:.:0,0,320	./.:5,0:5:.:.:.:0,0,0	0/0:24,0:24:75:.:.:0,75,1105	0/0:11,0:11:0:.:.:0,0,175	0/0:18,0:18:27:.:.:0,27,391	0/1:7,2:9:63:.:.:63,0,283	0/0:14,0:14:0:.:.:0,0,192	0/0:6,0:6:0:.:.:0,0,97	0/0:12,0:12:27:.:.:0,27,405	0/0:25,0:25:0:.:.:0,0,427	0/0:10,0:10:0:.:.:0,0,146	0/0:7,0:7:21:.:.:0,21,315	1/1:0,2:2:6:1|1:373833_G_A:90,6,0	0/0:9,0:9:0:.:.:0,0,122	0/0:28,0:28:58:.:.:0,58,642	0/0:14,0:14:36:.:.:0,36,540	0/0:19,0:19:0:.:.:0,0,218	0/0:16,0:16:0:.:.:0,0,42	1/1:0,7:7:21:1|1:373833_G_A:315,21,0	./.:4,0:4:.:.:.:0,0,0	0/0:15,0:15:0:.:.:0,0,165	0/0:21,0:21:11:.:.:0,11,416	0/0:6,0:6:0:.:.:0,0,98	0/0:7,0:7:0:.:.:0,0,74	0/0:15,0:15:0:.:.:0,0,219	0/0:43,0:43:1:.:.:0,1,810	1/1:0,2:2:9:1|1:373833_G_A:135,9,0	0/0:25,0:25:0:.:.:0,0,484	0/0:18,0:18:48:.:.:0,48,720	0/0:12,0:12:30:.:.:0,30,450	0/0:9,0:9:0:.:.:0,0,120	0/1:7,4:11:99:.:.:147,0,282	0/0:6,0:6:18:.:.:0,18,154	0/1:2,5:7:69:0|1:373798_T_C:204,0,69	0/0:19,0:19:0:.:.:0,0,300	0/0:16,0:16:25:.:.:0,25,348	0/0:15,0:15:39:.:.:0,39,585	0/0:13,0:13:13:.:.:0,13,268	./.:0,0:.:.:0|1:373833_G_C:.	./.:0,0:.:.:0|1:373833_G_A:.	0/0:21,0:21:41:.:.:0,41,471	0/0:14,0:14:42:.:.:0,42,627	0/0:33,0:33:0:.:.:0,0,302	0/0:14,0:14:36:.:.:0,36,540	0/0:9,0:9:24:.:.:0,24,360	0/0:16,0:16:0:.:.:0,0,251	0/0:11,0:11:30:.:.:0,30,450	./.:1,0:1:.:.:.:0,0,0	0/0:16,0:16:0:.:.:0,0,120	0/0:14,0:14:0:.:.:0,0,243	0/0:14,0:14:0:.:.:0,0,147	0/0:7,0:7:21:0|1:373833_G_A:0,21,315	0/0:17,0:17:0:.:.:0,0,215	0/0:12,0:12:10:.:.:0,10,246	1/1:0,3:3:9:1|1:373833_G_A:135,9,0	1/1:0,6:6:18:1|1:373833_G_A:270,18,0	0/0:11,0:11:33:.:.:0,33,272	0/0:24,0:24:0:.:.:0,0,235	0/0:31,1:32:51:0|1:373738_A_G:0,51,1350	0/0:18,0:18:32:.:.:0,32,406	0/0:21,0:21:39:.:.:0,39,472	0/0:11,0:11:33:.:.:0,33,495	0/0:13,0:13:0:.:.:0,0,164	1/1:0,7:7:21:1|1:373833_G_A:315,21,0	1/1:0,3:3:9:1|1:373833_G_A:135,9,0	0/0:17,0:17:0:.:.:0,0,273	./.:3,0:3:.:.:.:0,0,0	0/0:51,0:51:0:.:.:0,0,832	0/0:14,0:14:36:.:.:0,36,540	0/0:15,0:15:42:.:.:0,42,630	0/0:25,0:25:0:.:.:0,0,367	./.:0,0:.:.:0|1:373833_G_A:.	./.:1,0:1:.:.:.:0,0,0	0/0:23,0:23:0:.:.:0,0,333	0/0:29,0:29:0:.:.:0,0,262	0/0:38,0:38:0:.:.:0,0,683	0/0:32,0:32:0:.:.:0,0,443	0/0:16,0:16:45:.:.:0,45,675	0/0:17,0:17:0:.:.:0,0,125	0/0:13,0:13:0:.:.:0,0,124	0/1:16,2:18:35:.:.:35,0,662	1/1:0,4:4:12:1|1:373833_G_A:180,12,0	./.:3,0:3:.:.:.:0,0,0	0/0:16,0:16:0:.:.:0,0,241	0/0:25,0:25:0:.:.:0,0,365	0/0:18,0:18:28:.:.:0,28,395	0/0:16,0:16:48:.:.:0,48,421	0/0:10,0:10:0:.:.:0,0,149	0/1:10,5:15:99:0|1:373833_G_A:180,0,405	1/1:0,10:10:30:1|1:373833_G_A:450,30,0	0/0:22,0:22:40:.:.:0,40,488	0/0:7,0:7:21:.:.:0,21,310	0/0:30,0:30:84:.:.:0,84,1260	0/0:34,0:34:0:.:.:0,0,389	0/0:23,0:23:0:.:.:0,0,367	0/0:9,0:9:0:.:.:0,0,122	1/1:0,5:5:15:1|1:373833_G_A:225,15,0	1/1:0,1:1:3:1|1:373833_G_A:45,3,0	0/0:16,0:16:0:.:.:0,0,236	0/0:10,0:10:15:.:.:0,15,225	0/0:9,0:9:18:.:.:0,18,270	0/0:7,0:7:21:.:.:0,21,170	0/0:15,0:15:0:.:.:0,0,270	0/0:7,0:7:0:.:.:0,0,75	0/0:22,0:22:57:.:.:0,57,855	0/0:16,0:16:0:.:.:0,0,291	0/0:22,0:22:0:.:.:0,0,390	0/0:13,0:13:33:.:.:0,33,495	0/0:12,0:12:33:.:.:0,33,495	0/0:3,0:3:6:.:.:0,6,90	0/0:9,0:9:24:.:.:0,24,360	0/0:11,0:11:33:.:.:0,33,269	0/0:14,0:14:36:.:.:0,36,540	0/0:21,0:21:54:.:.:0,54,810	0/0:10,0:10:27:.:.:0,27,405	0/0:15,0:15:19:.:.:0,19,320	0/1:8,1:9:18:0|1:373833_G_A:18,0,333	0/0:15,0:15:19:.:.:0,19,321	0/0:26,0:26:28:.:.:0,28,543	0/0:9,0:9:0:.:.:0,0,74	0/0:13,0:13:13:.:.:0,13,271	0/0:9,0:9:0:.:.:0,0,121	./.:2,0:2:.:.:.:0,0,0	1/1:0,2:2:6:1|1:373833_G_A:90,6,0	0/0:15,0:15:45:.:.:0,45,675	0/0:16,0:16:22:.:.:0,22,345	0/0:12,0:12:27:.:.:0,27,405	0/0:12,0:12:0:.:.:0,0,199	0/0:5,0:5:15:.:.:0,15,126	0/0:7,0:7:21:.:.:0,21,173	0/0:10,0:10:27:.:.:0,27,405	0/0:5,0:5:15:.:.:0,15,124	0/0:19,0:19:5:.:.:0,5,369	0/0:5,0:5:15:.:.:0,15,123	0/0:10,0:10:27:.:.:0,27,405	0/0:4,0:4:0:.:.:0,0,51	0/0:11,0:11:10:.:.:0,10,222	0/0:17,0:17:25:.:.:0,25,369	0/0:4,0:4:0:.:.:0,0,48	0/0:6,0:6:18:.:.:0,18,152	0/0:12,0:12:30:.:.:0,30,450	0/0:13,0:13:0:.:.:0,0,221	0/0:6,0:6:18:.:.:0,18,154	0/0:12,0:12:30:.:.:0,30,450	0/0:11,0:11:30:.:.:0,30,450	0/0:12,0:12:33:.:.:0,33,495	0/0:12,0:12:30:.:.:0,30,450	0/0:11,0:11:0:.:.:0,0,124	0/0:12,0:12:27:.:.:0,27,405	0/0:18,0:18:45:.:.:0,45,675
superscaffold58-PCRedited	373875	.	G	A	66071.2	.	ANN=A|missense_variant|MODERATE|CLUMAR_CG018807|CLUMAR_CG018807|transcript|CLUMAR_CG018807-RA|protein_coding|1/1|c.158C>T|p.Ser53Phe|235/712|158/531|53/176||	GT:AD:DP:GQ:PGT:PID:PL	1/1:0,7:7:24:1|1:373817_A_T:360,24,0	1/1:0,17:17:51:.:.:765,51,0	1/1:0,16:16:51:1|1:373817_A_T:765,51,0	1/1:0,3:3:9:1|1:373768_C_T:135,9,0	0/0:3,0:3:0:.:.:0,0,24	0/0:3,0:3:0:.:.:0,0,26	1/1:0,10:10:30:1|1:373817_A_T:450,30,0	0/1:16,2:18:36:.:.:36,0,623	0/0:4,0:4:12:.:.:0,12,96	1/1:0,25:25:75:1|1:373768_C_T:1125,75,0	1/1:0,21:21:63:1|1:373786_C_T:945,63,0	./.:12,0:12:.:.:.:0,0,0	1/1:0,1:1:3:1|1:373768_C_T:45,3,0	0/1:8,10:18:99:.:.:180,0,306	1/1:0,13:13:39:1|1:373817_A_T:585,39,0	0/0:2,0:2:6:.:.:0,6,49	0/1:2,16:18:36:0|1:373786_C_T:666,0,36	1/1:0,15:15:48:1|1:373786_C_T:720,48,0	1/1:0,11:11:36:.:.:540,36,0	0/0:13,0:13:0:.:.:0,0,17	1/1:0,18:18:54:.:.:782,54,0	1/1:0,7:7:21:1|1:373768_C_T:315,21,0	1/1:0,13:13:39:1|1:373786_C_T:585,39,0	0/1:7,4:11:71:.:.:71,0,282	1/1:0,16:16:51:1|1:373786_C_T:765,51,0	0/1:5,6:11:99:.:.:114,0,192	1/1:0,9:9:30:1|1:373830_T_A:450,30,0	1/1:0,18:18:54:1|1:373786_C_T:810,54,0	1/1:0,7:7:21:1|1:373786_C_T:315,21,0	0/1:4,5:9:99:.:.:100,0,118	0/0:7,0:7:21:.:.:0,21,171	1/1:0,5:5:15:1|1:373830_T_A:225,15,0	1/1:0,24:24:72:1|1:373817_A_T:1080,72,0	1/1:0,11:11:36:1|1:373817_A_T:540,36,0	1/1:0,5:5:15:1|1:373817_A_T:225,15,0	1/1:0,14:14:42:1|1:373817_A_T:630,42,0	0/0:18,0:18:42:.:.:0,42,630	0/0:10,0:10:0:.:.:0,0,96	1/1:0,4:4:15:1|1:373817_A_T:225,15,0	1/1:0,17:17:51:1|1:373786_C_T:765,51,0	0/1:2,6:8:66:0|1:373817_A_T:246,0,66	1/1:0,6:6:18:1|1:373817_A_T:270,18,0	0/1:3,7:10:99:.:.:327,0,102	1/1:0,22:22:72:.:.:1080,72,0	0/0:12,0:12:33:.:.:0,33,495	1/1:0,15:15:45:.:.:675,45,0	1/1:0,9:9:30:1|1:373786_C_T:450,30,0	1/1:0,9:9:27:1|1:373817_A_T:405,27,0	0/1:1,8:9:15:0|1:373817_A_T:375,0,15	0/1:13,5:18:99:0|1:373875_G_A:171,0,531	0/1:3,4:7:99:.:.:159,0,114	0/1:12,1:13:6:0|1:373860_AC_A:6,0,501	1/1:0,11:11:33:1|1:373875_G_A:495,33,0	1/1:0,14:14:42:1|1:373817_A_T:630,42,0	1/1:0,9:9:30:1|1:373817_A_T:450,30,0	0/1:1,5:6:27:.:.:207,0,27	0/0:11,0:11:21:.:.:0,21,315	0/0:9,0:9:27:.:.:0,27,214	1/1:0,15:15:48:1|1:373768_C_T:720,48,0	0/1:3,11:14:93:.:.:447,0,93	1/1:0,13:13:39:1|1:373830_T_A:585,39,0	1/1:0,10:10:30:1|1:373817_A_T:450,30,0	1/1:0,7:7:21:1|1:373817_A_T:315,21,0	1/1:0,12:12:39:1|1:373817_A_T:585,39,0	0/1:8,7:15:99:0|1:373817_A_T:270,0,304	0/0:4,0:4:9:.:.:0,9,135	0/1:3,14:17:84:.:.:490,0,84	1/1:0,6:6:18:.:.:171,18,0	1/1:0,11:11:33:1|1:373875_G_A:425,33,0	0/1:1,11:12:9:.:.:243,0,9	1/1:0,9:9:33:1|1:373817_A_T:495,33,0	1/1:0,10:10:36:1|1:373817_A_T:540,36,0	0/0:14,0:14:36:.:.:0,36,540	0/0:9,0:9:12:.:.:0,12,180	1/1:0,10:10:30:1|1:373817_A_T:450,30,0	1/1:0,13:13:39:1|1:373875_G_A:585,39,0	0/1:8,15:23:99:0|1:373792_C_T:606,0,291	1/1:0,10:10:30:1|1:373817_A_T:450,30,0	1/1:0,16:16:48:1|1:373817_A_T:720,48,0	0/1:3,9:12:99:.:.:369,0,99	1/1:0,5:5:18:1|1:373786_C_T:270,18,0	0/0:18,0:18:36:.:.:0,36,540	0/0:11,0:11:30:.:.:0,30,450	0/1:1,13:14:0:0|1:373817_A_T:585,0,0	./.:3,0:3:.:.:.:0,0,0	1/1:0,40:40:99:1|1:373817_A_T:1845,123,0	1/1:0,10:10:30:1|1:373817_A_T:450,30,0	1/1:0,10:10:33:1|1:373817_A_T:495,33,0	1/1:0,19:19:60:.:.:900,60,0	0/0:7,0:7:18:.:.:0,18,270	0/0:5,0:5:15:.:.:0,15,124	1/1:0,16:16:51:1|1:373817_A_T:765,51,0	1/1:0,13:13:39:.:.:585,39,0	0/1:5,24:29:99:0|1:373875_G_A:993,0,138	1/1:0,16:16:48:1|1:373786_C_T:720,48,0	1/1:0,10:10:36:1|1:373817_A_T:540,36,0	1/1:0,10:10:30:1|1:373817_A_T:450,30,0	1/1:0,9:9:27:1|1:373817_A_T:405,27,0	0/1:3,10:13:74:.:.:200,0,74	0/0:15,0:15:33:.:.:0,33,495	0/1:3,1:4:33:0|1:373817_A_T:33,0,113	1/1:0,7:7:21:1|1:373817_A_T:315,21,0	0/1:2,14:16:42:.:.:571,0,42	1/1:0,11:11:36:1|1:373817_A_T:540,36,0	1/1:0,12:12:42:1|1:373817_A_T:630,42,0	1/1:0,10:10:30:1|1:373817_A_T:450,30,0	0/1:12,9:21:99:0|1:373860_AC_A:342,0,477	0/0:16,0:16:22:.:.:0,22,345	0/1:5,9:14:99:0|1:373786_C_T:363,0,183	0/1:3,6:9:99:.:.:111,0,108	1/1:1,19:20:27:1|1:373817_A_T:990,27,0	1/1:0,22:22:66:1|1:373817_A_T:990,66,0	1/1:0,12:12:39:1|1:373875_G_A:585,39,0	1/1:0,10:10:30:1|1:373817_A_T:450,30,0	0/0:15,0:15:30:.:.:0,30,450	0/0:3,0:3:0:.:.:0,0,24	1/1:0,12:12:36:1|1:373875_G_A:540,36,0	1/1:0,9:9:27:1|1:373817_A_T:405,27,0	1/1:0,7:7:21:1|1:373817_A_T:315,21,0	1/1:0,7:7:21:1|1:373817_A_T:315,21,0	1/1:0,9:9:27:1|1:373817_A_T:405,27,0	0/1:2,4:6:72:0|1:373817_A_T:162,0,72	1/1:0,15:15:48:1|1:373817_A_T:720,48,0	0/1:1,10:11:12:0|1:373817_A_T:417,0,12	1/1:0,12:12:36:1|1:373817_A_T:540,36,0	1/1:0,9:9:27:1|1:373817_A_T:405,27,0	1/1:0,10:10:33:1|1:373817_A_T:495,33,0	1/1:0,5:5:15:1|1:373817_A_T:225,15,0	1/1:0,9:9:27:1|1:373817_A_T:405,27,0	1/1:0,7:7:21:1|1:373817_A_T:315,21,0	1/1:0,9:9:27:1|1:373817_A_T:405,27,0	1/1:0,12:12:36:1|1:373817_A_T:540,36,0	1/1:0,10:10:30:1|1:373817_A_T:450,30,0	1/1:0,12:12:36:1|1:373817_A_T:540,36,0	0/1:5,9:14:99:.:.:363,0,183	1/1:0,7:7:24:1|1:373830_T_A:360,24,0	0/1:2,19:21:24:0|1:373817_A_T:834,0,24	0/1:3,6:9:99:0|1:373817_A_T:243,0,108	1/1:0,10:10:30:1|1:373817_A_T:450,30,0	1/1:0,7:7:21:1|1:373817_A_T:315,21,0	0/0:5,0:5:9:.:.:0,9,135	0/0:11,0:11:24:.:.:0,24,360	1/1:0,11:11:33:.:.:495,33,0	1/1:0,15:15:48:1|1:373817_A_T:720,48,0	1/1:0,8:8:24:1|1:373817_A_T:360,24,0	1/1:0,12:12:36:1|1:373817_A_T:540,36,0	1/1:0,3:3:9:1|1:373817_A_T:135,9,0	1/1:0,7:7:21:.:.:178,21,0	1/1:0,10:10:30:1|1:373817_A_T:450,30,0	1/1:0,6:6:18:1|1:373817_A_T:270,18,0	1/1:0,10:10:36:1|1:373817_A_T:540,36,0	1/1:0,3:3:9:1|1:373817_A_T:135,9,0	1/1:0,9:9:30:1|1:373817_A_T:450,30,0	1/1:0,2:2:6:1|1:373817_A_T:90,6,0	1/1:0,11:11:33:1|1:373817_A_T:495,33,0	1/1:0,13:13:42:1|1:373817_A_T:630,42,0	1/1:0,6:6:18:1|1:373817_A_T:270,18,0	1/1:0,8:8:24:1|1:373817_A_T:360,24,0	1/1:0,12:12:36:1|1:373817_A_T:540,36,0	1/1:0,16:16:48:1|1:373817_A_T:720,48,0	1/1:0,6:6:18:1|1:373817_A_T:270,18,0	1/1:0,6:6:18:1|1:373817_A_T:270,18,0	1/1:0,11:11:33:1|1:373817_A_T:495,33,0	1/1:0,11:11:33:1|1:373817_A_T:495,33,0	1/1:0,13:13:39:1|1:373817_A_T:585,39,0	1/1:0,5:5:15:1|1:373817_A_T:225,15,0	1/1:0,10:10:30:1|1:373817_A_T:450,30,0	1/1:0,12:12:42:1|1:373817_A_T:630,42,0
superscaffold58-PCRedited	373909	.	T	TAAA	2399.77	.	ANN=TAAA|conservative_inframe_insertion|MODERATE|CLUMAR_CG018807|CLUMAR_CG018807|transcript|CLUMAR_CG018807-RA|protein_coding|1/1|c.123_124insTTT|p.Leu41_Asn42insPhe|200/712|123/531|41/176||	GT:AD:DP:GQ:PGT:PID:PL	0/0:9,0:9:1:.:.:0,1,177	0/0:16,0:16:0:.:.:0,0,309	0/0:19,0:19:6:.:.:0,6,386	0/0:13,0:13:0:.:.:0,0,233	./.:3,0:3:.:.:.:0,0,0	./.:2,0:2:.:.:.:0,0,0	0/0:16,0:16:0:.:.:0,0,202	0/1:2,5:7:69:0|1:373909_T_TAAA:204,0,69	./.:0,0:1:.:0|1:373897_A_T:0,0,0	0/0:24,0:24:69:.:.:0,69,1035	0/0:24,0:24:72:.:.:0,72,625	0/0:7,0:7:21:.:.:0,21,181	0/0:10,0:10:30:.:.:0,30,261	0/0:10,0:10:30:.:.:0,30,247	0/0:16,0:16:45:.:.:0,45,675	0/0:1,0:1:3:.:.:0,3,27	0/1:13,2:15:42:.:.:42,0,582	0/0:25,0:25:69:.:.:0,69,1035	0/0:15,0:15:42:.:.:0,42,630	0/0:7,0:7:18:.:.:0,18,270	0/0:21,0:21:63:.:.:0,63,519	0/0:7,0:7:21:.:.:0,21,183	0/0:12,0:12:30:.:.:0,30,450	0/0:1,0:1:3:.:.:0,3,26	0/0:23,0:23:60:.:.:0,60,900	0/0:5,0:5:15:.:.:0,15,124	0/0:13,0:13:36:.:.:0,36,540	0/0:18,0:18:45:.:.:0,45,675	0/0:11,0:11:27:.:.:0,27,405	0/0:8,0:8:24:.:.:0,24,201	0/0:4,0:4:9:.:.:0,9,135	0/0:6,0:6:12:.:.:0,12,180	0/0:16,0:16:25:.:.:0,25,364	0/0:11,0:11:30:.:.:0,30,450	0/0:13,0:13:0:.:.:0,0,183	0/0:22,0:22:0:.:.:0,0,259	1/1:0,4:4:15:1|1:373909_T_TAAA:225,15,0	./.:5,0:5:.:.:.:0,0,0	0/0:7,0:7:0:.:.:0,0,25	0/0:18,0:18:31:.:.:0,31,412	0/0:8,0:8:24:.:.:0,24,198	0/0:6,0:6:18:.:.:0,18,148	0/0:9,0:9:0:.:.:0,0,131	0/0:25,0:25:0:.:.:0,0,492	1/1:0,2:2:6:1|1:373909_T_TAAA:82,6,0	0/0:9,0:9:0:.:.:0,0,128	0/0:10,0:10:27:.:.:0,27,405	0/0:10,0:10:8:.:.:0,8,210	0/0:8,0:8:0:.:.:0,0,154	0/1:2,3:5:72:0|1:373895_A_AG:162,0,72	0/0:4,0:4:12:.:.:0,12,99	./.:5,0:5:.:.:.:0,0,0	0/0:17,0:17:48:.:.:0,48,720	0/0:12,0:12:33:.:.:0,33,495	0/0:10,0:10:0:.:.:0,0,143	0/0:3,0:3:9:.:.:0,9,74	1/1:0,4:4:12:1|1:373909_T_TAAA:180,12,0	./.:0,0:0:.:.:.:0,0,0	0/0:14,0:14:39:.:.:0,39,585	0/0:14,0:14:42:.:.:0,42,360	0/0:22,0:22:0:.:.:0,0,37	0/0:13,0:13:39:.:.:0,39,332	0/0:8,0:8:0:.:.:0,0,98	0/0:14,0:14:0:.:.:0,0,206	0/0:5,0:5:15:.:.:0,15,123	./.:1,0:1:.:.:.:0,0,0	0/1:11,1:12:51:0|1:373909_T_TAAA:51,0,456	0/0:8,0:8:0:.:.:0,0,46	0/0:11,0:11:7:.:.:0,7,233	0/0:16,0:16:0:.:.:0,0,194	0/0:15,0:15:42:.:.:0,42,630	0/0:12,0:12:0:.:.:0,0,149	1/1:0,2:2:6:1|1:373909_T_TAAA:90,6,0	1/1:0,4:4:12:1|1:373909_T_TAAA:180,12,0	0/0:8,0:8:24:.:.:0,24,198	0/0:23,0:23:0:.:.:0,0,364	0/0:22,0:22:40:.:.:0,40,509	0/0:9,0:9:21:.:.:0,21,315	0/0:11,0:11:33:.:.:0,33,272	0/0:18,0:18:3:.:.:0,3,361	0/0:11,0:11:0:.:.:0,0,136	1/1:0,7:7:21:1|1:373909_T_TAAA:315,21,0	./.:3,0:3:.:.:.:0,0,0	0/0:16,0:16:22:.:.:0,22,360	./.:2,0:2:.:.:.:0,0,0	0/0:32,0:32:70:.:.:0,70,769	0/0:15,0:15:36:.:.:0,36,540	0/0:7,0:7:21:.:.:0,21,179	0/0:17,0:17:25:.:.:0,25,386	./.:0,0:0:.:.:.:0,0,0	./.:0,0:0:.:.:.:0,0,0	0/0:20,0:20:0:.:.:0,0,239	0/0:16,0:16:0:.:.:0,0,52	0/0:37,0:37:84:.:.:0,84,903	0/0:22,0:22:0:.:.:0,0,219	0/0:11,0:11:30:.:.:0,30,450	0/0:19,0:19:0:.:.:0,0,46	0/0:13,0:13:0:.:.:0,0,18	0/0:18,0:18:48:.:.:0,48,720	1/1:0,3:3:9:1|1:373909_T_TAAA:135,9,0	0/0:4,0:4:0:.:.:0,0,52	0/0:11,0:11:0:.:.:0,0,21	0/0:20,0:20:8:.:.:0,8,410	0/0:15,0:15:36:.:.:0,36,540	0/0:13,0:13:36:.:.:0,36,540	0/0:10,0:10:0:.:.:0,0,146	0/1:5,4:9:99:0|1:373909_T_TAAA:153,0,198	1/1:0,7:7:21:1|1:373909_T_TAAA:315,21,0	0/1:9,4:13:99:0|1:373764_A_C:141,0,366	0/1:6,1:7:24:0|1:373909_T_TAAA:24,0,249	0/0:18,0:18:28:.:.:0,28,410	0/0:31,0:31:0:.:.:0,0,312	0/0:26,0:26:0:.:.:0,0,89	0/0:16,0:16:0:.:.:0,0,258	1/1:0,3:3:9:1|1:373909_T_TAAA:135,9,0	0/0:3,0:3:0:.:.:0,0,23	0/0:16,0:16:45:.:.:0,45,675	0/0:9,0:9:24:.:.:0,24,360	0/0:7,0:7:21:.:.:0,21,175	0/0:6,0:6:18:.:.:0,18,148	0/0:7,0:7:0:.:.:0,0,72	0/0:3,0:3:9:.:.:0,9,74	0/0:14,0:14:39:.:.:0,39,585	0/0:17,0:17:0:.:.:0,0,283	0/0:18,0:18:0:.:.:0,0,243	0/0:7,0:7:21:.:.:0,21,180	0/0:14,0:14:21:.:.:0,21,312	0/0:5,0:5:15:.:.:0,15,124	0/0:9,0:9:27:.:.:0,27,221	0/0:9,0:9:27:.:.:0,27,223	0/0:9,0:9:27:.:.:0,27,223	0/0:12,0:12:36:.:.:0,36,306	0/0:6,0:6:18:.:.:0,18,147	0/0:15,0:15:0:.:.:0,0,264	0/0:7,0:7:21:0|1:373895_A_AG:0,21,315	0/0:10,0:10:30:.:.:0,30,254	0/0:21,0:21:60:.:.:0,60,900	0/0:6,0:6:18:0|1:373884_C_G:0,18,270	0/0:12,0:12:36:.:.:0,36,309	0/0:7,0:7:18:.:.:0,18,270	./.:0,0:.:.:.:.:.	1/1:0,4:4:12:1|1:373909_T_TAAA:180,12,0	0/0:8,0:8:0:.:.:0,0,102	0/0:18,0:18:54:.:.:0,54,463	0/0:6,0:6:18:.:.:0,18,147	0/0:14,0:14:33:.:.:0,33,495	0/0:6,0:6:15:.:.:0,15,225	0/0:7,0:7:21:.:.:0,21,173	0/0:9,0:9:27:.:.:0,27,221	0/0:5,0:5:15:.:.:0,15,124	0/0:14,0:14:16:.:.:0,16,306	0/0:1,0:1:3:.:.:0,3,25	0/0:7,0:7:21:.:.:0,21,180	0/0:5,0:5:15:.:.:0,15,129	0/0:12,0:12:36:.:.:0,36,306	0/0:11,0:11:30:.:.:0,30,450	0/0:8,0:8:24:.:.:0,24,201	0/0:6,0:6:15:.:.:0,15,225	0/0:11,0:11:30:.:.:0,30,450	0/0:13,0:13:39:.:.:0,39,332	0/0:7,0:7:15:.:.:0,15,225	0/0:6,0:6:18:.:.:0,18,148	0/0:11,0:11:33:.:.:0,33,267	0/0:10,0:10:27:.:.:0,27,405	0/0:7,0:7:21:.:.:0,21,180	0/0:6,0:6:15:.:.:0,15,225	0/0:9,0:9:27:.:.:0,27,223	0/0:10,0:10:27:.:.:0,27,405
superscaffold58-PCRedited	373928	.	A	AGTG	1396.67	.	ANN=AGTG|disruptive_inframe_insertion|MODERATE|CLUMAR_CG018807|CLUMAR_CG018807|transcript|CLUMAR_CG018807-RA|protein_coding|1/1|c.104_105insCAC|p.Asn35_Pro36insThr|181/712|104/531|35/176||	GT:AD:DP:GQ:PGT:PID:PL	0/0:6,0:6:0:.:.:0,0,94	0/0:14,0:14:17:.:.:0,17,303	0/0:17,0:17:1:.:.:0,1,328	0/0:10,0:10:30:.:.:0,30,247	./.:2,0:2:.:.:.:0,0,0	./.:0,0:0:.:.:.:0,0,0	0/0:12,0:12:0:.:.:0,0,103	1/1:0,4:4:12:1|1:373909_T_TAAA:180,12,0	0/0:3,0:3:9:.:.:0,9,74	0/0:24,0:24:63:.:.:0,63,945	0/0:26,0:26:55:.:.:0,55,627	0/0:7,0:7:21:.:.:0,21,170	0/0:12,0:12:36:.:.:0,36,297	0/0:10,0:10:7:.:.:0,7,210	0/0:15,0:15:39:.:.:0,39,585	0/0:1,0:1:3:.:.:0,3,25	0/1:12,1:13:3:0|1:373764_A_C:3,0,543	0/0:22,0:22:63:.:.:0,63,945	0/0:12,0:12:36:.:.:0,36,313	0/0:10,0:10:30:.:.:0,30,256	0/0:20,0:20:35:.:.:0,35,465	0/0:8,0:8:21:.:.:0,21,315	0/0:9,0:9:21:.:.:0,21,315	./.:0,0:0:.:.:.:0,0,0	0/0:19,0:19:54:.:.:0,54,810	0/0:5,0:5:15:.:.:0,15,124	0/0:12,0:12:36:.:.:0,36,297	0/0:14,0:14:42:.:.:0,42,357	0/0:9,0:9:27:.:.:0,27,218	0/0:8,0:8:21:.:.:0,21,315	0/0:3,0:3:9:.:.:0,9,80	0/0:4,0:4:12:.:.:0,12,99	0/0:14,0:14:42:.:.:0,42,343	0/0:9,0:9:27:.:.:0,27,223	0/0:13,0:13:0:.:.:0,0,221	0/0:20,0:20:0:.:.:0,0,343	1/1:0,4:4:12:1|1:373909_T_TAAA:180,12,0	0/0:4,0:4:0:.:.:0,0,26	0/0:7,0:7:15:.:.:0,15,225	0/0:16,0:16:22:.:.:0,22,361	0/0:9,0:9:27:.:.:0,27,220	0/0:6,0:6:18:.:.:0,18,145	0/0:8,0:8:0:.:.:0,0,147	0/0:25,0:25:1:.:.:0,1,493	1/1:0,1:1:3:1|1:373909_T_TAAA:45,3,0	0/0:11,0:11:8:.:.:0,8,231	0/0:8,0:8:24:.:.:0,24,198	0/0:9,0:9:27:.:.:0,27,235	0/0:6,0:6:18:.:.:0,18,148	0/1:2,1:3:36:0|1:373895_A_AG:36,0,81	0/0:4,0:4:12:.:.:0,12,99	./.:3,0:3:.:.:.:0,0,0	0/0:20,0:20:11:.:.:0,11,417	0/0:9,0:9:21:.:.:0,21,315	0/0:7,0:7:0:.:.:0,0,70	0/0:3,0:3:9:.:.:0,9,74	1/1:0,4:4:12:1|1:373909_T_TAAA:180,12,0	./.:0,0:0:.:.:.:0,0,0	0/0:13,0:13:39:.:.:0,39,312	0/0:15,0:15:20:.:.:0,20,344	./.:21,0:21:.:.:.:0,0,0	0/0:13,0:13:39:.:.:0,39,318	0/0:6,0:6:18:.:.:0,18,149	0/0:9,0:9:2:.:.:0,2,183	0/0:5,0:5:15:.:.:0,15,124	./.:1,0:1:.:.:.:0,0,0	0/1:10,3:13:96:0|1:373909_T_TAAA:96,0,411	0/0:4,0:4:0:.:.:0,0,47	0/0:10,0:10:5:.:.:0,5,209	0/0:14,0:14:0:.:.:0,0,195	0/0:12,0:12:36:.:.:0,36,295	0/0:12,0:12:0:.:.:0,0,194	./.:0,0:0:.:.:.:0,0,0	1/1:0,3:3:9:1|1:373909_T_TAAA:135,9,0	0/0:7,0:7:21:.:.:0,21,171	0/0:20,0:20:0:.:.:0,0,211	./.:22,0:22:.:.:.:0,0,0	0/0:7,0:7:21:.:.:0,21,173	0/0:8,0:8:24:.:.:0,24,198	0/0:16,0:16:0:.:.:0,0,307	0/0:9,0:9:0:.:.:0,0,71	1/1:0,3:3:9:1|1:373909_T_TAAA:135,9,0	./.:0,0:0:.:.:.:0,0,0	0/0:13,0:13:13:.:.:0,13,283	./.:2,0:2:.:.:.:0,0,0	0/0:37,0:37:14:.:.:0,14,754	0/0:11,0:11:33:.:.:0,33,272	0/0:7,0:7:21:.:.:0,21,170	0/0:14,0:14:18:.:.:0,18,311	./.:0,0:0:.:.:.:0,0,0	./.:0,0:0:.:.:.:0,0,0	0/0:21,0:21:0:.:.:0,0,270	0/0:13,0:13:0:.:.:0,0,189	0/0:34,0:34:0:.:.:0,0,467	0/0:24,0:24:0:.:.:0,0,218	0/0:7,0:7:21:.:.:0,21,173	0/0:18,0:18:0:.:.:0,0,3	./.:11,0:11:.:.:.:0,0,0	0/0:17,0:17:48:.:.:0,48,720	1/1:0,2:2:6:1|1:373909_T_TAAA:90,6,0	0/0:4,0:4:0:.:.:0,0,48	./.:8,0:8:.:.:.:0,0,0	0/0:19,0:19:0:.:.:0,0,23	0/0:12,0:12:33:.:.:0,33,495	0/0:11,0:11:30:.:.:0,30,450	0/0:9,0:9:0:.:.:0,0,119	./.:7,0:7:.:.:.:0,0,0	1/1:0,5:5:15:1|1:373909_T_TAAA:225,15,0	0/1:7,5:12:99:0|1:373764_A_C:231,0,276	0/0:6,0:6:18:0|1:373909_T_TAAA:0,18,270	0/0:16,0:16:23:.:.:0,23,361	0/0:23,0:23:0:.:.:0,0,414	0/0:22,0:22:0:.:.:0,0,43	0/0:15,0:15:0:.:.:0,0,220	1/1:0,1:1:3:1|1:373909_T_TAAA:45,3,0	0/0:3,0:3:0:.:.:0,0,24	0/0:15,0:15:0:.:.:0,0,179	0/0:7,0:7:21:.:.:0,21,172	0/0:5,0:5:15:.:.:0,15,120	0/0:6,0:6:18:.:.:0,18,148	0/0:8,0:8:0:.:.:0,0,93	0/0:3,0:3:9:.:.:0,9,74	0/0:12,0:12:36:.:.:0,36,291	0/0:15,0:15:0:.:.:0,0,221	0/0:14,0:14:0:.:.:0,0,194	0/0:7,0:7:18:.:.:0,18,270	0/0:12,0:12:15:.:.:0,15,259	0/0:5,0:5:15:.:.:0,15,124	0/0:9,0:9:27:.:.:0,27,221	0/0:9,0:9:24:.:.:0,24,360	0/0:10,0:10:30:.:.:0,30,246	0/0:12,0:12:36:.:.:0,36,296	0/0:4,0:4:12:.:.:0,12,99	0/0:13,0:13:0:.:.:0,0,177	0/0:7,0:7:21:0|1:373895_A_AG:0,21,315	0/0:9,0:9:27:.:.:0,27,218	0/0:19,0:19:31:.:.:0,31,425	0/0:6,0:6:18:0|1:373884_C_G:0,18,270	0/0:12,0:12:30:.:.:0,30,450	0/0:6,0:6:18:.:.:0,18,145	./.:0,0:0:.:.:.:0,0,0	1/1:0,2:2:6:1|1:373909_T_TAAA:90,6,0	0/0:10,0:10:0:.:.:0,0,149	0/0:15,0:15:45:.:.:0,45,370	0/0:5,0:5:12:.:.:0,12,180	0/0:11,0:11:30:.:.:0,30,450	0/0:3,0:3:9:.:.:0,9,74	0/0:7,0:7:21:.:.:0,21,172	0/0:9,0:9:27:.:.:0,27,222	0/0:5,0:5:15:.:.:0,15,124	0/0:13,0:13:36:.:.:0,36,540	0/0:1,0:1:3:.:.:0,3,25	0/0:7,0:7:21:.:.:0,21,173	0/0:6,0:6:18:.:.:0,18,145	0/0:12,0:12:36:.:.:0,36,297	0/0:10,0:10:30:.:.:0,30,246	0/0:8,0:8:21:.:.:0,21,315	0/0:5,0:5:15:.:.:0,15,124	0/0:8,0:8:24:.:.:0,24,198	0/0:13,0:13:36:.:.:0,36,540	0/0:4,0:4:12:.:.:0,12,99	0/0:5,0:5:15:.:.:0,15,123	0/0:11,0:11:30:.:.:0,30,450	0/0:7,0:7:21:.:.:0,21,172	0/0:7,0:7:21:.:.:0,21,173	0/0:6,0:6:18:.:.:0,18,148	0/0:9,0:9:27:.:.:0,27,222	0/0:9,0:9:5:.:.:0,5,177
superscaffold58-PCRedited	373930	.	T	C	1378.62	.	ANN=C|missense_variant|MODERATE|CLUMAR_CG018807|CLUMAR_CG018807|transcript|CLUMAR_CG018807-RA|protein_coding|1/1|c.103A>G|p.Asn35Asp|180/712|103/531|35/176||	GT:AD:DP:GQ:PGT:PID:PL	0/0:6,0:6:0:.:.:0,0,94	0/0:14,0:14:17:.:.:0,17,297	0/0:16,0:16:23:.:.:0,23,358	0/0:10,0:10:30:.:.:0,30,247	./.:2,0:2:.:.:.:0,0,0	./.:0,0:0:.:.:.:0,0,0	0/0:12,0:12:0:.:.:0,0,103	1/1:0,4:4:12:1|1:373909_T_TAAA:180,12,0	0/0:3,0:3:6:.:.:0,6,90	0/0:24,0:24:63:.:.:0,63,945	0/0:23,0:23:63:.:.:0,63,945	0/0:7,0:7:21:.:.:0,21,170	0/0:12,0:12:36:.:.:0,36,297	0/0:10,0:10:30:.:.:0,30,242	0/0:15,0:15:39:.:.:0,39,585	0/0:1,0:1:3:.:.:0,3,25	0/1:12,1:13:6:0|1:373764_A_C:6,0,501	0/0:22,0:22:63:.:.:0,63,945	0/0:12,0:12:33:.:.:0,33,495	1/1:0,3:3:9:.:.:77,9,0	0/0:19,0:19:57:.:.:0,57,467	0/0:7,0:7:18:.:.:0,18,270	0/0:9,0:9:21:.:.:0,21,315	./.:0,0:0:.:.:.:0,0,0	0/0:19,0:19:54:.:.:0,54,810	0/0:5,0:5:15:.:.:0,15,124	0/0:12,0:12:36:.:.:0,36,297	0/0:14,0:14:42:.:.:0,42,357	0/0:9,0:9:27:.:.:0,27,218	0/0:8,0:8:21:.:.:0,21,315	0/0:3,0:3:9:.:.:0,9,80	0/0:4,0:4:12:.:.:0,12,99	0/0:14,0:14:42:.:.:0,42,343	0/0:9,0:9:24:.:.:0,24,360	0/0:13,0:13:0:.:.:0,0,221	0/0:20,0:20:0:.:.:0,0,343	1/1:0,4:4:12:1|1:373909_T_TAAA:180,12,0	0/0:4,0:4:0:.:.:0,0,26	0/0:5,0:5:0:.:.:0,0,51	0/0:16,0:16:23:.:.:0,23,361	0/0:10,0:10:7:.:.:0,7,203	0/0:6,0:6:18:.:.:0,18,145	0/0:8,0:8:0:.:.:0,0,147	0/0:25,0:25:1:.:.:0,1,492	1/1:0,1:1:3:1|1:373909_T_TAAA:45,3,0	0/0:11,0:11:0:.:.:0,0,171	0/0:8,0:8:24:.:.:0,24,198	0/0:9,0:9:27:.:.:0,27,235	0/0:6,0:6:15:.:.:0,15,225	0/1:2,1:3:36:0|1:373895_A_AG:36,0,81	0/0:4,0:4:12:.:.:0,12,99	./.:3,0:3:.:.:.:0,0,0	0/0:20,0:20:11:.:.:0,11,425	0/0:6,0:6:18:.:.:0,18,148	0/0:7,0:7:15:.:.:0,15,225	0/0:3,0:3:6:.:.:0,6,90	1/1:0,4:4:12:1|1:373909_T_TAAA:180,12,0	./.:0,0:0:.:.:.:0,0,0	0/0:13,0:13:39:.:.:0,39,312	0/0:15,0:15:20:.:.:0,20,342	./.:21,0:21:.:.:.:0,0,0	0/0:13,0:13:36:.:.:0,36,540	0/0:6,0:6:0:.:.:0,0,106	0/0:8,0:8:0:.:.:0,0,147	0/0:5,0:5:15:.:.:0,15,124	./.:1,0:1:.:.:.:0,0,0	0/0:18,0:18:0:.:.:0,0,140	0/0:4,0:4:0:.:.:0,0,47	0/0:10,0:10:5:.:.:0,5,214	0/0:14,0:14:0:.:.:0,0,195	0/0:12,0:12:36:.:.:0,36,295	0/0:12,0:12:0:.:.:0,0,194	./.:0,0:0:.:.:.:0,0,0	1/1:0,3:3:9:1|1:373909_T_TAAA:135,9,0	0/0:7,0:7:21:.:.:0,21,171	0/0:20,0:20:0:.:.:0,0,211	0/0:21,0:21:0:.:.:0,0,341	0/0:7,0:7:18:.:.:0,18,270	0/0:8,0:8:24:.:.:0,24,198	0/0:16,0:16:0:.:.:0,0,307	0/0:9,0:9:0:.:.:0,0,71	1/1:0,3:3:9:1|1:373909_T_TAAA:135,9,0	./.:0,0:0:.:.:.:0,0,0	0/0:13,0:13:14:.:.:0,14,283	./.:2,0:2:.:.:.:0,0,0	0/0:36,0:36:9:.:.:0,9,742	0/0:11,0:11:33:.:.:0,33,272	0/0:7,0:7:21:.:.:0,21,170	0/0:14,0:14:17:.:.:0,17,310	./.:0,0:0:.:.:.:0,0,0	./.:0,0:0:.:.:.:0,0,0	0/0:21,0:21:0:.:.:0,0,270	0/0:13,0:13:0:.:.:0,0,189	0/0:34,0:34:0:.:.:0,0,484	0/0:24,0:24:0:.:.:0,0,218	0/0:7,0:7:21:.:.:0,21,173	0/0:18,0:18:0:.:.:0,0,3	./.:11,0:11:.:.:.:0,0,0	0/0:17,0:17:48:.:.:0,48,720	1/1:0,2:2:6:1|1:373909_T_TAAA:90,6,0	0/0:4,0:4:0:.:.:0,0,48	./.:8,0:8:.:.:.:0,0,0	0/0:16,0:16:0:.:.:0,0,295	0/0:12,0:12:33:.:.:0,33,495	0/0:9,0:9:27:.:.:0,27,223	0/0:9,0:9:0:.:.:0,0,119	./.:7,0:7:.:.:.:0,0,0	1/1:0,5:5:15:1|1:373909_T_TAAA:225,15,0	0/1:7,6:13:99:0|1:373764_A_C:228,0,318	0/0:6,0:6:18:0|1:373909_T_TAAA:0,18,270	0/0:16,0:16:23:.:.:0,23,375	0/0:23,0:23:0:.:.:0,0,414	0/0:22,0:22:0:.:.:0,0,43	0/0:15,0:15:0:.:.:0,0,220	1/1:0,1:1:3:1|1:373909_T_TAAA:45,3,0	0/0:3,0:3:0:.:.:0,0,24	0/0:15,0:15:0:.:.:0,0,210	0/0:7,0:7:21:.:.:0,21,172	0/0:5,0:5:15:.:.:0,15,120	0/0:6,0:6:18:.:.:0,18,148	0/0:8,0:8:0:.:.:0,0,93	0/0:3,0:3:9:.:.:0,9,74	0/0:12,0:12:36:.:.:0,36,291	0/0:15,0:15:0:.:.:0,0,221	0/0:14,0:14:0:.:.:0,0,194	0/0:6,0:6:12:.:.:0,12,180	0/0:12,0:12:36:.:.:0,36,294	0/0:5,0:5:15:.:.:0,15,124	0/0:9,0:9:27:.:.:0,27,221	0/0:9,0:9:24:.:.:0,24,360	0/0:10,0:10:30:.:.:0,30,243	0/0:12,0:12:36:.:.:0,36,296	0/0:4,0:4:12:.:.:0,12,99	0/0:13,0:13:0:.:.:0,0,177	0/0:7,0:7:21:0|1:373895_A_AG:0,21,315	0/0:9,0:9:27:.:.:0,27,218	0/0:19,0:19:51:.:.:0,51,765	0/0:6,0:6:18:0|1:373884_C_G:0,18,270	0/0:12,0:12:30:.:.:0,30,450	0/0:6,0:6:15:.:.:0,15,225	./.:0,0:0:.:.:.:0,0,0	1/1:0,2:2:6:1|1:373909_T_TAAA:90,6,0	0/0:10,0:10:0:.:.:0,0,149	0/0:15,0:15:45:.:.:0,45,370	0/0:5,0:5:12:.:.:0,12,180	0/0:11,0:11:30:.:.:0,30,450	0/0:3,0:3:9:.:.:0,9,74	0/0:7,0:7:21:.:.:0,21,172	0/0:9,0:9:24:.:.:0,24,360	0/0:5,0:5:15:.:.:0,15,124	0/0:13,0:13:36:.:.:0,36,540	0/0:1,0:1:3:.:.:0,3,25	0/0:7,0:7:21:.:.:0,21,173	0/0:6,0:6:18:.:.:0,18,145	0/0:12,0:12:36:.:.:0,36,297	0/0:10,0:10:5:.:.:0,5,205	0/0:8,0:8:21:.:.:0,21,315	0/0:5,0:5:15:.:.:0,15,124	0/0:8,0:8:24:.:.:0,24,198	0/0:12,0:12:33:.:.:0,33,495	0/0:4,0:4:12:.:.:0,12,99	0/0:5,0:5:15:.:.:0,15,123	0/0:11,0:11:30:.:.:0,30,450	0/0:8,0:8:18:.:.:0,18,270	0/0:7,0:7:21:.:.:0,21,173	0/0:6,0:6:18:.:.:0,18,148	0/0:9,0:9:24:.:.:0,24,360	0/0:9,0:9:27:.:.:0,27,228
superscaffold58-PCRedited	374376	.	A	AAT	56.67	.	ANN=AAT|intergenic_region|MODIFIER|CLUMAR_CG018807-375271|CLUMAR_CG018807-CLUMAR_CG018808|intergenic_region|CLUMAR_CG018807-CLUMAR_CG018808|||n.374376_374377insAT||||||	GT:AD:DP:GQ:PGT:PID:PL	0/0:23,0:23:48:.:.:0,48,720	0/0:22,0:22:0:.:.:0,0,310	0/0:31,0:31:20:.:.:0,20,641	0/0:7,0:7:0:.:.:0,0,6	./.:0,0:0:.:.:.:0,0,0	1/1:0,3:3:9:.:.:46,9,0	./.:0,0:0:.:.:.:0,0,0	./.:8,0:8:.:.:.:0,0,0	0/0:1,0:3:3:.:.:0,3,45	0/0:20,0:20:15:.:.:0,15,225	0/0:16,0:16:0:.:.:0,0,261	0/0:7,0:7:18:.:.:0,18,270	./.:1,0:1:.:.:.:0,0,0	./.:4,0:4:.:.:.:0,0,0	0/0:12,0:12:30:.:.:0,30,450	./.:0,0:0:.:.:.:0,0,0	0/0:10,0:10:15:.:.:0,15,225	0/0:8,0:8:9:.:.:0,9,135	./.:0,0:0:.:.:.:0,0,0	0/0:10,0:10:0:.:.:0,0,2	0/0:1,0:1:3:.:.:0,3,25	./.:2,0:2:.:.:.:0,0,0	0/0:11,0:11:21:.:.:0,21,315	0/0:13,0:13:17:.:.:0,17,287	0/0:10,0:10:15:.:.:0,15,225	0/0:11,0:11:9:.:.:0,9,135	0/0:14,0:14:9:.:.:0,9,135	0/0:11,0:11:24:.:.:0,24,360	0/0:20,0:20:11:.:.:0,11,414	0/0:8,0:8:0:.:.:0,0,87	./.:0,0:0:.:.:.:0,0,0	0/0:10,0:10:7:.:.:0,7,209	0/0:7,0:7:21:.:.:0,21,173	0/0:6,0:6:18:.:.:0,18,148	0/0:8,0:8:15:.:.:0,15,225	0/0:18,0:18:2:.:.:0,2,350	./.:0,0:0:.:.:.:0,0,0	./.:0,0:0:.:.:.:0,0,0	0/0:42,0:42:99:.:.:0,107,1080	0/0:15,0:15:0:.:.:0,0,230	0/0:9,0:9:27:.:.:0,27,232	0/0:13,0:13:39:.:.:0,39,318	0/0:4,0:4:13:.:.:0,13,154	0/0:37,0:37:43:.:.:0,43,799	./.:0,0:0:.:.:.:0,0,0	0/0:19,0:19:45:.:.:0,45,675	0/0:9,0:9:1:.:.:0,1,170	0/0:6,0:6:15:.:.:0,15,225	0/0:6,0:6:0:.:.:0,0,43	./.:0,0:0:.:.:.:0,0,0	0/0:11,0:11:11:.:.:0,11,226	./.:0,0:0:.:.:.:0,0,0	0/0:23,0:23:48:.:.:0,48,720	0/0:6,0:6:18:.:.:0,18,152	0/0:10,0:10:30:.:.:0,30,254	0/0:10,0:10:7:.:.:0,7,203	./.:4,0:4:.:.:.:0,0,0	./.:0,0:0:.:.:.:0,0,0	0/0:18,0:18:32:.:.:0,32,411	0/0:5,0:5:15:.:.:0,15,121	0/0:19,0:19:51:.:.:0,51,765	0/0:11,0:11:33:.:.:0,33,276	0/0:8,0:8:24:.:.:0,24,198	0/0:15,0:15:18:.:.:0,18,330	0/0:24,0:24:0:.:.:0,0,407	./.:2,0:2:.:.:.:0,0,0	0/0:13,0:13:33:.:.:0,33,495	0/0:19,0:19:31:.:.:0,31,434	0/0:9,0:9:27:.:.:0,27,223	0/0:11,0:11:33:.:.:0,33,269	0/0:13,0:13:39:.:.:0,39,326	./.:0,0:0:.:.:.:0,0,0	./.:0,0:0:.:.:.:0,0,0	./.:4,0:4:.:.:.:0,0,0	0/0:9,0:9:27:.:.:0,27,223	0/0:10,0:10:4:.:.:0,4,201	0/0:32,0:32:19:.:.:0,19,659	0/0:20,0:20:60:.:.:0,60,511	0/0:17,0:17:48:.:.:0,48,720	0/0:6,0:6:18:.:.:0,18,148	./.:4,0:4:.:.:.:0,0,0	./.:4,0:4:.:.:.:0,0,0	1/1:0,1:1:3:.:.:16,3,0	0/0:17,0:17:51:.:.:0,51,431	0/0:33,0:33:93:.:.:0,93,1395	0/0:38,0:38:54:.:.:0,54,810	0/0:17,0:17:48:.:.:0,48,720	0/0:6,0:6:18:.:.:0,18,151	0/0:28,0:28:58:.:.:0,58,653	1/1:0,3:3:9:.:.:53,9,0	0/0:0,0:0:1:.:.:0,1,2	0/0:21,0:21:0:.:.:0,0,378	0/0:14,0:14:0:.:.:0,0,198	0/0:9,0:9:1:.:.:0,1,180	0/0:24,0:24:27:.:.:0,27,405	0/0:10,0:10:30:.:.:0,30,244	0/0:8,0:8:24:.:.:0,24,198	0/0:13,0:13:0:.:.:0,0,240	0/0:21,0:21:60:.:.:0,60,567	./.:1,0:1:.:.:.:0,0,0	./.:0,0:0:.:.:.:0,0,0	0/0:10,0:10:27:.:.:0,27,405	0/0:26,0:26:53:.:.:0,53,619	0/0:4,0:4:12:.:.:0,12,99	0/0:8,0:8:0:.:.:0,0,124	0/0:5,0:5:15:.:.:0,15,121	./.:0,0:0:.:.:.:0,0,0	1/1:0,2:2:6:.:.:33,6,0	0/0:14,0:14:15:.:.:0,15,225	0/0:16,0:16:45:.:.:0,45,675	0/0:13,0:13:14:.:.:0,14,282	0/0:9,0:9:27:.:.:0,27,220	0/0:18,0:20:54:0|1:374369_TGAAATAAA_T:0,54,1683	0/0:9,0:9:15:.:.:0,15,225	./.:2,0:2:.:.:.:0,0,0	0/0:1,0:1:3:.:.:0,3,25	0/0:12,0:12:12:.:.:0,12,180	0/0:8,0:8:24:.:.:0,24,198	0/0:6,0:6:18:.:.:0,18,145	0/0:19,0:19:51:.:.:0,51,765	0/0:7,0:7:21:.:.:0,21,177	0/0:10,0:10:27:.:.:0,27,405	0/0:11,0:11:30:.:.:0,30,450	0/0:7,0:7:21:.:.:0,21,179	0/0:11,0:11:33:.:.:0,33,283	0/0:17,0:17:28:.:.:0,28,387	0/0:10,0:10:30:.:.:0,30,251	0/0:7,0:7:21:.:.:0,21,172	0/0:18,0:18:51:.:.:0,51,765	0/0:5,0:5:15:.:.:0,15,120	0/0:9,0:9:27:.:.:0,27,222	0/0:10,0:10:30:.:.:0,30,244	0/0:7,0:7:21:.:.:0,21,173	0/0:6,0:6:18:.:.:0,18,145	0/0:12,0:12:36:.:.:0,36,297	0/0:8,0:8:24:.:.:0,24,197	0/0:6,0:6:0:.:.:0,0,40	0/0:16,0:16:45:.:.:0,45,675	0/0:9,0:9:27:.:.:0,27,230	0/0:14,0:14:42:.:.:0,42,355	./.:8,0:8:.:.:.:0,0,0	0/0:2,0:2:6:.:.:0,6,46	0/0:20,0:20:25:.:.:0,25,437	0/0:22,0:22:43:.:.:0,43,512	0/0:27,0:27:81:.:.:0,81,690	0/0:17,0:17:48:.:.:0,48,720	0/0:22,0:22:63:.:.:0,63,570	0/0:31,0:31:90:.:.:0,90,768	0/0:24,0:24:72:.:.:0,72,615	0/0:12,0:12:14:.:.:0,14,258	0/0:19,0:19:57:.:.:0,57,483	0/0:20,0:20:60:.:.:0,60,492	0/0:23,0:23:63:.:.:0,63,945	0/0:25,0:25:72:.:.:0,72,637	0/0:19,0:19:22:.:.:0,22,410	0/0:21,0:21:57:.:.:0,57,855	0/0:24,0:24:66:.:.:0,66,990	0/0:26,0:26:75:.:.:0,75,1125	0/0:22,0:22:60:.:.:0,60,541	0/0:26,0:26:69:.:.:0,69,1035	0/0:21,0:21:57:.:.:0,57,855	0/0:19,0:19:57:.:.:0,57,487	0/0:29,0:29:84:.:.:0,84,738	0/0:14,0:14:42:.:.:0,42,351	0/0:25,0:25:66:.:.:0,66,990	0/0:26,0:26:75:.:.:0,75,1125	0/0:7,0:7:21:.:.:0,21,172	0/0:12,0:12:36:.:.:0,36,297
superscaffold58-PCRedited	374401	.	T	A	356.39	.	ANN=A|intergenic_region|MODIFIER|CLUMAR_CG018807-375271|CLUMAR_CG018807-CLUMAR_CG018808|intergenic_region|CLUMAR_CG018807-CLUMAR_CG018808|||n.374401T>A||||||	GT:AD:DP:GQ:PGT:PID:PL	0/0:20,0:20:54:.:.:0,54,810	0/0:11,1:12:26:0|1:374401_T_A:0,26,297	0/0:34,0:34:59:.:.:0,59,772	0/0:9,0:9:4:.:.:0,4,183	./.:5,0:5:.:.:.:0,0,0	0/1:1,2:3:15:.:.:41,0,15	./.:0,0:0:.:.:.:0,0,0	./.:10,0:10:.:.:.:0,0,0	0/0:5,0:5:15:.:.:0,15,124	0/0:19,0:19:54:.:.:0,54,810	0/0:16,0:16:45:.:.:0,45,675	0/0:7,0:7:0:.:.:0,0,77	0/0:3,0:3:9:.:.:0,9,74	./.:5,0:5:.:.:.:0,0,0	0/0:12,0:12:11:.:.:0,11,258	./.:1,0:1:.:.:.:0,0,0	0/0:10,0:10:0:.:.:0,0,144	0/0:14,0:14:36:.:.:0,36,540	./.:0,0:0:.:.:.:0,0,0	0/1:6,4:10:74:.:.:74,0,119	0/0:13,0:13:39:.:.:0,39,321	./.:1,0:1:.:.:.:0,0,0	0/0:13,0:13:0:.:.:0,0,214	0/0:10,0:10:30:.:.:0,30,247	0/0:14,0:14:36:.:.:0,36,540	0/0:10,0:10:30:.:.:0,30,247	0/0:16,0:16:48:.:.:0,48,396	0/0:11,0:11:33:.:.:0,33,283	0/0:19,0:19:0:.:.:0,0,222	./.:8,0:8:.:.:.:0,0,0	1/1:0,2:2:6:.:.:52,6,0	0/0:12,0:12:36:.:.:0,36,297	0/0:8,0:8:24:.:.:0,24,206	0/0:6,0:6:18:.:.:0,18,148	0/0:12,0:12:10:.:.:0,10,255	0/0:26,0:26:52:.:.:0,52,616	./.:8,0:8:.:.:.:0,0,0	./.:1,0:1:.:.:.:0,0,0	0/0:42,0:42:99:.:.:0,107,1080	0/0:14,0:14:16:.:.:0,16,300	0/0:8,0:8:24:.:.:0,24,206	0/0:13,0:13:36:.:.:0,36,540	0/1:7,2:9:24:.:.:24,0,132	0/0:42,0:42:75:.:.:0,75,962	./.:5,0:5:.:.:.:0,0,0	0/0:17,0:17:51:.:.:0,51,433	0/0:10,0:10:30:.:.:0,30,255	0/0:4,0:4:12:.:.:0,12,99	0/0:6,0:6:0:.:.:0,0,43	./.:0,0:0:.:.:.:0,0,0	0/0:7,0:7:21:.:.:0,21,173	./.:0,0:0:.:.:.:0,0,0	0/0:22,0:22:60:.:.:0,60,900	0/0:9,0:9:27:.:.:0,27,226	0/0:8,0:8:24:.:.:0,24,199	0/0:15,0:15:39:.:.:0,39,585	./.:4,0:4:.:.:.:0,0,0	./.:0,0:0:.:.:.:0,0,0	0/0:19,0:19:57:.:.:0,57,475	0/0:10,0:10:27:.:.:0,27,405	0/0:20,0:20:51:.:.:0,51,765	0/0:10,0:10:27:.:.:0,27,405	0/0:9,0:9:27:.:.:0,27,220	0/0:16,0:16:25:.:.:0,25,363	0/0:29,0:29:0:.:.:0,0,232	./.:3,0:3:.:.:.:0,0,0	0/0:11,0:11:33:.:.:0,33,256	0/0:18,0:18:27:.:.:0,27,401	0/0:10,0:10:21:.:.:0,21,315	0/0:9,0:9:21:.:.:0,21,315	0/0:15,0:15:39:.:.:0,39,585	./.:4,0:4:.:.:.:0,0,0	./.:1,0:1:.:.:.:0,0,0	0/1:1,4:5:2:.:.:88,0,2	0/0:11,0:11:33:.:.:0,33,279	0/0:10,0:10:21:.:.:0,21,315	0/0:38,0:38:62:.:.:0,62,868	0/0:16,0:16:42:.:.:0,42,630	0/0:16,0:16:48:.:.:0,48,397	0/0:7,0:7:21:.:.:0,21,171	0/0:5,0:5:0:.:.:0,0,78	./.:8,0:8:.:.:.:0,0,0	1/1:0,2:2:6:.:.:51,6,0	0/0:19,0:19:57:.:.:0,57,464	0/0:30,0:30:60:.:.:0,60,900	0/0:43,0:43:80:.:.:0,80,1000	0/0:21,0:21:60:.:.:0,60,516	0/0:6,0:6:18:.:.:0,18,145	0/0:28,0:28:34:.:.:0,34,612	1/1:0,3:3:9:.:.:76,9,0	1/1:0,2:2:6:.:.:51,6,0	0/0:28,0:28:58:.:.:0,58,668	0/0:12,0:12:0:.:.:0,0,145	0/0:10,0:10:7:.:.:0,7,209	0/0:24,0:24:72:.:.:0,72,610	0/0:9,0:9:24:.:.:0,24,360	0/0:11,0:11:33:.:.:0,33,275	0/0:13,0:13:27:.:.:0,27,405	0/0:20,0:20:51:.:.:0,51,765	1/1:0,1:1:3:.:.:25,3,0	./.:1,0:1:.:.:.:0,0,0	0/0:14,0:14:42:.:.:0,42,343	0/0:25,0:25:53:.:.:0,53,588	0/0:4,0:4:12:.:.:0,12,99	0/0:8,0:8:0:.:.:0,0,124	./.:0,0:0:.:.:.:0,0,0	./.:0,0:0:.:.:.:0,0,0	1/1:0,2:2:6:.:.:51,6,0	0/0:19,0:19:57:.:.:0,57,467	0/0:20,0:20:48:.:.:0,48,720	0/0:15,0:15:36:.:.:0,36,540	0/0:12,0:12:36:.:.:0,36,301	0/0:22,0:22:40:.:.:0,40,515	0/0:13,0:13:39:.:.:0,39,317	1/1:0,2:2:6:.:.:39,6,0	./.:0,0:0:.:.:.:0,0,0	0/0:15,0:15:42:.:.:0,42,630	0/0:12,0:12:33:.:.:0,33,495	0/0:9,0:9:24:.:.:0,24,360	0/0:15,0:15:36:.:.:0,36,540	0/0:7,0:7:0:.:.:0,0,130	0/0:7,0:7:21:.:.:0,21,175	0/0:11,0:11:33:.:.:0,33,277	0/0:10,0:10:27:.:.:0,27,405	0/0:13,0:13:39:.:.:0,39,326	0/0:20,0:20:60:.:.:0,60,508	0/0:10,0:10:24:.:.:0,24,360	0/0:8,0:8:24:.:.:0,24,199	0/0:17,0:17:51:.:.:0,51,416	0/0:7,0:7:18:.:.:0,18,270	0/0:8,0:8:24:.:.:0,24,198	0/0:10,0:10:24:.:.:0,24,360	0/0:11,0:11:33:.:.:0,33,277	0/0:4,0:4:9:.:.:0,9,135	0/0:14,0:14:42:.:.:0,42,346	0/0:7,0:7:21:.:.:0,21,179	0/0:6,0:6:0:.:.:0,0,40	0/0:22,0:22:40:.:.:0,40,509	0/0:9,0:9:21:.:.:0,21,315	0/0:12,0:12:14:.:.:0,14,258	./.:10,0:10:.:.:.:0,0,0	0/0:1,0:1:3:.:.:0,3,25	0/0:18,0:18:0:.:.:0,0,334	0/0:21,0:21:51:.:.:0,51,765	0/0:26,0:26:60:.:.:0,60,900	0/0:14,0:14:24:.:.:0,24,360	0/0:22,0:22:42:.:.:0,42,630	0/0:23,0:23:45:.:.:0,45,675	0/0:23,0:23:51:.:.:0,51,765	0/0:15,0:15:33:.:.:0,33,495	0/0:17,0:17:29:.:.:0,29,388	0/0:20,0:20:36:.:.:0,36,540	0/0:17,0:17:39:.:.:0,39,585	0/0:17,0:17:42:.:.:0,42,630	0/0:18,0:18:19:.:.:0,19,399	0/0:21,0:21:45:.:.:0,45,675	0/0:26,0:26:60:.:.:0,60,900	0/0:19,0:19:45:.:.:0,45,675	0/0:22,0:22:39:.:.:0,39,585	0/0:27,0:27:29:.:.:0,29,583	0/0:18,0:18:51:.:.:0,51,765	0/0:20,0:20:45:.:.:0,45,675	0/0:24,0:24:54:.:.:0,54,810	0/0:13,0:13:39:.:.:0,39,330	0/0:20,0:20:37:.:.:0,37,463	0/0:25,0:25:63:.:.:0,63,945	0/0:5,0:5:15:.:.:0,15,129	0/0:9,0:9:24:.:.:0,24,360
superscaffold58-PCRedited	374478	.	T	C	4229.36	.	ANN=C|intergenic_region|MODIFIER|CLUMAR_CG018807-375271|CLUMAR_CG018807-CLUMAR_CG018808|intergenic_region|CLUMAR_CG018807-CLUMAR_CG018808|||n.374478T>C||||||	GT:AD:DP:GQ:PGT:PID:PL	0/0:20,0:20:57:.:.:0,57,855	0/0:19,1:20:15:0|1:374478_T_C:0,15,784	0/0:40,0:40:93:.:.:0,93,1395	0/0:8,0:8:24:.:.:0,24,202	1/1:0,3:3:9:1|1:374478_T_C:135,9,0	0/1:1,3:4:33:.:.:62,0,33	./.:0,0:0:.:.:.:0,0,0	1/1:0,9:9:27:1|1:374478_T_C:364,27,0	0/0:8,0:8:24:.:.:0,24,198	0/0:28,0:28:75:.:.:0,75,1125	0/0:27,0:27:63:.:.:0,63,945	0/0:5,0:5:15:.:.:0,15,122	0/0:3,0:3:9:.:.:0,9,74	0/1:2,4:6:72:0|1:374478_T_C:121,0,72	0/0:13,0:13:14:.:.:0,14,284	./.:1,0:1:.:.:.:0,0,0	0/0:9,0:9:27:.:.:0,27,223	0/0:20,0:20:48:.:.:0,48,720	0/0:1,0:1:3:.:.:0,3,25	0/1:7,4:11:99:0|1:374478_T_C:147,0,282	0/0:12,0:12:30:.:.:0,30,450	0/0:2,0:2:0:.:.:0,0,5	0/0:13,0:13:27:.:.:0,27,405	0/0:10,0:10:24:.:.:0,24,360	0/0:20,0:20:25:.:.:0,25,435	0/0:4,0:4:12:.:.:0,12,99	0/0:14,0:14:39:.:.:0,39,585	0/0:12,0:12:11:.:.:0,11,265	0/1:9,5:14:99:0|1:374478_T_C:183,0,363	0/0:5,0:5:15:.:.:0,15,124	1/1:0,5:5:15:1|1:374478_T_C:225,15,0	0/0:8,0:8:18:.:.:0,18,270	0/0:9,0:9:27:.:.:0,27,223	0/0:8,0:8:2:.:.:0,2,156	0/0:15,1:16:3:0|1:374478_T_C:0,3,630	0/0:21,0:21:41:.:.:0,41,488	1/1:0,10:10:33:1|1:374478_T_C:475,33,0	1/1:0,7:7:21:.:.:172,21,0	0/0:42,0:42:99:.:.:0,109,1037	0/0:20,0:20:35:.:.:0,35,462	0/0:11,0:11:33:.:.:0,33,272	0/0:6,0:6:18:.:.:0,18,145	0/1:15,7:22:99:0|1:374478_T_C:187,0,570	0/0:55,0:55:99:.:.:0,99,1309	1/1:0,7:7:21:1|1:374478_T_C:315,21,0	0/0:20,0:20:60:.:.:0,60,515	0/0:9,0:9:27:.:.:0,27,223	0/0:8,0:8:2:.:.:0,2,154	0/0:7,0:7:21:.:.:0,21,173	./.:0,0:0:.:.:.:0,0,0	0/0:8,0:8:24:.:.:0,24,204	./.:0,0:0:.:.:.:0,0,0	0/0:25,0:25:72:.:.:0,72,1080	0/0:11,0:11:33:.:.:0,33,282	0/0:13,0:13:39:.:.:0,39,321	0/0:20,0:20:60:.:.:0,60,495	1/1:0,2:2:6:.:.:49,6,0	./.:0,0:0:.:.:.:0,0,0	0/0:17,0:17:36:.:.:0,36,540	0/0:13,0:13:39:.:.:0,39,318	0/0:14,0:14:36:.:.:0,36,540	0/0:14,0:14:42:.:.:0,42,346	0/0:11,0:11:30:.:.:0,30,450	0/0:18,0:18:45:.:.:0,45,675	0/1:23,4:27:18:.:.:18,0,682	1/1:0,9:9:27:1|1:374478_T_C:384,27,0	0/0:15,0:15:20:.:.:0,20,329	0/0:13,0:13:14:.:.:0,14,284	0/0:17,0:17:48:.:.:0,48,720	0/0:7,0:7:18:.:.:0,18,270	0/0:16,0:16:45:.:.:0,45,675	0/0:3,0:3:0:.:.:0,0,30	./.:1,0:1:.:.:.:0,0,0	1/1:0,3:3:9:1|1:374478_T_C:135,9,0	0/0:16,0:16:48:.:.:0,48,411	0/0:10,0:10:24:.:.:0,24,360	0/0:43,0:43:93:.:.:0,93,1395	0/0:12,0:12:36:.:.:0,36,309	0/0:13,0:13:17:.:.:0,17,282	0/0:6,0:6:18:.:.:0,18,148	0/0:13,0:13:14:.:.:0,14,284	1/1:0,17:17:51:1|1:374478_T_C:765,51,0	1/1:0,4:4:12:.:.:98,12,0	0/0:16,0:16:45:.:.:0,45,675	0/0:20,0:20:54:.:.:0,54,810	0/0:48,0:48:87:.:.:0,87,1305	0/0:16,0:16:48:.:.:0,48,396	0/0:11,0:11:33:.:.:0,33,271	0/0:30,0:30:70:.:.:0,70,744	1/1:0,2:2:6:.:.:49,6,0	1/1:0,5:5:15:.:.:122,15,0	0/0:24,0:24:47:.:.:0,47,565	0/1:6,3:9:99:0|1:374478_T_C:105,0,262	0/0:20,0:20:60:.:.:0,60,512	0/0:33,0:33:87:.:.:0,87,1305	0/0:9,0:9:27:.:.:0,27,223	0/0:10,0:10:27:.:.:0,27,405	0/0:13,0:13:39:.:.:0,39,330	0/0:28,0:28:75:.:.:0,75,1125	1/1:0,5:5:15:.:.:123,15,0	./.:1,0:1:.:.:.:0,0,0	0/0:14,0:14:39:.:.:0,39,585	0/0:15,0:15:36:.:.:0,36,540	0/0:7,0:7:21:.:.:0,21,172	0/0:9,0:9:27:.:.:0,27,220	0/0:1,0:1:3:.:.:0,3,25	./.:0,0:0:.:.:.:0,0,0	0/0:2,0:2:0:.:.:0,0,1	0/0:27,0:27:72:.:.:0,72,1080	0/0:14,0:14:20:.:.:0,20,311	0/0:19,0:19:54:.:.:0,54,810	0/0:11,0:11:27:.:.:0,27,405	0/0:14,0:14:17:.:.:0,17,310	0/0:14,0:14:33:.:.:0,33,495	1/1:0,4:4:12:1|1:374478_T_C:180,12,0	0/0:1,0:1:3:.:.:0,3,25	0/0:18,0:18:54:.:.:0,54,447	0/0:9,0:9:27:.:.:0,27,225	0/0:6,0:6:18:.:.:0,18,148	0/0:14,0:14:42:.:.:0,42,343	0/0:6,0:6:18:.:.:0,18,150	0/0:9,0:9:2:.:.:0,2,181	0/0:7,0:7:18:.:.:0,18,270	0/0:12,0:12:11:.:.:0,11,254	0/0:15,0:15:45:.:.:0,45,370	0/0:23,0:23:66:.:.:0,66,566	0/0:17,0:17:51:.:.:0,51,420	0/0:7,0:7:21:.:.:0,21,180	0/0:15,0:15:45:.:.:0,45,367	0/0:14,0:14:36:.:.:0,36,540	0/0:13,0:13:39:.:.:0,39,321	0/0:11,0:11:33:.:.:0,33,278	0/0:18,0:18:51:.:.:0,51,765	0/0:6,0:6:18:.:.:0,18,145	0/0:10,0:10:30:.:.:0,30,263	0/0:9,0:9:27:.:.:0,27,223	0/0:11,0:11:33:.:.:0,33,272	0/0:22,0:22:60:.:.:0,60,544	0/0:8,0:8:24:.:.:0,24,206	0/0:8,0:8:2:.:.:0,2,158	1/1:0,6:6:21:1|1:374478_T_C:274,21,0	0/0:1,0:1:3:.:.:0,3,22	0/0:24,0:24:47:.:.:0,47,564	0/0:18,0:18:36:.:.:0,36,540	0/0:15,0:15:33:.:.:0,33,495	0/0:12,0:12:21:.:.:0,21,315	0/0:22,0:22:60:.:.:0,60,900	0/0:11,0:11:15:.:.:0,15,225	0/0:13,0:13:21:.:.:0,21,315	0/0:22,0:22:57:.:.:0,57,855	0/0:14,0:14:42:.:.:0,42,354	0/0:12,0:12:18:.:.:0,18,270	0/0:19,0:19:45:.:.:0,45,675	0/0:12,0:12:21:.:.:0,21,315	0/0:21,0:21:51:.:.:0,51,765	0/0:17,0:17:42:.:.:0,42,630	0/0:19,0:19:54:.:.:0,54,810	0/0:24,0:24:48:.:.:0,48,720	0/0:17,0:17:39:.:.:0,39,585	0/0:28,0:28:81:.:.:0,81,746	0/0:20,0:20:45:.:.:0,45,675	0/0:22,0:22:60:.:.:0,60,900	0/0:15,0:15:27:.:.:0,27,405	0/0:14,0:14:42:.:.:0,42,357	0/0:18,0:18:54:.:.:0,54,441	0/0:23,0:23:60:.:.:0,60,569	0/0:4,0:4:12:.:.:0,12,99	0/0:4,0:4:12:.:.:0,12,99
superscaffold58-PCRedited	374499	.	G	T	7640.16	.	ANN=T|intergenic_region|MODIFIER|CLUMAR_CG018807-375271|CLUMAR_CG018807-CLUMAR_CG018808|intergenic_region|CLUMAR_CG018807-CLUMAR_CG018808|||n.374499G>T||||||	GT:AD:DP:GQ:PGT:PID:PL	0/0:17,0:17:45:.:.:0,45,675	0/0:16,1:17:6:0|1:374478_T_C:0,6,675	0/0:36,0:36:31:.:.:0,31,739	0/0:8,0:8:21:.:.:0,21,315	1/1:0,3:3:9:1|1:374478_T_C:135,9,0	0/1:1,3:4:13:.:.:65,0,13	./.:1,0:1:.:.:.:0,0,0	1/1:0,8:8:24:1|1:374478_T_C:360,24,0	0/0:8,0:8:21:.:.:0,21,315	0/0:32,0:32:63:.:.:0,63,945	0/0:25,0:25:26:.:.:0,26,542	0/0:4,0:4:12:.:.:0,12,96	0/0:3,0:3:9:.:.:0,9,74	0/1:4,3:7:99:0|1:374478_T_C:114,0,159	0/0:13,0:13:33:.:.:0,33,495	./.:1,0:1:.:.:.:0,0,0	0/0:7,0:7:21:.:.:0,21,173	0/0:20,0:20:34:.:.:0,34,440	0/0:1,0:1:3:.:.:0,3,25	0/1:9,5:14:99:0|1:374478_T_C:183,0,312	0/0:12,0:12:33:.:.:0,33,495	0/0:1,0:1:3:.:.:0,3,25	0/0:15,0:15:42:.:.:0,42,630	0/0:10,0:10:27:.:.:0,27,405	0/0:19,0:19:22:.:.:0,22,407	0/0:5,0:5:15:.:.:0,15,124	0/0:10,0:10:27:.:.:0,27,405	0/0:10,0:10:18:.:.:0,18,270	0/1:11,5:16:99:0|1:374478_T_C:174,0,382	0/0:9,0:9:27:.:.:0,27,223	1/1:0,5:5:15:1|1:374478_T_C:225,15,0	0/0:7,0:7:18:.:.:0,18,270	0/0:12,0:12:36:.:.:0,36,297	0/0:10,0:10:30:.:.:0,30,247	0/0:16,1:17:6:0|1:374478_T_C:0,6,655	0/0:23,0:23:47:.:.:0,47,515	1/1:0,10:10:33:1|1:374478_T_C:495,33,0	1/1:0,7:7:21:1|1:374499_G_T:300,21,0	0/1:32,10:42:99:.:.:119,0,654	0/0:24,0:24:20:.:.:0,20,494	0/0:10,0:10:30:.:.:0,30,247	0/0:9,0:9:27:.:.:0,27,224	0/1:16,5:21:99:0|1:374478_T_C:142,0,636	0/0:53,0:53:99:.:.:0,113,1235	1/1:0,7:7:21:1|1:374478_T_C:315,21,0	0/1:14,7:21:99:.:.:121,0,354	0/0:8,0:8:24:.:.:0,24,195	0/0:11,0:11:33:.:.:0,33,269	0/0:7,0:7:21:.:.:0,21,173	./.:0,0:0:.:.:.:0,0,0	0/0:11,0:11:30:.:.:0,30,450	./.:0,0:0:.:.:.:0,0,0	0/1:21,3:24:7:.:.:7,0,612	0/0:13,0:13:39:.:.:0,39,318	0/0:13,0:13:39:.:.:0,39,321	0/0:22,0:22:66:.:.:0,66,541	1/1:0,2:2:6:1|1:374499_G_T:90,6,0	./.:0,0:0:.:.:.:0,0,0	0/0:21,0:21:38:.:.:0,38,471	0/0:15,0:15:45:.:.:0,45,365	0/1:7,6:13:99:.:.:119,0,215	0/0:15,0:15:42:.:.:0,42,630	0/0:8,0:8:24:.:.:0,24,196	0/0:24,0:24:48:.:.:0,48,720	0/1:14,12:26:99:.:.:271,0,254	1/1:0,8:8:24:1|1:374478_T_C:360,24,0	0/0:12,0:12:11:.:.:0,11,246	0/1:12,3:15:34:.:.:34,0,241	0/1:12,2:14:10:.:.:10,0,239	0/0:7,0:7:21:.:.:0,21,172	0/0:16,0:16:48:.:.:0,48,396	0/0:5,0:5:0:.:.:0,0,72	./.:1,0:1:.:.:.:0,0,0	1/1:0,4:4:12:1|1:374478_T_C:180,12,0	0/0:14,0:14:42:.:.:0,42,344	0/0:9,0:9:27:.:.:0,27,223	0/0:57,0:57:91:.:.:0,91,1255	0/0:10,0:10:30:.:.:0,30,247	0/0:10,0:10:24:.:.:0,24,360	0/0:6,0:6:18:.:.:0,18,148	0/0:11,0:11:6:.:.:0,6,221	1/1:0,17:17:51:1|1:374478_T_C:765,51,0	1/1:0,5:5:15:1|1:374499_G_T:225,15,0	0/0:17,0:17:45:.:.:0,45,675	0/1:12,7:19:99:.:.:127,0,239	0/0:47,0:47:78:.:.:0,78,1170	0/0:18,0:18:48:.:.:0,48,720	0/0:11,0:11:30:.:.:0,30,450	0/0:24,0:24:63:.:.:0,63,945	1/1:0,2:2:6:1|1:374499_G_T:90,6,0	1/1:0,5:5:15:1|1:374499_G_T:225,15,0	0/0:28,0:28:58:.:.:0,58,639	0/1:8,3:11:99:0|1:374478_T_C:102,0,292	0/0:22,0:22:60:.:.:0,60,900	0/0:31,0:31:81:.:.:0,81,1215	0/0:9,0:9:24:.:.:0,24,360	0/0:12,0:12:33:.:.:0,33,495	0/0:17,0:17:48:.:.:0,48,720	0/0:25,0:25:66:.:.:0,66,990	1/1:0,5:5:15:1|1:374499_G_T:225,15,0	./.:1,0:1:.:.:.:0,0,0	0/0:15,0:15:36:.:.:0,36,540	0/0:17,0:17:25:.:.:0,25,367	0/0:10,0:10:30:.:.:0,30,247	0/0:10,0:10:27:.:.:0,27,405	./.:1,0:1:.:.:.:0,0,0	./.:0,0:0:.:.:.:0,0,0	./.:2,0:2:.:.:.:0,0,0	0/0:28,0:28:75:.:.:0,75,1125	0/1:12,5:17:80:.:.:80,0,245	0/0:17,0:17:48:.:.:0,48,720	0/0:11,0:11:30:.:.:0,30,450	0/0:14,0:14:16:.:.:0,16,296	0/0:18,0:18:39:.:.:0,39,585	1/1:0,4:4:12:1|1:374478_T_C:180,12,0	0/0:1,0:1:3:.:.:0,3,25	0/0:17,0:17:51:.:.:0,51,418	0/0:11,0:11:33:.:.:0,33,272	0/0:6,0:6:18:.:.:0,18,148	0/0:15,0:15:42:.:.:0,42,630	0/0:7,0:7:21:.:.:0,21,173	0/0:9,0:9:2:.:.:0,2,173	0/0:5,0:5:15:.:.:0,15,118	0/0:12,0:12:10:.:.:0,10,243	0/0:16,0:16:48:.:.:0,48,394	0/0:24,0:24:72:.:.:0,72,593	0/0:18,0:18:54:.:.:0,54,440	0/0:7,0:7:18:.:.:0,18,270	0/0:15,0:15:45:.:.:0,45,367	0/0:13,0:13:39:.:.:0,39,318	0/0:16,0:16:48:.:.:0,48,395	0/0:12,0:12:36:.:.:0,36,296	0/0:17,0:17:45:.:.:0,45,675	0/0:7,0:7:21:.:.:0,21,173	0/0:10,0:10:30:.:.:0,30,247	0/0:10,0:10:30:.:.:0,30,242	0/0:11,0:11:33:.:.:0,33,272	0/0:20,0:20:60:.:.:0,60,490	0/0:9,0:9:24:.:.:0,24,360	0/1:4,2:6:34:.:.:34,0,81	1/1:0,5:5:18:1|1:374478_T_C:250,18,0	./.:1,0:1:.:.:.:0,0,0	0/1:8,11:19:99:.:.:204,0,222	0/1:2,11:13:10:.:.:242,0,10	0/1:6,3:9:50:.:.:50,0,121	0/1:5,4:9:72:.:.:72,0,101	0/1:10,5:15:83:.:.:83,0,196	0/1:1,4:5:10:.:.:88,0,10	0/1:3,4:7:53:.:.:82,0,53	0/1:8,5:13:89:.:.:89,0,158	0/1:7,3:10:47:.:.:47,0,183	0/1:2,3:5:34:.:.:62,0,34	0/1:9,3:12:41:.:.:41,0,247	0/0:11,0:11:6:.:.:0,6,221	0/0:17,1:18:31:.:.:0,31,419	0/1:8,5:13:89:.:.:89,0,158	0/1:5,8:13:75:.:.:154,0,75	0/1:7,8:15:99:.:.:160,0,128	0/1:6,6:12:99:.:.:118,0,112	0/1:15,11:26:99:.:.:204,0,475	0/1:7,6:13:99:.:.:117,0,119	0/1:12,5:17:72:.:.:72,0,471	0/1:5,6:11:90:.:.:121,0,90	0/0:16,0:16:42:.:.:0,42,630	0/0:17,0:17:51:.:.:0,51,417	0/0:16,2:18:3:.:.:0,3,445	0/0:4,0:4:12:.:.:0,12,99	0/0:4,0:4:12:.:.:0,12,99
superscaffold58-PCRedited	374560	.	G	T	5247.92	.	ANN=T|intergenic_region|MODIFIER|CLUMAR_CG018807-375271|CLUMAR_CG018807-CLUMAR_CG018808|intergenic_region|CLUMAR_CG018807-CLUMAR_CG018808|||n.374560G>T||||||	GT:AD:DP:GQ:PGT:PID:PL	0/0:15,0:15:39:.:.:0,39,585	0/0:15,0:15:45:.:.:0,45,675	0/0:36,0:36:90:.:.:0,90,1350	0/0:9,0:9:9:.:.:0,9,135	1/1:0,3:3:9:1|1:374478_T_C:135,9,0	0/1:3,5:8:99:0|1:374555_T_A:201,0,111	./.:1,0:1:.:.:.:0,0,0	1/1:0,7:7:21:1|1:374478_T_C:315,21,0	0/0:7,0:7:21:.:.:0,21,173	0/0:24,0:24:51:.:.:0,51,765	0/0:25,0:25:51:.:.:0,51,765	0/0:7,0:7:12:.:.:0,12,180	0/0:2,0:2:3:.:.:0,3,45	0/1:5,3:8:99:0|1:374478_T_C:111,0,201	0/0:14,0:14:42:.:.:0,42,346	./.:1,0:1:.:.:.:0,0,0	0/0:10,0:10:21:.:.:0,21,315	0/0:18,0:18:36:.:.:0,36,540	./.:1,0:1:.:.:.:0,0,0	0/1:7,7:14:99:0|1:374537_G_A:273,0,273	0/0:4,0:4:9:.:.:0,9,135	./.:2,0:2:.:.:.:0,0,0	0/0:19,0:19:51:.:.:0,51,765	0/0:12,0:12:36:.:.:0,36,294	0/0:19,0:19:24:.:.:0,24,360	0/0:3,0:3:9:.:.:0,9,74	0/0:9,0:9:24:.:.:0,24,360	0/0:14,0:14:36:.:.:0,36,540	0/1:10,7:17:99:.:.:225,0,399	0/0:8,0:8:24:.:.:0,24,212	1/1:0,5:5:15:1|1:374478_T_C:225,15,0	0/0:7,0:7:21:.:.:0,21,180	0/0:17,0:17:51:.:.:0,51,420	0/0:10,0:10:27:.:.:0,27,405	0/0:12,0:12:36:.:.:0,36,540	0/0:23,0:23:54:.:.:0,54,810	1/1:0,13:13:39:1|1:374478_T_C:564,39,0	1/1:0,7:7:21:1|1:374555_T_A:289,21,0	0/0:48,0:48:99:.:.:0,117,1755	0/0:27,0:27:60:.:.:0,60,900	0/0:11,0:11:30:.:.:0,30,450	0/0:9,0:9:27:.:.:0,27,223	0/1:15,4:19:99:.:.:123,0,618	0/0:42,0:42:99:.:.:0,99,1485	1/1:0,8:8:24:1|1:374478_T_C:360,24,0	0/0:28,0:28:60:.:.:0,60,900	0/0:9,0:9:12:.:.:0,12,180	0/0:17,0:17:51:.:.:0,51,420	0/0:13,0:13:33:.:.:0,33,495	./.:0,0:0:.:.:.:0,0,0	0/0:15,0:15:19:.:.:0,19,320	./.:0,0:0:.:.:.:0,0,0	0/0:29,0:29:72:.:.:0,72,1080	0/0:18,0:18:54:.:.:0,54,445	0/0:16,0:16:48:.:.:0,48,393	0/0:28,0:28:58:.:.:0,58,643	1/1:0,4:4:12:1|1:374555_T_A:180,12,0	./.:0,0:0:.:.:.:0,0,0	0/0:28,0:28:58:.:.:0,58,643	0/0:11,0:11:33:.:.:0,33,272	0/0:12,0:12:18:.:.:0,18,270	0/0:17,0:17:51:.:.:0,51,438	0/0:14,0:14:39:.:.:0,39,585	0/0:30,0:30:75:.:.:0,75,1125	0/0:30,4:34:0:.:.:0,0,777	1/1:0,7:7:21:1|1:374478_T_C:315,21,0	0/0:13,1:14:18:.:.:0,18,286	0/0:15,0:15:39:.:.:0,39,585	0/0:15,0:15:45:.:.:0,45,365	0/0:6,0:6:18:.:.:0,18,148	0/0:18,0:18:51:.:.:0,51,765	0/0:6,0:6:0:.:.:0,0,98	./.:0,0:0:.:.:.:0,0,0	1/1:0,2:2:6:1|1:374478_T_C:90,6,0	0/0:12,0:12:36:.:.:0,36,295	0/0:10,0:10:21:.:.:0,21,315	0/0:62,0:62:99:.:.:0,120,1800	0/0:11,0:11:33:.:.:0,33,280	0/0:9,0:9:27:.:.:0,27,223	0/0:3,0:3:9:.:.:0,9,74	0/0:11,0:11:7:.:.:0,7,226	1/1:0,16:16:48:1|1:374478_T_C:701,48,0	1/1:0,7:7:21:1|1:374555_T_A:315,21,0	0/0:21,0:21:60:.:.:0,60,513	0/0:11,0:11:30:.:.:0,30,450	0/0:52,0:52:99:.:.:0,117,1755	0/0:14,0:14:36:.:.:0,36,540	0/0:10,0:10:27:.:.:0,27,405	0/0:23,0:23:54:.:.:0,54,810	1/1:0,4:4:12:1|1:374555_T_A:160,12,0	1/1:0,6:6:18:1|1:374555_T_A:270,18,0	0/0:37,0:37:75:.:.:0,75,1125	0/1:17,5:22:99:.:.:159,0,699	0/0:24,0:24:48:.:.:0,48,720	0/0:27,0:27:72:.:.:0,72,1080	0/0:10,0:10:30:.:.:0,30,247	0/0:16,0:16:48:.:.:0,48,394	0/0:22,0:22:39:.:.:0,39,493	0/0:24,0:24:66:.:.:0,66,990	1/1:0,4:4:12:1|1:374555_T_A:180,12,0	./.:2,0:2:.:.:.:0,0,0	0/0:13,0:13:27:.:.:0,27,405	0/0:26,0:26:60:.:.:0,60,900	0/0:11,0:11:30:.:.:0,30,450	0/0:10,0:10:30:.:.:0,30,241	0/0:2,0:2:6:.:.:0,6,49	./.:0,0:0:.:.:.:0,0,0	0/0:1,0:1:3:.:.:0,3,25	0/0:26,0:26:54:.:.:0,54,810	0/0:17,0:17:51:.:.:0,51,417	0/0:13,0:13:36:.:.:0,36,540	0/0:8,0:8:18:.:.:0,18,270	0/0:17,0:17:33:.:.:0,33,495	0/0:13,0:13:30:.:.:0,30,450	1/1:0,1:1:3:1|1:374478_T_C:45,3,0	0/0:1,0:1:3:.:.:0,3,25	0/0:19,0:19:45:.:.:0,45,675	0/0:11,0:11:33:.:.:0,33,272	0/0:6,0:6:18:.:.:0,18,144	0/0:9,0:9:27:.:.:0,27,223	0/0:9,0:9:27:.:.:0,27,223	0/0:11,0:11:33:.:.:0,33,272	0/0:8,0:8:24:.:.:0,24,198	0/0:14,0:14:16:.:.:0,16,293	0/0:16,0:16:42:.:.:0,42,630	0/0:21,0:21:60:.:.:0,60,540	0/0:18,0:18:42:.:.:0,42,630	0/0:4,0:4:12:.:.:0,12,98	0/0:19,0:19:54:.:.:0,54,810	0/0:17,0:17:48:.:.:0,48,720	0/0:17,0:17:51:.:.:0,51,417	0/0:16,0:16:45:.:.:0,45,675	0/0:8,0:8:24:.:.:0,24,197	0/0:9,0:9:27:.:.:0,27,222	0/0:16,0:16:48:.:.:0,48,400	0/0:7,0:7:21:.:.:0,21,170	0/0:11,0:11:30:.:.:0,30,450	0/0:16,0:16:48:.:.:0,48,392	0/0:9,0:9:27:.:.:0,27,223	0/0:12,0:12:36:.:.:0,36,297	1/1:0,6:6:18:1|1:374478_T_C:270,18,0	./.:0,0:0:.:.:.:0,0,0	0/1:15,11:26:99:.:.:202,0,408	0/0:21,0:21:57:.:.:0,57,855	0/0:14,0:14:42:.:.:0,42,359	0/0:16,0:16:48:.:.:0,48,396	0/0:14,0:14:39:.:.:0,39,585	0/0:4,0:4:12:.:.:0,12,99	0/0:7,0:7:21:.:.:0,21,172	0/0:23,0:23:60:.:.:0,60,900	0/0:10,0:10:27:.:.:0,27,405	0/0:13,0:13:12:.:.:0,12,270	0/0:16,0:16:48:.:.:0,48,390	0/0:16,0:16:48:.:.:0,48,395	0/0:14,0:14:42:.:.:0,42,343	0/0:20,0:20:60:.:.:0,60,517	0/0:22,0:22:66:.:.:0,66,543	0/0:24,0:24:66:.:.:0,66,990	0/0:16,0:16:45:.:.:0,45,675	0/0:24,0:24:61:.:.:0,61,645	0/0:24,0:24:66:.:.:0,66,990	0/0:21,0:21:57:.:.:0,57,855	0/0:12,0:12:36:.:.:0,36,297	0/0:12,0:12:36:.:.:0,36,297	0/0:15,0:15:45:.:.:0,45,369	0/0:20,0:20:57:.:.:0,57,855	0/0:7,0:7:21:.:.:0,21,173	0/0:2,0:2:6:.:.:0,6,48
superscaffold58-PCRedited	374670	.	C	A	3790.44	.	ANN=A|intergenic_region|MODIFIER|CLUMAR_CG018807-375271|CLUMAR_CG018807-CLUMAR_CG018808|intergenic_region|CLUMAR_CG018807-CLUMAR_CG018808|||n.374670C>A||||||	GT:AD:DP:GQ:PGT:PID:PL	0/0:24,0:24:15:.:.:0,15,225	0/0:31,0:31:33:.:.:0,33,495	0/0:37,0:37:60:.:.:0,60,900	0/0:6,0:6:15:.:.:0,15,225	0/1:1,6:7:24:.:.:131,0,24	0/1:3,4:7:73:.:.:80,0,73	./.:0,0:0:.:.:.:0,0,0	1/1:1,10:11:8:.:.:230,8,0	./.:10,0:10:.:.:.:0,0,0	0/0:41,0:41:0:.:.:0,0,244	0/0:43,0:43:0:.:.:0,0,297	0/1:6,2:8:66:0|1:374670_C_A:66,0,246	0/0:4,0:4:0:.:.:0,0,1	0/1:6,6:12:99:.:.:119,0,138	0/0:21,0:21:9:.:.:0,9,416	1/1:0,4:4:12:.:.:104,12,0	0/0:18,0:18:0:.:.:0,0,32	0/0:29,0:29:0:.:.:0,0,410	./.:4,0:4:.:.:.:0,0,0	0/1:4,11:15:99:.:.:260,0,131	0/0:17,0:17:0:.:.:0,0,271	./.:6,0:6:.:.:.:0,0,0	0/0:43,0:43:0:.:.:0,0,152	0/0:19,0:19:0:.:.:0,0,90	0/0:30,0:30:0:.:.:0,0,309	0/0:13,0:13:0:.:.:0,0,66	0/0:17,0:17:0:.:.:0,0,164	0/0:25,0:25:0:.:.:0,0,364	0/1:6,10:16:99:.:.:211,0,112	0/0:17,0:17:0:.:.:0,0,268	1/1:0,5:5:15:.:.:144,15,0	0/0:7,0:7:12:.:.:0,12,180	0/0:19,0:19:15:.:.:0,15,225	0/0:7,0:7:3:.:.:0,3,45	0/0:17,0:17:27:.:.:0,27,405	0/0:29,0:29:27:.:.:0,27,405	0/1:2,9:11:57:.:.:184,0,57	1/1:0,3:3:9:.:.:76,9,0	0/0:40,0:40:27:.:.:0,27,405	0/0:22,0:22:44:.:.:0,44,495	0/0:13,0:13:12:.:.:0,12,180	0/0:12,0:12:9:.:.:0,9,135	0/1:2,3:5:58:.:.:58,0,82	0/0:63,0:63:99:.:.:0,114,1710	0/1:2,4:6:72:.:.:72,0,72	0/0:17,0:17:18:.:.:0,18,270	0/0:8,0:8:18:.:.:0,18,270	0/0:19,0:19:0:.:.:0,0,332	0/0:14,0:14:3:.:.:0,3,45	./.:0,0:0:.:.:.:0,0,0	0/0:17,0:17:12:.:.:0,12,180	./.:0,0:0:.:.:.:0,0,0	0/0:23,0:23:9:.:.:0,9,135	0/0:16,0:16:12:.:.:0,12,180	0/0:14,0:14:12:.:.:0,12,180	0/0:17,0:17:21:.:.:0,21,315	1/1:0,6:6:18:.:.:152,18,0	./.:0,0:0:.:.:.:0,0,0	0/0:30,0:30:36:.:.:0,36,540	0/0:11,0:11:6:.:.:0,6,90	0/0:25,0:25:0:.:.:0,0,330	0/0:14,0:14:0:.:.:0,0,184	0/0:18,0:18:6:.:.:0,6,90	0/0:33,0:33:42:.:.:0,42,630	0/1:21,16:37:99:.:.:294,0,568	0/1:2,7:9:63:.:.:151,0,63	0/0:16,0:16:23:.:.:0,23,346	0/0:17,0:17:24:.:.:0,24,360	0/1:6,2:8:28:.:.:28,0,205	0/0:6,0:6:0:.:.:0,0,97	0/0:18,0:18:12:.:.:0,12,180	./.:5,0:5:.:.:.:0,0,0	./.:3,0:3:.:.:.:0,0,0	1/1:0,7:7:21:.:.:178,21,0	./.:9,0:9:.:.:.:0,0,0	0/0:11,0:11:12:.:.:0,12,180	0/0:58,0:58:99:.:.:0,99,1485	0/0:8,0:8:0:.:.:0,0,94	./.:8,0:8:.:.:.:0,0,0	./.:2,0:2:.:.:.:0,0,0	0/0:8,0:8:18:.:.:0,18,270	1/1:0,21:21:63:.:.:535,63,0	1/1:0,5:5:15:.:.:127,15,0	0/0:14,0:14:15:.:.:0,15,225	0/0:9,0:9:3:.:.:0,3,45	0/0:45,0:45:75:.:.:0,75,1125	0/0:21,0:21:0:.:.:0,0,248	0/0:14,0:14:6:.:.:0,6,90	0/0:26,0:26:24:.:.:0,24,360	./.:2,0:2:.:.:.:0,0,0	1/1:0,7:7:21:.:.:166,21,0	0/0:40,0:40:66:.:.:0,66,990	0/1:14,5:19:99:0|1:374670_C_A:180,0,491	0/0:16,0:16:42:.:.:0,42,630	0/0:30,0:30:42:.:.:0,42,630	0/0:13,0:13:6:.:.:0,6,90	0/0:11,0:11:6:.:.:0,6,214	0/0:17,0:17:30:.:.:0,30,450	0/0:24,0:24:36:.:.:0,36,540	1/1:0,5:5:15:.:.:129,15,0	./.:1,0:1:.:.:.:0,0,0	0/0:23,0:23:27:.:.:0,27,405	0/0:27,0:27:32:.:.:0,32,570	0/0:11,0:11:11:.:.:0,11,226	0/0:10,0:10:4:.:.:0,4,194	./.:1,0:1:.:.:.:0,0,0	./.:2,0:2:.:.:.:0,0,0	./.:3,0:3:.:.:.:0,0,0	0/0:23,0:23:43:.:.:0,43,518	0/0:18,0:18:3:.:.:0,3,45	0/0:20,0:20:9:.:.:0,9,135	0/0:13,0:13:9:.:.:0,9,135	0/0:22,0:22:27:.:.:0,27,405	0/0:23,0:23:42:.:.:0,42,630	0/1:2,6:8:38:.:.:129,0,38	./.:0,0:0:.:.:.:0,0,0	0/0:19,0:19:33:.:.:0,33,495	0/0:8,0:8:3:.:.:0,3,45	0/0:7,0:7:12:.:.:0,12,180	0/0:8,0:8:3:.:.:0,3,45	0/0:5,0:5:9:.:.:0,9,135	0/0:15,0:15:12:.:.:0,12,180	0/0:18,0:18:9:.:.:0,9,135	0/0:26,0:26:45:.:.:0,45,675	0/0:13,0:13:9:.:.:0,9,135	0/0:17,0:17:6:.:.:0,6,90	0/0:15,0:15:15:.:.:0,15,225	0/0:6,0:6:0:.:.:0,0,98	0/0:12,0:12:3:.:.:0,3,45	0/0:11,0:11:21:.:.:0,21,315	0/0:12,0:12:6:.:.:0,6,90	0/0:22,0:22:15:.:.:0,15,225	0/0:15,0:15:9:.:.:0,9,135	0/0:10,0:10:3:.:.:0,3,45	0/0:15,0:15:12:.:.:0,12,180	0/0:13,0:13:3:.:.:0,3,45	0/0:8,0:8:9:.:.:0,9,135	0/0:21,0:21:51:.:.:0,51,765	0/0:13,0:13:12:.:.:0,12,180	0/0:22,0:22:24:.:.:0,24,360	1/1:0,7:7:21:.:.:176,21,0	./.:1,0:1:.:.:.:0,0,0	0/1:12,6:18:99:0|1:374670_C_A:204,0,445	0/0:26,0:26:21:.:.:0,21,315	0/0:10,0:10:6:.:.:0,6,90	0/0:13,0:13:6:.:.:0,6,90	0/0:15,0:15:12:.:.:0,12,180	0/0:17,0:17:15:.:.:0,15,225	0/0:5,0:5:6:.:.:0,6,90	0/0:20,0:20:27:.:.:0,27,405	0/0:14,0:14:18:.:.:0,18,270	0/0:11,0:11:7:.:.:0,7,222	0/0:18,0:18:15:.:.:0,15,225	0/0:25,0:25:33:.:.:0,33,495	0/0:17,0:17:9:.:.:0,9,135	0/0:12,0:12:15:.:.:0,15,225	0/0:21,0:21:30:.:.:0,30,450	0/0:22,0:22:30:.:.:0,30,450	0/0:22,0:22:27:.:.:0,27,405	0/0:31,0:31:24:.:.:0,24,360	0/0:20,0:20:24:.:.:0,24,360	0/0:32,0:32:39:.:.:0,39,585	0/0:21,0:21:6:.:.:0,6,90	0/0:15,0:15:15:.:.:0,15,225	0/0:22,0:22:3:.:.:0,3,45	0/0:21,0:21:27:.:.:0,27,405	0/0:11,0:11:12:.:.:0,12,180	0/0:2,0:2:3:.:.:0,3,45
superscaffold58-PCRedited	374747	.	C	G	10085.3	.	ANN=G|intergenic_region|MODIFIER|CLUMAR_CG018807-375271|CLUMAR_CG018807-CLUMAR_CG018808|intergenic_region|CLUMAR_CG018807-CLUMAR_CG018808|||n.374747C>G||||||	GT:AD:DP:GQ:PGT:PID:PL	1/1:0,7:7:21:.:.:173,21,0	0/1:9,13:22:99:.:.:241,0,198	1/1:0,6:6:18:.:.:148,18,0	./.:0,0:0:.:.:.:0,0,0	1/1:0,5:5:15:1|1:374747_C_G:225,15,0	0/0:5,0:5:15:.:.:0,15,120	0/0:3,0:3:9:.:.:0,9,74	1/1:0,7:7:21:1|1:374747_C_G:315,21,0	0/0:63,0:63:99:.:.:0,120,1800	1/1:0,2:2:6:.:.:70,6,0	0/1:65,9:74:99:.:.:159,0,2725	0/1:3,1:4:33:0|1:374734_C_T:33,0,53	0/0:86,0:86:99:.:.:0,120,1800	0/0:15,0:15:45:.:.:0,45,675	1/1:0,4:4:12:.:.:99,12,0	0/0:59,0:59:99:.:.:0,106,1406	0/1:1,3:4:9:.:.:103,0,9	0/0:54,5:59:54:.:.:0,54,2306	0/0:67,0:67:99:.:.:0,120,1800	0/1:8,1:9:18:0|1:374734_C_T:18,0,333	1/1:0,3:3:9:.:.:74,9,0	1/1:0,4:4:12:.:.:119,12,0	1/1:0,10:10:30:.:.:404,30,0	1/1:0,4:4:12:.:.:99,12,0	1/1:0,5:5:15:.:.:124,15,0	0/0:103,0:103:99:.:.:0,120,1800	0/0:61,0:61:99:.:.:0,120,1800	1/1:0,8:8:24:.:.:198,24,0	1/1:0,13:13:39:.:.:534,39,0	0/0:62,0:62:82:.:.:0,82,1330	0/0:108,0:108:99:.:.:0,120,1800	./.:0,0:0:.:.:.:0,0,0	./.:6,0:6:.:.:.:0,0,0	./.:2,0:2:.:.:.:0,0,0	0/1:2,6:8:66:0|1:374747_C_G:125,0,66	0/1:2,7:9:23:.:.:135,0,23	0/1:7,3:10:33:.:.:33,0,143	0/0:8,0:8:24:.:.:0,24,198	./.:16,0:16:.:.:.:0,0,0	1/1:0,10:10:30:.:.:247,30,0	./.:5,0:5:.:.:.:0,0,0	0/0:3,0:3:9:.:.:0,9,74	1/1:0,5:5:15:1|1:374747_C_G:164,15,0	1/1:1,15:16:3:.:.:325,3,0	0/0:5,0:5:15:.:.:0,15,124	./.:4,0:4:.:.:.:0,0,0	1/1:0,2:2:6:.:.:49,6,0	./.:6,0:6:.:.:.:0,0,0	./.:6,0:6:.:.:.:0,0,0	./.:0,0:0:.:.:.:0,0,0	0/1:1,4:5:10:.:.:84,0,10	0/0:1,0:1:3:.:.:0,3,25	1/1:0,4:4:12:.:.:84,12,0	./.:5,0:5:.:.:.:0,0,0	./.:3,0:3:.:.:.:0,0,0	1/1:0,6:6:18:.:.:133,18,0	1/1:0,5:5:21:1|1:374747_C_G:256,21,0	0/0:1,0:1:3:.:.:0,3,25	1/1:0,5:5:15:.:.:124,15,0	./.:0,0:0:.:.:.:0,0,0	./.:10,0:10:.:.:.:0,0,0	./.:6,0:6:.:.:.:0,0,0	./.:0,0:0:.:.:.:0,0,0	1/1:0,10:10:29:.:.:217,29,0	1/1:0,13:13:39:1|1:374747_C_G:565,39,0	0/0:11,0:11:7:.:.:0,7,217	0/0:2,0:2:0:.:.:0,0,1	0/0:6,0:6:0:.:.:0,0,2	./.:6,0:6:.:.:.:0,0,0	0/0:2,0:2:6:.:.:0,6,49	./.:5,0:5:.:.:.:0,0,0	0/0:8,0:8:24:.:.:0,24,197	1/1:0,4:4:12:1|1:374747_C_G:180,12,0	0/0:12,0:12:36:.:.:0,36,295	./.:3,0:3:.:.:.:0,0,0	1/1:0,2:2:6:.:.:49,6,0	1/1:0,12:12:36:.:.:297,36,0	./.:5,0:5:.:.:.:0,0,0	./.:0,0:0:.:.:.:0,0,0	./.:0,0:0:.:.:.:0,0,0	./.:0,0:0:.:.:.:0,0,0	0/1:12,4:16:51:.:.:51,0,265	0/0:10,0:10:27:.:.:0,27,405	0/0:12,0:12:10:.:.:0,10,246	./.:2,0:2:.:.:.:0,0,0	1/1:0,17:17:51:.:.:410,51,0	./.:8,0:8:.:.:.:0,0,0	./.:10,0:10:.:.:.:0,0,0	1/1:0,14:14:42:.:.:336,42,0	1/1:0,3:3:9:1|1:374747_C_G:135,9,0	1/1:0,5:5:15:1|1:374747_C_G:225,15,0	0/1:4,9:13:60:.:.:184,0,60	1/1:0,14:14:42:.:.:477,42,0	./.:0,0:0:.:.:.:0,0,0	1/1:0,15:15:45:.:.:371,45,0	./.:4,0:4:.:.:.:0,0,0	0/0:3,0:3:9:.:.:0,9,74	0/0:1,0:1:3:.:.:0,3,25	1/1:0,5:5:15:.:.:119,15,0	0/1:2,6:8:25:.:.:124,0,25	0/0:2,0:2:6:.:.:0,6,49	1/1:0,5:5:15:.:.:144,15,0	1/1:0,7:7:21:.:.:290,21,0	0/0:3,0:3:9:.:.:0,9,74	0/0:9,0:9:1:.:.:0,1,172	./.:0,0:0:.:.:.:0,0,0	0/0:4,0:4:12:.:.:0,12,99	./.:5,0:5:.:.:.:0,0,0	1/1:0,11:11:33:.:.:272,33,0	./.:13,0:13:.:.:.:0,0,0	./.:4,0:4:.:.:.:0,0,0	./.:4,0:4:.:.:.:0,0,0	1/1:0,4:4:12:.:.:99,12,0	1/1:0,5:5:15:.:.:124,15,0	1/1:0,8:8:24:1|1:374747_C_G:360,24,0	0/0:2,0:2:6:.:.:0,6,49	./.:8,0:8:.:.:.:0,0,0	./.:0,0:0:.:.:.:0,0,0	0/0:3,0:3:9:.:.:0,9,71	./.:0,0:0:.:.:.:0,0,0	0/0:1,0:1:3:.:.:0,3,25	./.:0,0:0:.:.:.:0,0,0	./.:9,0:9:.:.:.:0,0,0	./.:10,0:10:.:.:.:0,0,0	./.:0,0:0:.:.:.:0,0,0	./.:6,0:6:.:.:.:0,0,0	./.:0,0:0:.:.:.:0,0,0	0/0:3,0:3:9:.:.:0,9,74	./.:0,0:0:.:.:.:0,0,0	./.:0,0:0:.:.:.:0,0,0	0/0:4,0:4:12:.:.:0,12,99	./.:0,0:0:.:.:.:0,0,0	0/0:10,0:10:0:.:.:0,0,23	./.:0,0:0:.:.:.:0,0,0	./.:0,0:0:.:.:.:0,0,0	./.:3,0:3:.:.:.:0,0,0	./.:0,0:0:.:.:.:0,0,0	./.:0,0:0:.:.:.:0,0,0	0/0:3,0:3:0:.:.:0,0,24	./.:5,0:5:.:.:.:0,0,0	0/0:10,0:10:30:.:.:0,30,247	0/0:4,0:4:12:.:.:0,12,99	0/1:2,6:8:66:.:.:124,0,66	./.:5,0:5:.:.:.:0,0,0	0/0:5,0:5:0:.:.:0,0,23	./.:0,0:0:.:.:.:0,0,0	./.:3,0:3:.:.:.:0,0,0	./.:6,0:6:.:.:.:0,0,0	0/0:5,0:5:15:.:.:0,15,124	./.:0,0:0:.:.:.:0,0,0	1/1:0,3:3:9:.:.:74,9,0	./.:0,0:0:.:.:.:0,0,0	1/1:0,5:5:15:.:.:124,15,0	1/1:0,3:3:9:.:.:73,9,0	./.:7,0:7:.:.:.:0,0,0	0/0:4,0:4:12:.:.:0,12,96	./.:6,0:6:.:.:.:0,0,0	0/0:7,0:7:0:.:.:0,0,45	./.:3,0:3:.:.:.:0,0,0	1/1:0,2:2:6:.:.:49,6,0	./.:2,0:2:.:.:.:0,0,0	1/1:0,2:2:6:.:.:49,6,0	./.:6,0:6:.:.:.:0,0,0	1/1:0,2:2:6:.:.:49,6,0	0/0:8,0:8:0:.:.:0,0,51	0/1:2,4:6:31:.:.:121,0,31	./.:3,0:3:.:.:.:0,0,0	0/0:1,0:1:3:.:.:0,3,25
superscaffold58-PCRedited	374790	.	G	A	25704.6	.	ANN=A|intergenic_region|MODIFIER|CLUMAR_CG018807-375271|CLUMAR_CG018807-CLUMAR_CG018808|intergenic_region|CLUMAR_CG018807-CLUMAR_CG018808|||n.374790G>A||||||	GT:AD:DP:GQ:PGT:PID:PL	0/0:4,0:4:12:.:.:0,12,99	0/1:15,2:17:1:.:.:1,0,305	0/0:8,0:8:21:.:.:0,21,315	./.:1,0:1:.:.:.:0,0,0	0/1:4,1:5:30:0|1:374784_T_C:30,0,165	1/1:0,2:2:6:.:.:51,6,0	1/1:0,2:2:6:1|1:374784_T_C:90,6,0	0/0:7,0:7:21:0|1:374784_T_C:0,21,315	1/1:0,69:69:99:1|1:374784_T_C:3214,217,0	0/1:1,9:10:15:0|1:374784_T_C:375,0,15	0/1:8,65:73:99:0|1:374784_T_C:2746,0,200	1/1:1,21:22:21:1|1:374784_T_C:900,21,0	1/1:0,85:85:99:1|1:374784_T_C:3874,262,0	1/1:2,22:24:23:.:.:648,23,0	0/1:6,4:10:99:0|1:374784_T_C:150,0,240	1/1:0,6:6:18:.:.:232,18,0	0/1:2,8:10:60:0|1:374784_T_C:330,0,60	0/1:8,56:64:99:0|1:374784_T_C:2327,0,204	1/1:0,63:63:99:1|1:374784_T_C:2886,196,0	0/1:6,23:29:91:.:.:802,0,91	0/1:2,7:9:63:0|1:374784_T_C:288,0,63	0/1:4,5:9:99:0|1:374784_T_C:198,0,153	0/1:10,18:28:99:0|1:374784_T_C:726,0,366	0/1:5,5:10:99:0|1:374784_T_C:195,0,195	0/1:6,9:15:99:0|1:374784_T_C:360,0,225	1/1:0,4:4:12:1|1:374784_T_C:180,12,0	1/1:0,8:8:24:1|1:374784_T_C:360,24,0	0/1:8,2:10:60:0|1:374784_T_C:60,0,310	0/1:15,7:22:99:0|1:374784_T_C:249,0,609	0/1:7,7:14:99:0|1:374784_T_C:273,0,273	1/1:0,13:13:39:.:.:457,39,0	./.:0,0:0:.:.:.:0,0,0	1/1:0,4:4:12:1|1:374784_T_C:180,12,0	./.:2,0:2:.:.:.:0,0,0	0/0:9,0:9:0:.:.:0,0,122	0/1:11,1:12:6:0|1:374784_T_C:6,0,501	1/1:1,9:10:4:.:.:245,4,0	1/1:0,5:5:15:.:.:123,15,0	1/1:0,2:2:6:1|1:374784_T_C:90,6,0	0/0:11,0:11:33:.:.:0,33,270	1/1:0,1:1:3:1|1:374784_T_C:45,3,0	1/1:0,3:3:9:1|1:374784_T_C:135,9,0	0/0:2,0:2:6:.:.:0,6,46	0/0:17,0:17:51:0|1:374784_T_C:0,51,765	1/1:0,6:6:18:.:.:155,18,0	./.:0,0:.:.:0|1:374784_T_C:.	0/0:1,0:1:3:.:.:0,3,22	1/1:0,4:4:12:1|1:374784_T_C:180,12,0	./.:0,0:.:.:0|1:374784_T_C:.	./.:2,0:2:.:.:.:0,0,0	0/0:11,0:11:7:.:.:0,7,215	1/1:0,2:2:6:1|1:374784_T_C:90,6,0	0/0:5,0:5:0:.:.:0,0,74	1/1:0,1:1:3:1|1:374784_T_C:45,3,0	./.:0,0:.:.:0|1:374784_T_C:.	0/0:7,0:7:21:.:.:0,21,170	0/0:5,0:5:15:.:.:0,15,124	./.:1,0:1:.:.:.:0,0,0	0/0:5,0:5:15:0|1:374784_T_C:0,15,225	./.:0,0:0:.:.:.:0,0,0	1/1:0,1:1:3:1|1:374784_T_C:45,3,0	./.:0,0:.:.:0|1:374784_T_C:.	./.:0,0:.:.:0|1:374784_T_C:.	0/0:12,0:12:10:.:.:0,10,253	0/0:12,0:12:10:.:.:0,10,246	1/1:0,9:9:27:.:.:231,27,0	./.:1,0:1:.:.:.:0,0,0	0/0:1,0:1:3:0|1:374784_T_C:0,3,45	1/1:0,2:2:6:.:.:53,6,0	./.:0,0:.:.:0|1:374784_T_C:.	1/1:0,1:1:3:1|1:374784_T_C:45,3,0	0/0:9,0:9:27:.:.:0,27,223	0/1:4,1:5:30:1|0:374747_C_G:30,0,165	1/1:0,11:11:33:.:.:273,33,0	./.:0,0:.:.:0|1:374784_T_C:.	0/0:3,0:3:9:.:.:0,9,74	0/0:17,0:17:48:.:.:0,48,720	1/1:0,1:1:3:1|1:374784_T_C:45,3,0	1/1:0,1:1:3:1|1:374784_T_C:45,3,0	./.:0,0:0:.:.:.:0,0,0	0/0:1,0:1:3:.:.:0,3,25	1/1:1,10:11:8:.:.:291,8,0	1/1:0,1:1:3:.:.:27,3,0	./.:0,0:.:.:0|1:374784_T_C:.	1/1:0,1:1:3:1|1:374784_T_C:45,3,0	0/0:12,0:12:39:0|1:374784_T_C:0,39,566	1/1:0,2:2:6:1|1:374784_T_C:90,6,0	./.:0,0:.:.:0|1:374784_T_C:.	0/0:18,0:18:2:.:.:0,2,344	0/0:3,0:3:9:0|1:374784_T_C:0,9,135	0/0:5,0:5:15:0|1:374784_T_C:0,15,225	0/0:15,0:15:45:.:.:0,45,366	0/0:15,0:15:48:0|1:374784_T_C:0,48,720	./.:0,0:0:.:.:.:0,0,0	0/0:12,0:12:33:.:.:0,33,495	1/1:0,1:1:3:1|1:374784_T_C:45,3,0	0/0:4,0:4:12:0|1:374784_T_C:0,12,180	0/0:2,0:2:6:.:.:0,6,45	0/0:5,0:5:12:.:.:0,12,180	0/1:4,2:6:35:.:.:35,0,81	1/1:0,2:2:6:1|1:374784_T_C:90,6,0	0/1:5,2:7:69:0|1:374784_T_C:69,0,204	0/1:2,1:3:30:.:.:30,0,128	./.:0,0:.:.:0|1:374784_T_C:.	./.:0,0:.:.:0|1:374784_T_C:.	./.:1,0:1:.:.:.:0,0,0	1/1:0,4:4:12:1|1:374784_T_C:180,12,0	1/1:0,3:3:9:.:.:117,9,0	0/0:18,1:19:12:0|1:374784_T_C:0,12,765	0/1:2,1:3:36:0|1:374784_T_C:36,0,81	./.:0,0:.:.:0|1:374784_T_C:.	./.:0,0:.:.:0|1:374784_T_C:.	0/0:14,0:14:16:.:.:0,16,296	0/0:5,0:5:12:.:.:0,12,180	0/0:5,0:5:15:0|1:374784_T_C:0,15,225	1/1:0,3:3:9:1|1:374784_T_C:135,9,0	./.:0,0:.:.:0|1:374784_T_C:.	./.:0,0:0:.:.:.:0,0,0	0/0:4,0:4:12:0|1:374784_T_C:0,12,180	./.:0,0:0:.:.:.:0,0,0	./.:0,0:.:.:0|1:374784_T_C:.	./.:0,0:0:.:.:.:0,0,0	0/1:1,1:2:39:0|1:374784_T_C:39,0,39	0/0:5,0:5:15:.:.:0,15,121	./.:0,0:0:.:.:.:0,0,0	1/1:0,1:1:3:1|1:374784_T_C:45,3,0	./.:0,0:0:.:.:.:0,0,0	0/0:5,0:5:0:.:.:0,0,73	./.:0,0:0:.:.:.:0,0,0	./.:0,0:.:.:0|1:374784_T_C:.	./.:0,0:.:.:0|1:374784_T_C:.	./.:0,0:0:.:.:.:0,0,0	0/0:2,0:2:6:0|1:374784_T_C:0,6,90	./.:0,0:0:.:.:.:0,0,0	./.:0,0:0:.:.:.:0,0,0	./.:0,0:.:.:0|1:374784_T_C:.	./.:0,0:0:.:.:.:0,0,0	./.:0,0:0:.:.:.:0,0,0	1/1:0,2:2:6:1|1:374784_T_C:90,6,0	./.:0,0:.:.:0|1:374784_T_C:.	1/1:0,6:6:18:.:.:154,18,0	1/1:0,4:4:12:1|1:374784_T_C:180,12,0	0/0:12,0:12:0:.:.:0,0,196	1/1:0,1:1:6:1|1:374784_T_C:90,6,0	0/0:4,0:4:12:0|1:374784_T_C:0,12,180	1/1:0,1:1:3:1|1:374784_T_C:45,3,0	./.:0,0:.:.:0|1:374784_T_C:.	./.:0,0:.:.:0|1:374784_T_C:.	./.:0,0:.:.:0|1:374784_T_C:.	./.:0,0:0:.:.:.:0,0,0	0/0:2,0:2:6:0|1:374784_T_C:0,6,90	./.:0,0:0:.:.:.:0,0,0	0/0:6,0:6:18:0|1:374784_T_C:0,18,270	0/0:5,0:5:15:0|1:374784_T_C:0,15,225	1/1:0,1:1:3:1|1:374784_T_C:45,3,0	./.:0,0:.:.:0|1:374784_T_C:.	./.:0,0:.:.:0|1:374784_T_C:.	0/0:6,0:6:0:.:.:0,0,102	./.:0,0:.:.:0|1:374784_T_C:.	0/0:3,0:3:9:0|1:374784_T_C:0,9,135	1/1:0,1:1:3:1|1:374784_T_C:45,3,0	0/0:2,0:2:6:0|1:374784_T_C:0,6,90	./.:0,0:.:.:0|1:374784_T_C:.	0/0:4,0:4:12:.:.:0,12,96	0/0:2,0:2:6:0|1:374784_T_C:0,6,90	0/1:6,4:10:99:0|1:374784_T_C:150,0,240	1/1:0,2:2:6:1|1:374784_T_C:90,6,0	0/0:2,0:2:6:0|1:374784_T_C:0,6,90
superscaffold58-PCRedited	374956	.	C	T	4964.96	.	ANN=T|intergenic_region|MODIFIER|CLUMAR_CG018807-375271|CLUMAR_CG018807-CLUMAR_CG018808|intergenic_region|CLUMAR_CG018807-CLUMAR_CG018808|||n.374956C>T||||||	GT:AD:DP:GQ:PL	1/1:0,7:7:21:178,21,0	0/1:5,6:11:89:103,0,89	1/1:0,5:5:15:128,15,0	./.:0,0:0:.:0,0,0	0/0:8,0:8:24:0,24,190	0/0:6,0:6:15:0,15,225	0/0:2,0:2:6:0,6,49	0/0:12,0:12:36:0,36,297	0/0:35,0:35:99:0,99,1485	0/0:34,4:38:9:0,9,1257	0/1:44,11:55:99:126,0,1570	0/0:56,0:56:99:0,120,1800	0/0:25,0:25:72:0,72,639	0/1:47,7:54:20:20,0,1574	0/1:27,5:32:35:35,0,1078	0/0:23,0:23:69:0,69,569	0/0:37,0:37:38:0,38,768	0/1:30,8:38:90:90,0,1154	0/0:24,0:24:72:0,72,593	0/0:48,0:48:99:0,119,1189	0/1:21,6:27:76:76,0,843	0/1:24,3:27:54:54,0,809	0/1:46,11:57:41:41,0,1942	0/1:10,7:17:99:131,0,441	0/1:9,2:11:20:20,0,372	0/0:38,0:38:99:0,108,934	0/0:25,0:25:63:0,63,945	0/1:33,12:45:99:179,0,1195	0/1:50,8:58:37:37,0,1600	0/0:21,0:21:60:0,60,900	0/0:52,0:52:99:0,120,1800	1/1:0,1:1:3:25,3,0	0/0:3,0:3:9:0,9,71	./.:0,0:0:.:0,0,0	1/1:0,6:6:18:150,18,0	0/1:3,10:13:35:214,0,35	0/0:11,0:11:6:0,6,221	0/0:5,0:5:15:0,15,121	0/0:6,0:6:18:0,18,144	1/1:0,6:6:18:156,18,0	0/0:2,0:2:6:0,6,46	0/0:1,0:1:3:0,3,25	0/1:5,5:10:82:97,0,82	1/1:1,11:12:11:255,11,0	0/0:5,0:5:15:0,15,120	./.:0,0:0:.:0,0,0	1/1:0,2:2:6:52,6,0	0/0:4,0:4:12:0,12,99	0/0:2,0:2:6:0,6,49	./.:0,0:0:.:0,0,0	0/1:5,4:9:75:75,0,96	0/0:1,0:1:3:0,3,25	1/1:0,3:3:9:78,9,0	./.:0,0:0:.:0,0,0	0/0:2,0:2:6:0,6,49	1/1:0,5:5:15:130,15,0	0/0:4,0:4:0:0,0,23	./.:0,0:0:.:0,0,0	0/1:1,4:5:10:86,0,10	./.:0,0:0:.:0,0,0	0/0:1,0:1:3:0,3,25	0/0:4,0:4:12:0,12,96	./.:0,0:0:.:0,0,0	1/1:0,6:6:18:153,18,0	0/0:10,0:10:24:0,24,360	0/0:2,0:2:6:0,6,49	./.:0,0:0:.:0,0,0	0/0:1,0:1:3:0,3,25	0/0:1,0:1:3:0,3,25	./.:0,0:0:.:0,0,0	0/0:1,0:1:3:0,3,24	0/0:4,0:4:12:0,12,93	0/0:8,0:8:24:0,24,189	0/0:16,0:16:45:0,45,675	./.:0,0:0:.:0,0,0	1/1:0,4:4:12:104,12,0	1/1:0,13:13:39:332,39,0	0/0:4,0:4:12:0,12,96	0/0:1,0:1:3:0,3,25	./.:0,0:0:.:0,0,0	./.:0,0:0:.:0,0,0	0/0:10,0:10:4:0,4,197	0/0:6,0:6:0:0,0,101	0/0:8,0:8:24:0,24,194	./.:0,0:0:.:0,0,0	1/1:0,10:10:30:256,30,0	0/0:8,0:8:0:0,0,148	0/0:2,0:2:6:0,6,46	1/1:0,10:10:30:254,30,0	0/0:1,0:1:3:0,3,25	0/0:12,0:12:36:0,36,297	0/1:3,7:10:44:148,0,44	0/1:7,4:11:72:72,0,139	./.:0,0:0:.:0,0,0	0/1:1,6:7:4:136,0,4	./.:0,0:0:.:0,0,0	0/0:1,0:1:3:0,3,25	0/0:1,0:1:3:0,3,25	1/1:0,5:5:15:127,15,0	0/0:7,0:7:21:0,21,173	0/0:2,0:2:6:0,6,48	0/1:2,7:9:63:155,0,63	0/1:4,2:6:35:35,0,142	./.:0,0:0:.:0,0,0	0/0:6,0:6:18:0,18,148	0/0:14,0:14:42:0,42,343	0/0:4,0:4:12:0,12,95	0/0:3,0:3:6:0,6,90	1/1:0,15:15:45:391,45,0	0/0:6,0:6:18:0,18,145	0/0:3,0:3:6:0,6,90	0/0:1,0:1:3:0,3,25	1/1:1,12:13:14:277,14,0	1/1:0,6:6:18:152,18,0	0/0:8,0:8:24:0,24,195	./.:0,0:0:.:0,0,0	0/0:2,0:2:6:0,6,47	./.:0,0:0:.:0,0,0	./.:0,0:0:.:0,0,0	./.:0,0:0:.:0,0,0	0/0:1,0:1:3:0,3,24	./.:0,0:0:.:0,0,0	0/0:1,0:1:3:0,3,25	./.:0,0:0:.:0,0,0	./.:0,0:0:.:0,0,0	0/0:1,0:1:3:0,3,25	./.:0,0:0:.:0,0,0	0/0:1,0:1:3:0,3,25	./.:0,0:0:.:0,0,0	./.:0,0:0:.:0,0,0	0/0:3,0:3:9:0,9,71	./.:0,0:0:.:0,0,0	0/0:1,0:1:3:0,3,24	./.:0,0:0:.:0,0,0	./.:0,0:0:.:0,0,0	0/0:1,0:1:3:0,3,25	./.:0,0:0:.:0,0,0	./.:0,0:0:.:0,0,0	0/0:2,0:2:6:0,6,49	./.:0,0:0:.:0,0,0	0/0:6,0:6:18:0,18,145	0/0:3,0:3:9:0,9,74	0/0:6,0:6:18:0,18,144	0/0:2,0:2:6:0,6,49	0/0:1,0:1:3:0,3,25	0/0:1,0:1:3:0,3,22	./.:0,0:0:.:0,0,0	0/0:1,0:1:3:0,3,25	0/0:4,0:4:12:0,12,99	./.:0,0:0:.:0,0,0	1/1:0,3:3:9:76,9,0	./.:0,0:0:.:0,0,0	1/1:0,1:1:3:25,3,0	1/1:0,3:3:9:76,9,0	0/0:1,0:1:3:0,3,23	0/0:3,0:3:9:0,9,74	0/0:2,0:2:6:0,6,46	0/0:2,0:2:6:0,6,49	0/0:1,0:1:3:0,3,25	0/1:1,4:5:10:87,0,10	0/0:1,0:1:3:0,3,25	1/1:0,1:1:3:26,3,0	0/0:2,0:2:6:0,6,48	./.:0,0:.:.:.	0/0:1,0:1:3:0,3,22	0/1:2,2:4:37:39,0,37	0/0:2,0:2:6:0,6,46	0/0:1,0:1:3:0,3,22
superscaffold58-PCRedited	375059	.	T	C	1995.89	.	ANN=C|intergenic_region|MODIFIER|CLUMAR_CG018807-375271|CLUMAR_CG018807-CLUMAR_CG018808|intergenic_region|CLUMAR_CG018807-CLUMAR_CG018808|||n.375059T>C||||||	GT:AD:DP:GQ:PGT:PID:PL	1/1:0,2:2:6:.:.:49,6,0	0/1:2,2:4:37:.:.:37,0,39	1/1:0,2:2:6:.:.:49,6,0	./.:1,0:1:.:.:.:0,0,0	0/0:5,0:5:15:.:.:0,15,124	0/0:5,0:5:15:.:.:0,15,123	0/0:1,0:1:3:.:.:0,3,23	0/0:11,0:11:30:.:.:0,30,450	0/0:23,0:23:42:.:.:0,42,630	0/0:16,0:16:39:.:.:0,39,585	0/1:9,6:15:99:.:.:102,0,342	0/0:21,0:21:45:.:.:0,45,675	0/0:16,0:16:39:.:.:0,39,585	0/0:21,2:23:21:.:.:0,21,751	0/1:10,2:12:13:.:.:13,0,414	0/0:11,0:11:33:.:.:0,33,272	0/0:15,0:15:20:.:.:0,20,336	0/1:5,4:9:65:.:.:65,0,282	0/0:14,0:14:39:.:.:0,39,585	0/0:32,0:32:90:.:.:0,90,1350	0/1:8,3:11:41:.:.:41,0,327	0/0:11,0:11:33:.:.:0,33,286	0/0:15,2:17:2:.:.:0,2,626	0/1:9,3:12:31:.:.:31,0,453	0/1:5,2:7:27:.:.:27,0,246	0/0:9,0:9:4:.:.:0,4,190	0/1:13,2:15:4:.:.:4,0,540	0/1:14,5:19:56:.:.:56,0,573	0/1:15,3:18:20:.:.:20,0,485	0/0:15,0:15:45:.:.:0,45,371	0/0:17,0:17:48:.:.:0,48,720	./.:0,0:0:.:.:.:0,0,0	./.:0,0:0:.:.:.:0,0,0	./.:0,0:0:.:.:.:0,0,0	1/1:0,5:5:15:.:.:122,15,0	0/1:2,4:6:33:.:.:80,0,33	0/0:12,0:12:36:.:.:0,36,297	0/0:2,0:2:6:.:.:0,6,49	0/0:2,0:2:6:.:.:0,6,49	1/1:0,5:5:15:.:.:123,15,0	./.:0,0:0:.:.:.:0,0,0	./.:0,0:0:.:.:.:0,0,0	0/1:3,5:8:84:.:.:84,0,92	1/1:0,4:4:12:.:.:98,12,0	0/0:6,0:6:18:.:.:0,18,145	./.:0,0:0:.:.:.:0,0,0	1/1:0,2:2:6:.:.:47,6,0	0/0:3,0:3:6:.:.:0,6,90	./.:0,0:0:.:.:.:0,0,0	./.:0,0:0:.:.:.:0,0,0	1/1:0,2:2:6:1|1:375048_G_A:49,6,0	0/0:1,0:1:3:.:.:0,3,25	./.:1,0:1:.:.:.:0,0,0	./.:0,0:0:.:.:.:0,0,0	0/0:1,0:1:3:.:.:0,3,25	1/1:0,1:1:3:.:.:25,3,0	0/0:3,0:3:9:.:.:0,9,74	./.:0,0:0:.:.:.:0,0,0	1/1:0,2:2:6:.:.:49,6,0	./.:0,0:0:.:.:.:0,0,0	./.:0,0:0:.:.:.:0,0,0	0/0:1,0:1:3:.:.:0,3,25	./.:0,0:0:.:.:.:0,0,0	1/1:0,4:4:12:.:.:87,12,0	0/0:10,0:10:7:.:.:0,7,209	0/0:3,0:3:9:.:.:0,9,74	./.:0,0:0:.:.:.:0,0,0	./.:0,0:0:.:.:.:0,0,0	./.:0,0:0:.:.:.:0,0,0	./.:0,0:0:.:.:.:0,0,0	0/0:1,0:1:3:.:.:0,3,25	0/0:1,0:1:3:.:.:0,3,25	0/0:6,0:6:18:.:.:0,18,145	0/0:7,0:7:15:.:.:0,15,225	./.:0,0:0:.:.:.:0,0,0	1/1:0,5:5:15:.:.:122,15,0	1/1:0,8:8:24:.:.:195,24,0	0/0:1,0:1:3:.:.:0,3,25	./.:0,0:0:.:.:.:0,0,0	./.:0,0:0:.:.:.:0,0,0	./.:0,0:0:.:.:.:0,0,0	0/0:5,0:5:15:.:.:0,15,124	0/0:6,0:6:18:.:.:0,18,148	0/0:3,0:3:9:.:.:0,9,74	./.:0,0:0:.:.:.:0,0,0	1/1:0,2:2:6:.:.:49,6,0	0/0:2,0:2:6:.:.:0,6,49	./.:0,0:0:.:.:.:0,0,0	0/1:2,6:8:27:.:.:117,0,27	0/0:3,0:3:9:.:.:0,9,73	0/0:6,0:6:18:.:.:0,18,148	0/1:1,3:4:14:.:.:62,0,14	0/0:9,0:9:0:.:.:0,0,137	0/0:1,0:1:3:.:.:0,3,25	0/1:1,4:5:11:.:.:83,0,11	./.:0,0:0:.:.:.:0,0,0	./.:0,0:0:.:.:.:0,0,0	./.:0,0:0:.:.:.:0,0,0	0/0:1,0:1:3:.:.:0,3,23	0/0:5,0:5:15:.:.:0,15,121	0/0:1,0:1:3:.:.:0,3,25	1/1:0,3:3:9:.:.:74,9,0	0/1:2,2:4:37:.:.:37,0,78	./.:0,0:0:.:.:.:0,0,0	./.:0,0:0:.:.:.:0,0,0	0/0:14,0:14:36:.:.:0,36,540	./.:0,0:0:.:.:.:0,0,0	0/0:1,0:1:3:.:.:0,3,25	1/1:0,4:4:12:.:.:98,12,0	0/0:1,0:1:3:.:.:0,3,25	0/0:1,0:1:3:.:.:0,3,25	./.:0,0:0:.:.:.:0,0,0	0/1:2,8:10:21:.:.:145,0,21	1/1:0,5:5:15:.:.:115,15,0	0/0:3,0:3:9:.:.:0,9,73	0/0:1,0:1:3:.:.:0,3,25	0/0:1,0:1:3:.:.:0,3,24	./.:0,0:0:.:.:.:0,0,0	./.:0,0:0:.:.:.:0,0,0	./.:0,0:0:.:.:.:0,0,0	./.:0,0:0:.:.:.:0,0,0	./.:0,0:0:.:.:.:0,0,0	./.:0,0:0:.:.:.:0,0,0	./.:0,0:0:.:.:.:0,0,0	./.:0,0:0:.:.:.:0,0,0	0/0:1,0:1:3:.:.:0,3,25	./.:0,0:0:.:.:.:0,0,0	0/0:1,0:1:3:.:.:0,3,23	./.:0,0:0:.:.:.:0,0,0	./.:0,0:0:.:.:.:0,0,0	0/0:1,0:1:3:.:.:0,3,25	./.:0,0:0:.:.:.:0,0,0	./.:0,0:0:.:.:.:0,0,0	./.:0,0:0:.:.:.:0,0,0	./.:0,0:0:.:.:.:0,0,0	./.:0,0:0:.:.:.:0,0,0	./.:0,0:0:.:.:.:0,0,0	./.:0,0:0:.:.:.:0,0,0	0/0:2,0:2:6:.:.:0,6,49	./.:0,0:0:.:.:.:0,0,0	0/0:8,0:8:0:.:.:0,0,147	0/0:2,0:2:6:.:.:0,6,46	0/0:3,0:3:9:.:.:0,9,74	./.:0,0:0:.:.:.:0,0,0	./.:0,0:0:.:.:.:0,0,0	./.:0,0:0:.:.:.:0,0,0	./.:0,0:0:.:.:.:0,0,0	./.:0,0:0:.:.:.:0,0,0	./.:0,0:0:.:.:.:0,0,0	./.:0,0:0:.:.:.:0,0,0	0/0:2,0:2:6:.:.:0,6,47	./.:0,0:0:.:.:.:0,0,0	0/0:4,0:4:12:.:.:0,12,96	0/0:4,0:4:9:.:.:0,9,135	./.:0,0:0:.:.:.:0,0,0	./.:0,0:0:.:.:.:0,0,0	0/0:1,0:1:3:.:.:0,3,25	./.:0,0:0:.:.:.:0,0,0	0/0:1,0:1:3:.:.:0,3,25	0/0:7,0:7:21:.:.:0,21,173	./.:0,0:0:.:.:.:0,0,0	0/0:2,0:2:6:.:.:0,6,49	./.:0,0:0:.:.:.:0,0,0	./.:0,0:0:.:.:.:0,0,0	0/0:1,0:1:3:.:.:0,3,25	0/0:3,0:3:9:.:.:0,9,74	./.:0,0:0:.:.:.:0,0,0	./.:0,0:0:.:.:.:0,0,0
superscaffold58-PCRedited	414182	.	G	A	8368.73	.	ANN=A|intergenic_region|MODIFIER|(sp)_putative_Choline_O-acetyltransferase-CLUMAR_CG018817|CLUMAR_CG018813-CLUMAR_CG018817|intergenic_region|CLUMAR_CG018813-CLUMAR_CG018817|||n.414182G>A||||||	GT:AD:DP:GQ:PGT:PID:PL	0/0:22,0:22:66:.:.:0,66,544	0/0:13,0:13:33:.:.:0,33,495	0/0:22,0:22:63:.:.:0,63,544	0/0:31,0:31:87:.:.:0,87,1305	0/1:25,2:27:3:0|1:414164_A_G:3,0,917	0/1:16,9:25:99:0|1:414164_A_G:303,0,584	0/1:6,10:16:74:0|1:414182_G_A:205,0,74	1/1:1,28:29:64:1|1:414164_A_G:1259,64,0	0/0:29,0:29:64:.:.:0,64,679	0/0:28,0:28:60:.:.:0,60,644	0/0:17,0:17:48:.:.:0,48,720	0/0:38,0:38:99:.:.:0,99,1485	0/0:13,0:13:39:.:.:0,39,318	0/0:21,0:21:40:.:.:0,40,492	0/0:31,0:31:87:.:.:0,87,1305	0/0:17,0:17:45:.:.:0,45,675	0/0:24,0:24:66:.:.:0,66,990	0/0:18,0:18:51:.:.:0,51,765	0/0:17,0:17:51:.:.:0,51,424	0/0:36,0:36:85:.:.:0,85,841	0/0:24,0:24:72:.:.:0,72,591	0/0:28,0:28:61:.:.:0,61,653	0/0:14,0:14:42:.:.:0,42,346	0/0:21,0:21:60:.:.:0,60,569	0/0:21,0:23:63:0|1:414182_G_C:0,63,525	0/0:21,0:21:63:.:.:0,63,516	0/0:21,0:21:60:.:.:0,60,519	0/0:25,0:25:69:.:.:0,69,1035	0/0:35,0:35:99:.:.:0,99,895	0/0:27,0:27:72:.:.:0,72,1080	0/0:17,0:17:51:.:.:0,51,418	0/0:14,0:14:42:.:.:0,42,346	0/0:23,0:23:66:.:.:0,66,569	0/0:26,0:26:52:.:.:0,52,593	0/0:18,0:18:48:.:.:0,48,720	0/0:33,0:33:99:.:.:0,99,842	0/1:7,7:14:99:0|1:414164_A_G:255,0,266	0/1:17,10:27:99:0|1:414164_A_G:342,0,620	0/0:33,0:33:99:.:.:0,99,815	0/0:13,0:13:27:.:.:0,27,405	0/0:23,0:23:60:.:.:0,60,568	0/0:19,0:19:48:.:.:0,48,720	0/0:17,0:17:51:.:.:0,51,416	0/0:29,0:29:81:.:.:0,81,713	0/0:30,0:30:81:.:.:0,81,1215	0/0:14,0:14:39:.:.:0,39,585	0/0:13,0:13:39:.:.:0,39,321	0/0:28,0:28:84:.:.:0,84,688	0/0:20,0:20:57:.:.:0,57,855	0/0:18,0:18:54:.:.:0,54,436	0/0:22,0:22:60:.:.:0,60,900	1/1:1,22:23:50:1|1:414164_A_G:971,50,0	0/1:9,7:16:99:0|1:414164_A_G:291,0,331	0/0:29,0:29:81:.:.:0,81,761	0/0:20,0:20:57:.:.:0,57,855	0/0:24,0:24:72:.:.:0,72,593	0/0:16,0:16:45:.:.:0,45,675	0/1:13,9:22:99:0|1:414164_A_G:321,0,415	0/0:18,0:18:48:.:.:0,48,720	0/0:37,0:37:84:.:.:0,84,862	0/1:11,8:19:99:0|1:414164_A_G:303,0,438	0/0:22,0:22:66:.:.:0,66,565	0/0:24,0:24:66:.:.:0,66,990	0/0:31,0:31:81:.:.:0,81,1215	0/0:20,0:20:57:.:.:0,57,855	0/0:18,0:18:54:.:.:0,54,445	0/0:24,0:24:63:.:.:0,63,945	0/0:27,0:27:81:.:.:0,81,679	0/1:19,6:25:99:0|1:414164_A_G:195,0,682	0/0:13,0:13:39:.:.:0,39,321	0/0:28,0:28:81:.:.:0,81,689	0/0:21,0:21:57:.:.:0,57,855	0/1:11,27:38:99:0|1:414164_A_G:987,0,381	0/0:37,0:37:99:.:.:0,99,1485	0/0:22,0:22:63:.:.:0,63,544	0/0:24,0:24:72:.:.:0,72,591	0/0:9,0:9:24:.:.:0,24,360	0/0:15,0:15:45:.:.:0,45,371	0/0:19,0:19:51:.:.:0,51,765	0/0:23,0:23:46:.:.:0,46,515	0/0:31,0:31:90:.:.:0,90,851	0/0:31,0:31:90:.:.:0,90,1350	0/1:12,10:22:99:0|1:414164_A_G:369,0,430	0/0:22,0:22:63:.:.:0,63,945	0/0:31,0:31:90:.:.:0,90,1350	0/0:17,0:17:51:.:.:0,51,418	0/0:19,0:19:34:.:.:0,34,430	0/0:17,0:17:48:.:.:0,48,720	0/0:37,0:37:99:.:.:0,99,1485	0/0:19,0:19:33:.:.:0,33,416	0/1:10,17:27:99:0|1:414164_A_G:669,0,345	0/0:20,0:20:60:.:.:0,60,495	0/0:26,0:26:72:.:.:0,72,1080	0/0:26,0:26:75:.:.:0,75,643	0/0:23,0:23:66:.:.:0,66,563	0/0:28,0:28:78:.:.:0,78,1170	0/0:24,0:24:66:.:.:0,66,990	0/0:27,0:27:54:.:.:0,54,625	0/0:26,0:26:72:.:.:0,72,1080	0/1:6,4:10:90:0|1:414164_A_G:90,0,220	0/0:17,0:17:51:.:.:0,51,423	0/0:18,0:18:54:.:.:0,54,474	0/0:21,0:21:60:.:.:0,60,900	0/0:14,0:14:39:.:.:0,39,585	0/0:29,0:29:84:.:.:0,84,1260	0/0:27,0:27:75:.:.:0,75,1125	0/1:17,9:26:99:0|1:414164_A_G:329,0,631	0/1:16,16:32:99:0|1:414164_A_G:573,0,581	0/0:25,0:25:72:.:.:0,72,1080	0/1:3,7:10:99:0|1:414164_A_G:222,0,105	0/0:27,0:27:81:.:.:0,81,665	0/0:30,0:30:81:.:.:0,81,1215	0/0:33,0:33:99:.:.:0,99,816	0/0:22,0:22:60:.:.:0,60,544	0/1:8,8:16:99:.:.:198,0,149	0/0:29,0:29:10:.:.:0,10,564	0/0:31,0:31:70:.:.:0,70,724	0/0:18,0:18:54:.:.:0,54,445	0/0:19,0:19:57:.:.:0,57,470	0/0:22,0:22:66:.:.:0,66,541	0/0:21,0:21:60:.:.:0,60,537	0/0:21,0:21:57:.:.:0,57,855	0/0:21,0:21:57:.:.:0,57,855	0/0:31,0:31:93:.:.:0,93,807	0/0:28,0:28:81:.:.:0,81,1215	0/0:15,0:15:42:.:.:0,42,630	0/0:19,0:19:54:.:.:0,54,810	0/0:22,0:22:60:.:.:0,60,900	0/0:16,0:16:45:.:.:0,45,675	0/0:19,0:19:54:.:.:0,54,810	0/0:20,0:20:60:.:.:0,60,494	0/0:30,0:30:87:.:.:0,87,1305	0/0:21,0:21:54:.:.:0,54,810	0/0:26,0:26:75:.:.:0,75,1125	0/0:24,0:24:72:.:.:0,72,591	0/0:21,0:21:60:.:.:0,60,900	0/0:17,0:17:51:.:.:0,51,418	0/0:22,0:22:54:.:.:0,54,810	0/0:14,0:14:42:.:.:0,42,346	0/0:16,0:16:48:.:.:0,48,396	0/1:6,6:12:99:0|1:414164_A_G:234,0,234	0/1:1,13:14:0:0|1:414164_A_G:559,0,0	0/0:15,0:15:45:.:.:0,45,368	0/0:21,0:21:60:.:.:0,60,537	0/0:29,0:29:84:.:.:0,84,1260	0/0:14,0:14:42:.:.:0,42,360	0/0:25,0:25:72:.:.:0,72,1080	0/0:18,0:18:51:.:.:0,51,765	0/0:9,0:9:27:.:.:0,27,220	0/0:14,0:14:0:.:.:0,0,245	0/0:22,0:22:60:.:.:0,60,566	0/0:33,0:33:90:.:.:0,90,1350	0/0:21,0:21:60:.:.:0,60,514	0/0:27,0:27:56:.:.:0,56,616	0/0:20,0:20:60:.:.:0,60,515	0/0:16,0:16:0:.:.:0,0,292	0/0:26,0:26:61:.:.:0,61,645	0/0:19,0:19:57:.:.:0,57,482	0/0:19,0:19:57:.:.:0,57,489	0/0:19,0:19:48:.:.:0,48,720	0/0:20,0:20:60:.:.:0,60,490	0/0:18,0:18:54:.:.:0,54,445	0/0:18,0:18:28:.:.:0,28,404	0/0:28,0:28:81:.:.:0,81,1215	0/0:20,0:20:57:.:.:0,57,855	0/0:29,0:29:81:.:.:0,81,1215	0/0:20,0:20:60:.:.:0,60,512	0/0:16,0:16:42:.:.:0,42,630
superscaffold58-PCRedited	414411	.	T	C	4534.59	.	ANN=C|intergenic_region|MODIFIER|(sp)_putative_Choline_O-acetyltransferase-CLUMAR_CG018817|CLUMAR_CG018813-CLUMAR_CG018817|intergenic_region|CLUMAR_CG018813-CLUMAR_CG018817|||n.414411T>C||||||	GT:AD:DP:GQ:PL	0/0:25,0:25:52:0,52,586	0/0:26,0:26:75:0,75,1125	0/0:18,0:18:48:0,48,720	0/0:30,0:30:68:0,68,720	0/0:25,0:25:50:0,50,590	0/1:7,12:19:99:232,0,122	0/0:25,0:25:72:0,72,1080	1/1:0,36:36:99:879,108,0	0/0:28,0:28:78:0,78,1170	0/0:28,0:28:81:0,81,692	0/0:26,0:26:52:0,52,643	0/0:26,0:26:75:0,75,1125	0/0:13,0:13:36:0,36,540	0/0:25,0:25:52:0,52,602	0/0:31,0:31:90:0,90,1350	0/0:15,0:15:45:0,45,371	0/0:26,0:26:72:0,72,643	0/0:21,0:21:60:0,60,569	0/0:22,0:22:63:0,63,552	0/0:27,0:27:72:0,72,1080	0/0:20,0:20:60:0,60,495	0/0:17,0:17:51:0,51,420	0/0:15,0:15:39:0,39,585	0/0:18,0:18:54:0,54,445	0/0:27,0:27:81:0,81,669	0/0:28,0:28:78:0,78,1170	0/0:18,0:18:45:0,45,675	0/0:33,0:33:93:0,93,1395	0/0:23,0:23:54:0,54,810	0/0:21,0:21:60:0,60,548	0/0:17,0:17:51:0,51,420	0/0:15,0:15:36:0,36,540	0/0:33,0:33:99:0,99,816	0/0:29,0:29:84:0,84,1260	0/0:18,0:18:51:0,51,765	0/0:27,0:27:81:0,81,668	0/1:10,7:17:99:121,0,210	0/0:25,0:25:1:0,1,492	0/0:32,0:32:81:0,81,837	0/0:22,0:22:60:0,60,539	0/0:26,0:26:75:0,75,1125	0/0:22,0:22:60:0,60,900	0/0:14,0:14:42:0,42,346	0/0:33,0:33:76:0,76,764	0/1:9,16:25:99:317,0,127	0/0:17,0:17:51:0,51,417	0/0:16,0:16:42:0,42,630	0/0:26,0:26:72:0,72,1080	0/0:18,0:18:54:0,54,445	0/0:14,0:14:42:0,42,346	0/0:30,0:30:90:0,90,736	1/1:0,28:28:83:670,83,0	0/1:17,15:32:99:256,0,339	0/0:19,0:19:42:0,42,630	0/0:11,0:11:33:0,33,272	0/0:27,0:27:56:0,56,644	0/0:28,0:28:81:0,81,684	0/1:9,9:18:99:165,0,179	0/0:19,0:19:57:0,57,480	0/0:32,0:32:69:0,69,789	0/1:13,14:27:99:262,0,257	0/0:28,0:28:78:0,78,1170	0/0:27,0:27:81:0,81,691	0/0:24,0:24:66:0,66,990	0/0:9,0:9:24:0,24,360	0/0:21,0:21:57:0,57,855	0/0:24,0:24:60:0,60,900	0/0:25,0:25:75:0,75,641	0/1:21,6:27:66:66,0,456	0/0:22,0:22:43:0,43,521	0/0:31,0:31:90:0,90,1350	0/0:30,0:30:90:0,90,772	0/1:15,19:34:99:362,0,278	0/0:33,0:33:90:0,90,1350	0/0:32,0:32:93:0,93,787	0/0:25,0:25:72:0,72,612	0/0:14,0:14:42:0,42,344	0/0:17,0:17:42:0,42,630	0/0:17,0:17:51:0,51,417	0/0:12,0:12:33:0,33,495	0/0:23,0:23:62:0,62,680	0/0:35,0:35:99:0,105,901	0/1:10,9:19:99:161,0,203	0/0:31,0:31:84:0,84,1260	0/0:29,0:29:84:0,84,760	0/0:24,0:24:72:0,72,593	0/0:18,0:18:31:0,31,414	0/0:12,0:12:36:0,36,297	0/0:39,0:39:99:0,100,965	0/0:20,0:20:60:0,60,494	0/1:11,16:27:99:311,0,179	0/0:20,0:20:60:0,60,492	0/0:30,0:30:90:0,90,739	0/0:23,0:23:60:0,60,900	0/0:28,0:28:81:0,81,692	0/0:26,0:26:72:0,72,1080	0/0:20,0:20:60:0,60,519	0/0:34,0:34:76:0,76,842	0/0:27,0:27:78:0,78,1170	0/1:8,6:14:99:105,0,163	0/0:25,0:25:50:0,50,593	0/0:27,0:27:58:0,58,653	0/0:20,0:20:57:0,57,855	0/0:14,0:14:42:0,42,344	0/0:28,0:28:81:0,81,718	0/0:34,0:34:90:0,90,1350	0/1:6,11:17:99:218,0,104	0/1:19,10:29:99:157,0,392	0/0:15,0:15:45:0,45,368	0/1:10,7:17:99:120,0,186	0/0:40,0:40:97:0,97,977	0/0:29,0:29:81:0,81,1215	0/0:30,0:30:81:0,81,1215	0/0:35,0:35:99:0,99,1485	0/1:11,7:18:99:108,0,227	0/1:11,5:16:74:74,0,205	0/0:23,0:23:69:0,69,562	0/0:16,0:16:48:0,48,396	0/0:21,0:21:63:0,63,524	0/0:13,0:13:39:0,39,321	0/0:20,0:20:60:0,60,495	0/0:21,0:21:60:0,60,516	0/0:17,0:17:51:0,51,418	0/0:30,0:30:84:0,84,1260	0/0:25,0:25:72:0,72,637	0/0:19,0:19:35:0,35,442	0/0:18,0:18:54:0,54,444	0/0:26,0:26:69:0,69,1035	0/0:26,0:26:72:0,72,642	0/0:18,0:18:54:0,54,441	0/0:17,0:17:51:0,51,419	0/0:20,0:20:60:0,60,494	0/0:18,0:18:32:0,32,412	0/0:16,0:16:42:0,42,630	0/0:29,0:29:84:0,84,713	0/0:19,0:19:14:0,14,394	0/0:21,0:21:60:0,60,900	0/0:20,0:20:38:0,38,459	0/0:22,0:22:63:0,63,565	0/0:21,0:21:60:0,60,540	0/0:25,0:25:72:0,72,618	1/1:0,11:11:33:266,33,0	0/0:22,0:22:60:0,60,541	0/0:19,0:19:54:0,54,810	0/0:24,0:24:72:0,72,593	0/0:31,0:31:93:0,93,767	0/0:25,0:25:63:0,63,945	0/0:17,0:17:48:0,48,720	0/0:18,0:18:54:0,54,442	0/0:20,0:20:60:0,60,516	0/0:23,0:23:63:0,63,945	0/0:18,0:18:54:0,54,447	0/0:29,0:29:65:0,65,690	0/0:27,0:27:72:0,72,1080	0/0:20,0:20:57:0,57,855	0/0:26,0:26:75:0,75,634	0/0:33,0:33:99:0,99,809	0/0:29,0:29:84:0,84,1260	0/0:19,0:19:54:0,54,810	0/0:27,0:27:58:0,58,655	0/0:41,0:41:99:0,100,994	0/0:23,0:23:69:0,69,567	0/0:21,0:21:51:0,51,765	0/0:34,0:34:77:0,77,819	0/0:25,0:25:75:0,75,618	0/0:27,0:27:59:0,59,660	0/0:19,0:19:57:0,57,470	0/0:26,0:26:61:0,61,647
superscaffold58-PCRedited	454758	.	G	GA	4533.68	.	ANN=GA|intron_variant|MODIFIER|(sp)_putative_Cyclin-dependent_kinase_20|CLUMAR_CG018828|transcript|CLUMAR_CG018828-RA|protein_coding|5/6|c.744-80_744-79insA||||||	GT:AD:DP:GQ:PGT:PID:PL	0/0:8,3:11:18:.:.:0,18,126	0/0:19,0:19:7:.:.:0,7,368	0/0:4,2:6:3:.:.:0,3,53	0/1:2,18:20:2:.:.:28,0,2	1/1:0,9:9:13:.:.:32,13,0	1/1:0,21:21:27:.:.:66,27,0	1/1:0,11:11:15:.:.:36,15,0	1/1:0,22:22:32:.:.:80,32,0	1/1:1,13:14:9:.:.:31,9,0	0/1:1,12:13:1:.:.:19,0,1	1/1:0,16:16:25:.:.:60,25,0	1/1:0,17:17:22:.:.:53,22,0	1/1:0,17:17:21:.:.:51,21,0	1/1:0,28:28:36:.:.:88,36,0	1/1:0,16:16:23:1|1:454749_T_G:66,23,0	1/1:1,14:15:12:.:.:37,12,0	1/1:0,22:22:31:.:.:74,31,0	1/1:0,19:19:25:.:.:61,25,0	1/1:0,22:22:29:.:.:70,29,0	1/1:0,24:24:33:.:.:81,33,0	1/1:0,14:14:18:.:.:43,18,0	1/1:0,21:21:26:.:.:62,26,0	1/1:0,14:14:18:.:.:43,18,0	1/1:0,12:12:18:.:.:44,18,0	1/1:0,12:12:17:.:.:40,17,0	1/1:1,24:25:32:.:.:81,32,0	1/1:0,27:27:32:.:.:78,32,0	1/1:1,24:25:14:.:.:54,14,0	1/1:1,16:17:17:.:.:48,17,0	1/1:0,13:13:17:.:.:40,17,0	1/1:0,12:12:17:.:.:42,17,0	0/0:2,2:4:2:.:.:0,2,32	0/1:2,10:12:15:.:.:19,0,15	0/0:12,0:12:36:.:.:0,36,297	0/0:9,9:18:10:.:.:0,10,142	0/0:21,0:21:60:.:.:0,60,900	1/1:0,11:11:15:.:.:37,15,0	1/1:1,12:13:1:.:.:21,1,0	0/0:9,9:18:8:.:.:0,8,141	0/0:12,0:12:10:.:.:0,10,250	0/0:3,5:8:0:.:.:0,0,41	1/1:0,4:4:6:.:.:13,6,0	0/0:10,3:13:24:.:.:0,24,178	0/1:1,6:7:8:.:.:8,0,8	1/1:0,15:15:19:.:.:45,19,0	0/0:23,0:23:18:.:.:0,18,483	0/0:3,3:6:3:.:.:0,3,48	0/0:9,9:18:9:.:.:0,9,135	1/1:0,5:5:6:.:.:16,6,0	1/1:0,15:15:21:.:.:51,21,0	0/0:16,0:16:48:.:.:0,48,404	1/1:0,16:16:21:.:.:51,21,0	0/0:4,4:8:3:.:.:0,3,64	1/1:0,18:18:22:.:.:55,22,0	1/1:0,5:5:8:.:.:18,8,0	0/0:9,5:14:15:.:.:0,15,149	0/0:10,5:15:19:.:.:0,19,168	1/1:0,13:13:16:.:.:39,16,0	0/1:2,8:10:11:.:.:11,0,18	0/0:4,4:8:4:.:.:0,4,64	0/0:10,3:13:24:.:.:0,24,180	1/1:0,17:17:24:.:.:60,24,0	1/1:0,6:6:7:.:.:17,7,0	0/1:2,5:7:2:.:.:2,0,27	0/0:12,5:17:25:.:.:0,25,210	1/1:0,11:11:13:.:.:30,13,0	0/0:5,6:11:2:.:.:0,2,66	0/0:11,8:19:15:.:.:0,15,184	1/1:0,20:20:28:.:.:71,28,0	0/0:10,2:12:23:0|1:454758_G_GA:0,23,211	0/1:7,12:19:3:.:.:3,0,95	0/0:6,5:11:10:.:.:0,10,99	0/0:8,14:22:1:.:.:0,1,111	1/1:0,16:16:22:.:.:53,22,0	1/1:0,6:6:9:.:.:22,9,0	0/0:6,5:11:8:.:.:0,8,99	1/1:0,19:19:27:.:.:68,27,0	0/0:5,3:8:9:.:.:0,9,83	0/1:1,4:5:5:.:.:5,0,10	1/1:0,9:9:12:.:.:31,12,0	0/1:2,15:17:27:0|1:454758_G_GA:27,0,53	1/1:0,12:12:14:.:.:34,14,0	1/1:0,7:7:10:.:.:24,10,0	0/1:3,9:12:11:.:.:11,0,26	0/0:19,0:19:32:.:.:0,32,417	0/0:10,8:18:14:.:.:0,14,168	0/1:5,12:17:10:.:.:10,0,67	1/1:0,15:17:25:.:.:63,25,0	0/0:10,7:17:17:.:.:0,17,170	1/1:0,10:10:12:.:.:29,12,0	0/0:6,6:12:5:.:.:0,5,93	0/0:10,12:22:4:.:.:0,4,140	1/1:1,6:12:19:.:.:61,19,0	1/1:0,27:27:37:.:.:93,37,0	1/1:0,11:11:16:.:.:40,16,0	0/1:2,7:9:9:.:.:9,0,22	1/1:0,8:8:10:.:.:24,10,0	0/0:8,9:17:7:.:.:0,7,120	1/1:0,8:8:11:.:.:27,11,0	1/1:0,9:9:10:.:.:24,10,0	1/1:0,11:11:15:.:.:36,15,0	0/1:1,12:13:1:.:.:19,0,1	0/0:15,0:15:45:.:.:0,45,368	0/0:12,0:12:0:.:.:0,0,205	1/1:0,15:15:20:.:.:50,20,0	0/0:19,0:19:0:.:.:0,0,328	0/0:6,3:9:11:.:.:0,11,100	1/1:0,18:18:24:.:.:60,24,0	1/1:0,7:7:9:.:.:22,9,0	0/0:17,0:17:51:.:.:0,51,416	1/1:0,12:12:16:.:.:38,16,0	1/1:0,9:9:10:.:.:24,10,0	0/0:16,4:20:38:.:.:0,38,280	0/0:8,4:12:16:.:.:0,16,138	1/1:0,6:6:8:.:.:18,8,0	1/1:0,12:12:15:.:.:36,15,0	0/1:1,11:12:2:.:.:17,0,2	1/1:0,12:12:16:.:.:41,16,0	0/0:6,0:6:18:.:.:0,18,148	1/1:0,9:9:12:.:.:31,12,0	1/1:0,14:14:19:.:.:48,19,0	0/1:2,13:15:7:.:.:19,0,7	1/1:0,14:14:21:.:.:52,21,0	0/0:15,8:23:23:.:.:0,23,218	1/1:0,24:24:33:.:.:82,33,0	1/1:0,11:11:15:.:.:38,15,0	0/1:5,11:16:8:.:.:8,0,50	1/1:1,13:14:7:.:.:32,7,0	1/1:1,12:13:4:.:.:26,4,0	1/1:0,15:15:20:.:.:51,20,0	1/1:0,13:13:19:.:.:47,19,0	1/1:0,18:18:25:.:.:61,25,0	0/0:8,5:13:13:.:.:0,13,103	1/1:0,14:14:20:.:.:50,20,0	1/1:0,21:21:30:.:.:73,30,0	1/1:0,15:15:20:.:.:51,20,0	1/1:0,18:18:25:.:.:61,25,0	1/1:0,13:13:18:.:.:44,18,0	0/0:10,11:21:8:.:.:0,8,128	1/1:0,17:17:22:.:.:54,22,0	1/1:1,11:14:8:.:.:35,8,0	1/1:1,11:12:2:.:.:25,2,0	0/1:8,11:19:1:.:.:1,0,89	1/1:0,13:13:19:.:.:49,19,0	1/1:2,19:21:8:.:.:43,8,0	1/1:0,10:10:13:.:.:31,13,0	1/1:0,12:12:18:.:.:46,18,0	1/1:0,4:4:6:.:.:14,6,0	1/1:0,20:20:30:.:.:75,30,0	1/1:0,9:9:15:1|1:454755_T_A:88,15,0	1/1:0,16:16:25:.:.:65,25,0	1/1:0,19:19:26:.:.:64,26,0	1/1:0,10:10:16:.:.:39,16,0	1/1:0,9:9:16:.:.:42,16,0	1/1:0,10:10:15:.:.:38,15,0	1/1:0,12:12:16:.:.:41,16,0	1/1:0,18:18:34:.:.:91,34,0	1/1:0,15:15:24:.:.:63,24,0	1/1:0,13:13:20:.:.:52,20,0	1/1:0,20:20:27:.:.:68,27,0	1/1:0,23:23:32:.:.:80,32,0	1/1:0,13:13:20:.:.:51,20,0	1/1:0,12:12:19:.:.:49,19,0	1/1:0,12:12:17:.:.:42,17,0	1/1:0,14:14:22:.:.:56,22,0	1/1:0,15:15:22:.:.:55,22,0	0/0:7,8:15:5:.:.:0,5,89	0/1:7,7:14:1:.:.:1,0,83
superscaffold58-PCRedited	467576	.	TA	T	2966.52	.	ANN=T|intergenic_region|MODIFIER|CLUMAR_CG018832-CLUMAR_CG018833|CLUMAR_CG018832-CLUMAR_CG018833|intergenic_region|CLUMAR_CG018832-CLUMAR_CG018833|||n.467577delA||||||	GT:AD:DP:GQ:PGT:PID:PL	0/0:23,0:23:60:.:.:0,60,900	0/0:19,0:19:5:.:.:0,5,384	0/0:19,0:19:54:.:.:0,54,810	0/0:27,0:27:58:.:.:0,58,641	0/0:21,0:21:40:.:.:0,40,492	0/1:11,5:16:20:0|1:467576_TA_T:58,0,20	0/0:21,0:21:39:.:.:0,39,488	0/0:25,0:25:72:.:.:0,72,1080	0/0:11,0:11:30:.:.:0,30,450	0/0:18,0:18:54:.:.:0,54,445	0/0:28,0:28:81:.:.:0,81,1215	0/0:20,0:20:57:.:.:0,57,855	0/0:17,0:17:28:.:.:0,28,383	0/0:18,0:18:54:.:.:0,54,459	0/0:18,0:18:39:.:.:0,39,585	0/0:16,0:16:36:.:.:0,36,540	0/0:20,0:20:17:.:.:0,17,427	0/0:16,0:16:48:.:.:0,48,409	0/0:12,0:12:24:.:.:0,24,360	0/0:23,0:23:47:.:.:0,47,553	0/0:6,0:6:0:.:.:0,0,101	0/0:11,0:11:0:.:.:0,0,194	0/0:25,0:25:72:.:.:0,72,640	0/0:6,0:6:15:.:.:0,15,225	0/0:20,0:20:14:.:.:0,14,431	0/0:25,0:25:52:.:.:0,52,603	0/0:15,0:15:20:.:.:0,20,346	0/0:9,0:9:27:.:.:0,27,237	0/0:16,0:16:48:.:.:0,48,391	0/0:21,0:21:60:.:.:0,60,550	0/0:9,0:9:0:.:.:0,0,169	0/0:4,0:4:12:.:.:0,12,99	0/0:18,0:18:32:.:.:0,32,416	0/1:7,3:10:10:.:.:39,0,10	0/0:13,0:13:39:.:.:0,39,333	0/0:17,0:17:29:.:.:0,29,390	0/1:4,3:7:3:0|1:467576_TA_T:45,0,3	0/1:16,3:19:21:0|1:467576_TA_T:21,0,41	0/0:34,0:34:54:.:.:0,54,772	0/0:15,0:15:42:.:.:0,42,630	0/0:21,0:21:40:.:.:0,40,485	1/1:0,17:17:51:.:.:353,51,0	0/0:21,0:21:41:.:.:0,41,489	0/0:24,0:24:46:.:.:0,46,564	1/1:15,14:29:4:1|1:467576_TA_T:220,4,0	0/0:17,0:17:16:.:.:0,16,361	0/0:8,0:8:24:.:.:0,24,198	0/1:8,6:14:4:0|1:467576_TA_T:94,0,4	0/1:13,4:17:42:0|1:467576_TA_T:42,0,56	0/0:24,0:24:66:.:.:0,66,990	0/0:33,0:33:77:.:.:0,77,800	0/0:19,0:19:31:.:.:0,31,435	0/0:20,0:20:57:.:.:0,57,855	0/0:14,0:14:0:.:.:0,0,210	1/1:0,17:17:51:.:.:350,51,0	0/0:15,0:15:45:.:.:0,45,386	0/0:21,0:21:60:.:.:0,60,900	0/0:12,0:12:36:.:.:0,36,307	0/0:9,0:9:18:.:.:0,18,270	0/0:19,0:19:54:.:.:0,54,810	0/0:20,0:20:57:.:.:0,57,855	0/0:13,0:13:33:.:.:0,33,495	0/0:18,0:18:19:.:.:0,19,386	0/0:16,0:16:42:.:.:0,42,630	0/0:16,0:16:45:.:.:0,45,675	1/1:7,6:13:1:1|1:467576_TA_T:93,1,0	0/0:17,0:17:51:.:.:0,51,421	0/0:30,0:30:43:.:.:0,43,673	0/0:20,0:20:60:.:.:0,60,517	0/0:15,0:15:39:.:.:0,39,585	0/1:8,6:14:8:0|1:467576_TA_T:88,0,8	0/0:20,0:20:25:.:.:0,25,451	0/0:17,0:17:48:.:.:0,48,720	0/1:16,6:22:28:0|1:467576_TA_T:80,0,28	1/1:3,9:12:16:.:.:154,16,0	0/0:15,0:15:23:.:.:0,23,342	0/0:14,0:14:39:.:.:0,39,585	0/0:14,0:14:39:.:.:0,39,585	0/0:20,0:20:4:.:.:0,4,407	0/0:18,0:18:51:.:.:0,51,765	0/0:22,0:22:40:.:.:0,40,519	0/1:12,11:23:3:.:.:171,0,3	0/1:4,2:6:6:0|1:467576_TA_T:26,0,6	0/0:17,0:17:42:.:.:0,42,630	0/0:15,0:15:45:.:.:0,45,386	0/0:22,0:22:40:.:.:0,40,512	0/0:19,0:19:35:.:.:0,35,442	0/1:14,6:20:34:.:.:77,0,34	0/0:20,0:20:60:.:.:0,60,514	0/0:22,0:22:57:.:.:0,57,855	0/0:19,0:19:54:.:.:0,54,810	0/0:15,0:15:0:.:.:0,0,220	0/0:22,0:22:44:.:.:0,44,519	0/0:23,0:23:69:.:.:0,69,566	0/0:13,0:13:36:.:.:0,36,540	1/1:7,8:15:2:.:.:132,2,0	1/1:2,15:17:39:1|1:467576_TA_T:305,39,0	0/0:22,0:22:63:.:.:0,63,945	0/0:21,0:21:41:.:.:0,41,500	1/1:6,7:13:2:1|1:467576_TA_T:118,2,0	0/0:14,0:14:20:.:.:0,20,310	0/0:15,0:15:45:.:.:0,45,386	0/0:31,0:31:71:.:.:0,71,754	1/1:0,11:11:33:.:.:227,33,0	0/1:14,6:20:26:0|1:467576_TA_T:75,0,26	0/0:34,0:34:81:.:.:0,81,829	0/0:19,0:19:30:.:.:0,30,437	0/0:15,0:15:45:.:.:0,45,386	0/0:10,0:10:8:.:.:0,8,210	0/0:20,0:20:57:.:.:0,57,855	1/1:9,14:23:17:1|1:467576_TA_T:236,17,0	0/0:30,0:30:67:.:.:0,67,720	0/0:16,0:16:22:.:.:0,22,360	0/0:27,0:27:56:.:.:0,56,641	0/0:18,0:18:28:.:.:0,28,408	1/1:4,6:10:3:.:.:97,3,0	0/0:13,0:13:36:.:.:0,36,540	0/0:18,0:18:51:.:.:0,51,765	0/0:20,0:20:57:.:.:0,57,855	0/1:7,6:13:5:0|1:467576_TA_T:70,0,5	0/0:18,0:18:51:.:.:0,51,765	0/0:14,0:14:0:.:.:0,0,263	0/0:30,0:30:67:.:.:0,67,715	0/0:31,0:31:23:.:.:0,23,646	0/0:15,0:15:39:.:.:0,39,585	0/0:32,0:32:61:.:.:0,61,726	0/0:15,0:15:45:.:.:0,45,364	0/0:19,0:19:54:.:.:0,54,810	0/0:17,0:17:28:.:.:0,28,387	0/1:6,4:10:6:0|1:467576_TA_T:44,0,6	0/0:27,0:27:72:.:.:0,72,1080	0/0:33,0:33:87:.:.:0,87,1305	0/0:11,0:11:30:.:.:0,30,450	0/0:22,0:22:40:.:.:0,40,512	0/0:34,0:34:80:.:.:0,80,814	0/0:18,0:18:39:.:.:0,39,585	0/1:11,4:15:23:.:.:40,0,23	0/0:34,0:34:93:.:.:0,93,1395	0/0:25,0:25:49:.:.:0,49,587	0/0:22,0:22:44:.:.:0,44,519	0/1:4,5:9:5:.:.:63,0,5	0/0:19,0:19:57:.:.:0,57,486	0/0:19,0:19:57:.:.:0,57,486	0/0:23,0:23:66:.:.:0,66,990	0/0:22,0:22:66:.:.:0,66,557	0/0:13,0:13:17:.:.:0,17,287	0/0:17,0:17:48:.:.:0,48,720	0/0:19,0:19:51:.:.:0,51,765	0/0:14,0:14:39:.:.:0,39,585	0/1:7,2:9:17:.:.:17,0,21	0/0:32,0:32:70:.:.:0,70,767	0/0:15,0:15:45:.:.:0,45,370	0/0:14,0:14:39:.:.:0,39,585	0/0:23,0:23:60:.:.:0,60,900	0/0:11,0:11:10:.:.:0,10,232	0/0:20,0:20:60:.:.:0,60,511	0/0:20,0:20:38:.:.:0,38,454	0/0:34,0:34:79:.:.:0,79,815	0/0:16,0:16:42:.:.:0,42,630	0/0:24,0:24:49:.:.:0,49,569	0/0:21,0:21:40:.:.:0,40,501	0/0:18,0:18:39:.:.:0,39,585	0/0:20,0:20:57:.:.:0,57,855	0/0:26,0:26:55:.:.:0,55,618	0/0:29,0:29:78:.:.:0,78,1170	0/0:15,0:15:45:.:.:0,45,384	0/1:15,7:22:26:0|1:467576_TA_T:68,0,26	0/0:20,0:20:48:.:.:0,48,720
superscaffold58-PCRedited	481576	.	A	G	15174.0	.	ANN=G|intron_variant|MODIFIER|CLUMAR_CG018835|CLUMAR_CG018835|transcript|CLUMAR_CG018835-RA|protein_coding|1/1|c.-865+3395A>G||||||	GT:AD:DP:GQ:PL	0/1:9,3:12:23:23,0,192	0/1:8,4:12:48:48,0,162	0/0:6,0:6:0:0,0,53	0/0:22,0:22:43:0,43,505	1/1:1,20:21:38:465,38,0	1/1:0,23:23:69:554,69,0	1/1:0,10:10:30:245,30,0	0/1:5,10:15:83:201,0,83	0/1:5,4:9:72:72,0,104	0/0:27,0:27:75:0,75,1125	0/0:25,0:25:72:0,72,695	0/0:15,0:15:45:0,45,369	0/0:14,0:14:39:0,39,585	0/0:20,0:20:60:0,60,495	0/0:13,0:13:39:0,39,318	0/0:17,0:17:45:0,45,675	0/0:31,0:31:93:0,93,790	0/0:15,0:15:45:0,45,391	0/0:13,0:13:30:0,30,450	0/0:27,0:27:56:0,56,646	0/0:10,0:10:30:0,30,241	0/0:21,0:21:63:0,63,519	0/0:17,0:17:51:0,51,420	0/0:21,0:21:57:0,57,855	0/0:20,0:20:57:0,57,855	0/0:12,0:12:36:0,36,314	0/0:19,0:19:51:0,51,765	0/0:22,0:22:63:0,63,568	0/0:23,0:23:63:0,63,563	0/0:26,0:26:72:0,72,1080	0/0:14,0:14:0:0,0,109	1/1:0,10:10:30:242,30,0	0/1:12,10:22:99:180,0,242	0/0:17,0:17:1:0,1,333	0/1:9,14:23:99:275,0,160	0/1:8,7:15:99:127,0,157	1/1:0,11:11:33:270,33,0	0/1:2,13:15:7:260,0,7	0/0:16,0:16:48:0,48,393	1/1:0,15:15:45:369,45,0	0/1:13,7:20:97:97,0,278	0/0:18,0:18:45:0,45,675	0/1:12,6:18:94:94,0,235	0/0:20,0:20:54:0,54,810	1/1:0,16:16:48:393,48,0	0/0:13,0:13:0:0,0,238	0/0:3,0:3:9:0,9,74	1/1:0,22:22:65:524,65,0	0/0:11,0:11:33:0,33,277	0/1:12,12:24:99:216,0,234	0/1:14,6:20:88:88,0,297	1/1:0,27:27:81:652,81,0	0/0:22,0:22:41:0,41,514	0/1:4,7:11:72:139,0,72	0/0:13,0:13:33:0,33,495	0/0:21,0:21:60:0,60,536	0/1:4,4:8:74:74,0,78	0/1:9,8:17:99:130,0,163	1/1:0,11:11:33:256,33,0	0/1:5,3:8:50:50,0,106	0/0:18,0:18:54:0,54,441	0/1:6,6:12:99:112,0,108	0/0:16,0:16:48:0,48,395	0/0:20,0:20:0:0,0,357	0/0:11,0:11:33:0,33,272	0/1:10,8:18:99:132,0,200	0/1:10,8:18:99:163,0,183	0/1:10,21:31:99:409,0,168	0/0:13,0:13:0:0,0,236	0/1:5,3:8:50:50,0,105	0/1:14,5:19:65:65,0,301	0/1:8,7:15:99:111,0,162	1/1:0,19:19:57:467,57,0	1/1:2,18:20:9:392,9,0	0/0:18,0:18:48:0,48,720	0/0:14,0:14:42:0,42,343	0/1:4,12:16:54:247,0,54	0/0:11,0:11:0:0,0,182	0/1:11,6:17:96:96,0,235	0/0:12,0:12:36:0,36,306	0/0:9,0:9:27:0,27,223	1/1:1,13:14:16:292,16,0	1/1:0,16:16:47:378,47,0	0/0:22,0:22:57:0,57,855	0/1:9,6:15:99:102,0,187	0/1:16,11:27:99:189,0,327	0/1:8,11:19:99:205,0,148	0/0:25,0:25:72:0,72,1080	0/0:22,0:22:66:0,66,540	1/1:0,11:11:33:270,33,0	0/1:3,8:11:43:164,0,43	0/1:8,4:12:62:62,0,165	0/1:11,3:14:32:32,0,245	0/0:33,0:33:78:0,78,1170	0/1:4,11:15:60:225,0,60	0/1:11,6:17:97:97,0,233	0/0:24,0:24:47:0,47,575	0/1:8,8:16:99:133,0,136	0/1:7,6:13:99:109,0,125	1/1:0,12:12:36:295,36,0	0/1:7,4:11:55:55,0,146	0/1:5,8:13:80:157,0,80	0/0:11,0:11:33:0,33,271	0/0:10,0:10:30:0,30,260	0/0:9,0:9:27:0,27,222	0/0:21,0:21:60:0,60,900	0/1:11,6:17:76:76,0,214	1/1:0,12:12:36:295,36,0	0/0:18,0:18:51:0,51,765	0/0:13,0:13:39:0,39,321	0/1:8,5:13:84:84,0,168	0/0:20,0:20:60:0,60,513	0/1:13,13:26:99:242,0,253	0/0:21,0:21:60:0,60,540	0/1:8,9:17:99:170,0,138	0/1:9,8:17:99:142,0,178	0/0:15,0:15:39:0,39,585	0/1:4,9:13:63:180,0,63	0/0:9,0:9:27:0,27,223	0/1:5,4:9:71:71,0,100	0/1:6,14:20:93:267,0,93	1/1:0,17:17:51:417,51,0	1/1:0,16:16:48:392,48,0	0/0:21,0:21:14:0,14,439	0/1:14,9:23:99:151,0,276	0/0:18,0:18:54:0,54,445	0/1:10,5:15:78:78,0,211	0/1:11,9:20:99:159,0,218	0/0:20,0:20:35:0,35,460	0/1:5,9:14:86:163,0,86	0/0:20,0:20:54:0,54,810	0/0:12,0:12:0:0,0,207	0/1:10,7:17:99:121,0,203	0/1:6,6:12:99:112,0,115	0/0:20,0:20:51:0,51,765	0/0:21,0:21:38:0,38,480	0/1:2,7:9:24:145,0,24	0/1:6,11:17:99:219,0,102	0/1:7,9:16:99:173,0,130	0/0:18,0:18:54:0,54,441	1/1:0,14:14:42:331,42,0	0/1:7,5:12:70:70,0,143	0/1:4,4:8:74:74,0,78	0/0:24,0:24:66:0,66,990	0/0:21,0:21:51:0,51,765	0/0:16,0:16:48:0,48,396	0/0:8,0:8:0:0,0,154	0/0:21,0:21:57:0,57,855	0/1:6,9:15:99:176,0,105	0/1:1,2:3:17:40,0,17	0/0:23,0:23:62:0,62,670	0/0:20,0:20:0:0,0,360	0/0:23,0:23:19:0,19,485	0/0:22,0:22:41:0,41,516	0/1:5,4:9:71:71,0,98	0/1:8,6:14:99:102,0,159	0/0:20,0:20:60:0,60,511	0/1:14,5:19:66:66,0,299	0/0:23,0:23:66:0,66,568	0/0:28,0:28:37:0,37,619	0/0:21,0:21:41:0,41,498	0/0:16,0:16:0:0,0,317	0/0:19,0:19:57:0,57,470	0/0:14,0:14:39:0,39,585	0/1:11,9:20:99:161,0,218	0/0:12,0:12:33:0,33,495	0/1:10,4:14:56:56,0,212	0/0:18,0:18:5:0,5,359
superscaffold58-PCRedited	502215	.	G	C	8726.11	.	ANN=C|intron_variant|MODIFIER|(sp)_similar_to_Cubilin|CLUMAR_CG018838|transcript|CLUMAR_CG018838-RA|protein_coding|13/14|c.2276-544G>C||||||	GT:AD:DP:GQ:PL	0/0:13,0:13:18:0,18,270	0/1:12,2:14:8:8,0,229	0/1:6,7:13:99:134,0,108	1/1:0,9:9:27:231,27,0	1/1:0,8:8:24:198,24,0	1/1:1,18:19:32:405,32,0	1/1:0,18:18:54:485,54,0	1/1:0,23:23:69:560,69,0	0/0:22,0:22:63:0,63,541	0/0:10,0:10:30:0,30,244	0/0:8,0:8:24:0,24,198	0/0:18,0:18:48:0,48,720	0/0:21,0:21:60:0,60,519	0/0:20,0:20:60:0,60,495	0/0:16,0:16:45:0,45,675	0/0:15,0:15:45:0,45,371	0/0:26,0:26:78:0,78,643	0/0:13,0:13:36:0,36,540	0/0:12,0:12:36:0,36,303	0/0:24,0:24:72:0,72,593	0/0:19,0:19:51:0,51,765	0/0:5,0:5:15:0,15,122	0/0:15,0:15:45:0,45,369	0/0:12,0:12:27:0,27,405	0/0:15,0:15:39:0,39,585	0/0:13,0:13:39:0,39,321	0/0:6,0:6:18:0,18,145	0/0:12,0:12:24:0,24,360	0/0:24,0:24:45:0,45,542	0/0:15,0:15:45:0,45,371	0/0:11,0:11:33:0,33,270	0/0:4,0:4:12:0,12,99	0/0:17,0:17:48:0,48,720	0/0:9,0:9:21:0,21,315	0/0:22,2:24:22:0,22,478	0/0:31,0:31:42:0,42,630	1/1:1,12:13:14:272,14,0	1/1:0,17:17:51:420,51,0	0/0:25,0:25:40:0,40,559	0/0:12,0:12:36:0,36,297	0/1:8,9:17:99:171,0,146	0/0:8,0:8:24:0,24,198	0/0:18,0:18:39:0,39,585	0/1:15,8:23:99:129,0,302	1/1:0,13:13:39:321,39,0	0/0:26,0:26:69:0,69,1035	0/0:3,0:3:9:0,9,71	0/0:23,0:23:51:0,51,765	0/0:7,0:7:21:0,21,176	0/0:10,0:10:0:0,0,148	0/0:14,0:14:12:0,12,180	0/1:11,10:21:99:184,0,209	0/0:17,0:17:51:0,51,414	0/0:20,0:20:57:0,57,855	0/0:16,0:16:48:0,48,390	0/1:6,3:9:47:47,0,121	0/1:4,7:11:66:140,0,66	0/1:4,3:7:53:53,0,159	0/0:28,0:28:81:0,81,706	0/0:11,0:11:33:0,33,272	0/0:4,0:4:9:0,9,135	0/0:15,0:15:12:0,12,180	0/0:17,0:17:51:0,51,434	0/0:13,0:13:33:0,33,495	0/0:21,0:21:60:0,60,900	1/1:0,14:14:42:346,42,0	0/0:14,0:14:42:0,42,341	0/0:18,0:18:54:0,54,441	0/0:17,0:17:39:0,39,585	0/0:4,0:4:3:0,3,45	0/0:16,0:16:48:0,48,392	0/1:6,6:12:97:97,0,113	0/1:7,12:19:99:240,0,116	0/1:13,6:19:91:91,0,265	0/0:13,0:13:39:0,39,321	0/0:13,0:13:36:0,36,540	0/0:29,0:29:84:0,84,714	0/0:13,0:13:39:0,39,321	0/0:18,0:18:54:0,54,452	0/0:15,0:15:45:0,45,371	0/0:15,0:15:45:0,45,372	0/1:7,11:18:99:214,0,117	0/1:2,7:9:22:146,0,22	0/0:13,0:13:39:0,39,329	0/0:17,0:17:42:0,42,630	0/0:28,0:28:84:0,84,692	0/0:15,0:15:2:0,2,276	0/0:21,0:21:63:0,63,538	0/0:11,0:11:12:0,12,180	0/1:12,7:19:99:116,0,239	1/1:0,13:13:39:309,39,0	0/1:5,12:17:71:246,0,71	0/0:13,0:13:39:0,39,321	0/0:23,0:23:69:0,69,586	0/0:17,0:17:36:0,36,540	0/0:10,0:10:30:0,30,247	0/0:21,0:21:63:0,63,516	0/1:8,11:19:99:215,0,130	0/1:3,5:8:50:99,0,50	1/1:0,13:13:39:318,39,0	0/1:7,8:15:99:153,0,229	0/0:5,0:5:15:0,15,124	0/0:20,0:20:54:0,54,810	0/0:7,0:7:15:0,15,225	0/0:20,0:20:57:0,57,855	0/1:7,11:18:99:218,0,119	1/1:0,16:16:48:396,48,0	0/1:11,4:15:54:54,0,409	0/0:6,0:6:18:0,18,154	0/0:15,0:15:39:0,39,585	0/0:14,0:14:36:0,36,540	0/0:28,0:28:39:0,39,585	0/0:18,0:18:5:0,5,345	0/1:7,4:11:66:66,0,140	0/1:3,6:9:47:121,0,47	0/0:18,0:18:28:0,28,403	0/0:11,0:11:33:0,33,265	0/0:24,0:24:63:0,63,945	0/0:8,0:8:21:0,21,315	0/0:15,0:15:22:0,22,323	0/0:12,0:12:36:0,36,297	0/0:10,0:10:30:0,30,247	0/0:15,0:15:33:0,33,495	0/0:15,0:15:42:0,42,630	0/0:25,0:25:72:0,72,1080	0/0:28,0:28:81:0,81,1215	0/0:15,0:15:45:0,45,371	0/0:11,0:11:33:0,33,269	0/0:21,0:21:63:0,63,518	0/1:5,2:7:28:28,0,102	0/0:9,0:9:21:0,21,315	0/0:19,0:19:57:0,57,470	0/0:29,0:29:75:0,75,1125	0/0:14,0:14:42:0,42,346	0/0:21,0:21:63:0,63,530	0/0:16,0:16:45:0,45,675	0/0:15,0:15:21:0,21,319	0/0:21,0:21:60:0,60,900	0/0:19,0:19:27:0,27,405	0/0:6,0:6:9:0,9,135	1/1:0,21:21:62:503,62,0	0/1:5,4:9:72:72,0,96	0/1:9,4:13:60:60,0,183	0/0:14,0:14:36:0,36,540	0/1:11,14:25:99:270,0,197	0/0:16,0:16:21:0,21,315	0/1:13,2:15:5:5,0,275	0/1:13,8:21:99:136,0,258	0/0:7,0:7:0:0,0,124	0/1:4,12:16:51:235,0,51	0/0:18,0:18:29:0,29,396	0/0:17,0:17:3:0,3,45	0/1:6,9:15:99:178,0,103	0/0:17,0:17:26:0,26,367	0/1:5,7:12:88:135,0,88	0/1:3,13:16:27:273,0,27	0/0:22,0:22:39:0,39,585	0/0:11,0:11:6:0,6,90	0/1:5,10:15:79:202,0,79	0/0:10,0:10:12:0,12,180	0/0:21,0:21:15:0,15,225	0/0:11,0:11:33:0,33,283	0/0:8,0:8:24:0,24,195	0/0:17,0:17:26:0,26,371	0/0:9,0:9:12:0,12,180	0/0:13,0:13:39:0,39,317	0/0:19,0:19:30:0,30,450	0/0:15,0:15:42:0,42,630
superscaffold58-PCRedited	509469	.	A	G	20977.2	.	ANN=G|intron_variant|MODIFIER|(sp)_putative_Ras-related_protein_Rab-3|CLUMAR_CG018841|transcript|CLUMAR_CG018841-RA|protein_coding|1/5|c.1-950A>G||||||	GT:AD:DP:GQ:PGT:PID:PL	0/1:4,8:12:64:.:.:161,0,64	0/0:18,0:18:51:.:.:0,51,765	0/0:14,0:14:42:.:.:0,42,339	0/1:6,8:14:99:.:.:155,0,112	1/1:1,8:9:1:.:.:149,1,0	1/1:0,5:5:15:.:.:108,15,0	1/1:0,9:9:27:.:.:208,27,0	1/1:0,11:11:33:.:.:256,33,0	0/0:11,0:11:33:.:.:0,33,273	0/0:13,0:13:39:.:.:0,39,315	0/0:11,0:11:27:.:.:0,27,405	0/0:20,0:20:60:.:.:0,60,515	0/0:24,0:24:50:.:.:0,50,568	0/0:19,0:19:51:.:.:0,51,765	0/0:14,0:14:42:.:.:0,42,344	0/0:13,0:13:39:.:.:0,39,318	0/0:18,0:18:54:.:.:0,54,442	0/1:4,9:13:59:.:.:183,0,59	0/0:14,0:14:36:.:.:0,36,540	0/0:21,0:21:57:.:.:0,57,855	0/0:16,0:16:42:.:.:0,42,630	0/0:7,0:7:21:.:.:0,21,170	0/0:17,0:17:51:.:.:0,51,455	0/1:4,11:15:56:.:.:223,0,56	0/0:13,0:13:36:.:.:0,36,540	0/0:12,0:12:30:.:.:0,30,450	0/0:14,0:14:33:.:.:0,33,495	0/0:13,0:13:39:.:.:0,39,321	0/0:11,0:11:30:.:.:0,30,450	0/0:21,0:21:45:.:.:0,45,675	0/0:12,0:12:33:.:.:0,33,495	0/0:8,0:8:24:.:.:0,24,194	0/0:17,0:17:26:.:.:0,26,387	0/1:6,7:13:99:.:.:134,0,115	0/1:8,5:13:84:.:.:84,0,166	0/0:20,0:20:60:.:.:0,60,509	1/1:0,19:19:57:.:.:457,57,0	1/1:2,25:27:29:.:.:553,29,0	0/1:17,12:29:99:.:.:207,0,326	0/0:20,0:20:57:.:.:0,57,855	1/1:2,15:17:11:.:.:309,11,0	0/1:8,9:17:99:.:.:170,0,150	0/0:13,0:13:17:.:.:0,17,282	0/1:7,7:14:99:.:.:131,0,135	1/1:0,13:13:39:.:.:319,39,0	0/1:10,7:17:99:.:.:122,0,187	0/0:7,0:7:21:.:.:0,21,169	0/1:11,11:22:99:.:.:191,0,217	0/0:18,0:18:33:.:.:0,33,414	0/0:8,0:8:0:.:.:0,0,155	0/1:4,4:8:74:.:.:74,0,79	1/1:0,16:16:48:.:.:395,48,0	0/1:6,6:12:99:.:.:112,0,115	0/0:22,0:22:66:.:.:0,66,536	0/1:6,6:12:99:.:.:112,0,118	0/1:12,5:17:58:.:.:58,0,251	0/1:6,5:11:79:.:.:79,0,121	1/1:0,10:10:30:.:.:231,30,0	0/0:21,0:21:51:.:.:0,51,765	0/0:19,0:19:54:.:.:0,54,810	0/0:18,0:18:0:.:.:0,0,312	0/1:8,12:20:99:.:.:227,0,145	1/1:1,9:10:4:.:.:196,4,0	0/1:11,8:19:99:.:.:132,0,226	0/1:10,13:23:99:.:.:244,0,187	1/1:0,11:11:33:.:.:272,33,0	0/0:14,0:14:39:.:.:0,39,585	0/1:4,10:14:57:.:.:203,0,57	0/1:7,7:14:99:.:.:128,0,138	0/0:23,0:23:47:.:.:0,47,543	1/1:0,13:13:39:.:.:321,39,0	0/1:9,9:18:99:.:.:153,0,176	0/1:7,9:16:99:.:.:145,0,137	1/1:1,12:13:12:.:.:237,12,0	0/1:3,4:7:53:.:.:76,0,53	0/0:8,0:8:21:.:.:0,21,315	0/0:10,0:10:27:.:.:0,27,405	0/0:19,0:19:35:.:.:0,35,431	0/0:22,0:22:44:.:.:0,44,517	1/1:1,12:13:13:.:.:252,13,0	0/0:14,0:14:42:.:.:0,42,344	1/1:0,19:19:57:.:.:467,57,0	1/1:0,12:12:36:.:.:276,36,0	0/1:18,12:30:99:.:.:197,0,391	0/1:8,9:17:99:.:.:171,0,149	0/0:30,0:30:81:.:.:0,81,1215	1/1:0,21:21:63:.:.:516,63,0	0/1:5,15:20:69:.:.:302,0,69	0/0:19,0:19:48:.:.:0,48,720	1/1:0,23:23:69:.:.:562,69,0	0/1:11,13:24:99:.:.:248,0,212	0/1:10,10:20:99:.:.:187,0,196	0/1:6,10:16:99:.:.:184,0,102	0/0:23,0:23:66:.:.:0,66,990	0/1:10,6:16:99:.:.:100,0,191	0/0:22,0:22:54:.:.:0,54,810	0/1:10,5:15:79:.:.:79,0,212	0/1:7,3:10:44:.:.:44,0,151	0/1:3,4:7:53:.:.:77,0,53	1/1:0,10:10:30:.:.:247,30,0	1/1:0,6:6:18:.:.:147,18,0	0/0:13,0:13:36:.:.:0,36,540	0/1:8,8:16:99:.:.:135,0,155	0/0:12,0:12:33:.:.:0,33,495	0/0:17,0:17:4:.:.:0,4,339	0/1:8,4:12:62:.:.:62,0,165	1/1:0,8:8:24:.:.:197,24,0	0/1:9,12:21:99:.:.:233,0,171	1/1:0,14:14:42:.:.:344,42,0	1/1:1,15:16:22:.:.:319,22,0	0/0:22,0:22:60:.:.:0,60,900	0/0:22,0:22:63:.:.:0,63,945	0/0:29,0:29:13:.:.:0,13,595	0/1:13,6:19:91:.:.:91,0,277	0/1:6,9:15:99:.:.:162,0,110	1/1:0,19:19:57:.:.:476,57,0	0/1:10,4:14:57:.:.:57,0,209	0/1:2,14:16:3:.:.:296,0,3	0/1:2,6:8:27:.:.:124,0,27	0/0:10,0:10:30:.:.:0,30,250	0/1:14,5:19:66:.:.:66,0,292	0/0:13,0:13:39:.:.:0,39,316	1/1:0,10:10:29:.:.:228,29,0	0/1:15,5:20:99:0|1:509456_CA_C:133,0,370	0/1:12,6:18:91:.:.:91,0,246	0/1:3,5:8:53:.:.:99,0,53	1/1:0,11:11:33:.:.:272,33,0	0/1:3,10:13:38:.:.:198,0,38	0/0:17,0:17:51:.:.:0,51,420	0/1:7,5:12:87:.:.:87,0,144	0/0:15,0:15:45:.:.:0,45,376	0/1:14,3:17:23:.:.:23,0,319	0/0:10,0:10:0:.:.:0,0,154	0/0:10,0:10:27:.:.:0,27,405	0/0:17,0:17:1:.:.:0,1,336	0/0:15,0:15:0:.:.:0,0,282	0/0:19,0:19:31:.:.:0,31,426	0/1:8,7:15:99:.:.:102,0,153	1/1:0,9:9:27:.:.:222,27,0	0/1:8,6:14:99:.:.:106,0,179	0/1:11,9:20:99:.:.:162,0,214	1/1:1,14:15:19:.:.:308,19,0	0/1:7,8:15:99:.:.:137,0,129	1/1:2,17:19:6:.:.:366,6,0	1/1:1,8:9:1:.:.:172,1,0	1/1:0,13:13:39:.:.:321,39,0	0/0:15,0:15:45:.:.:0,45,386	0/1:3,8:11:44:.:.:164,0,44	1/1:0,10:10:30:.:.:235,30,0	1/1:0,7:7:21:.:.:173,21,0	1/1:0,22:22:65:.:.:588,65,0	1/1:2,25:27:28:.:.:561,28,0	0/0:11,0:11:8:.:.:0,8,234	0/0:15,2:17:2:0|1:509469_A_G:0,2,374	1/1:0,13:13:39:.:.:320,39,0	0/1:3,4:7:57:.:.:78,0,57	1/1:1,15:16:22:.:.:344,22,0	0/1:3,7:10:47:.:.:143,0,47	0/1:4,7:11:71:.:.:139,0,71	1/1:0,17:17:51:.:.:408,51,0	0/1:12,9:21:99:.:.:159,0,239	0/0:9,0:9:0:.:.:0,0,130	1/1:0,14:14:42:.:.:345,42,0	1/1:0,20:20:59:.:.:478,59,0	0/1:15,9:24:99:.:.:150,0,310	1/1:0,13:13:39:.:.:309,39,0	0/0:22,0:22:60:.:.:0,60,900	0/0:20,0:20:35:.:.:0,35,456
superscaffold58-PCRedited	509972	.	C	T	37657.7	.	ANN=T|intron_variant|MODIFIER|(sp)_putative_Ras-related_protein_Rab-3|CLUMAR_CG018841|transcript|CLUMAR_CG018841-RA|protein_coding|1/5|c.1-447C>T||||||	GT:AD:DP:GQ:PL	0/1:4,9:13:58:191,0,58	1/1:1,11:12:12:247,12,0	1/1:0,10:10:30:256,30,0	0/1:3,1:4:14:14,0,61	0/0:11,0:11:33:0,33,272	0/0:10,0:10:30:0,30,241	0/0:23,0:23:60:0,60,900	0/0:20,0:20:45:0,45,675	1/1:0,26:26:78:691,78,0	0/1:11,7:18:99:132,0,213	1/1:0,10:10:30:258,30,0	1/1:0,27:27:81:695,81,0	1/1:0,19:19:57:491,57,0	1/1:0,17:17:51:452,51,0	1/1:0,19:19:57:506,57,0	1/1:0,13:13:39:342,39,0	1/1:0,15:15:45:384,45,0	0/1:8,8:16:99:164,0,135	1/1:0,16:16:48:426,48,0	1/1:0,32:32:96:848,96,0	1/1:0,13:13:39:342,39,0	1/1:0,12:12:36:319,36,0	1/1:0,20:20:60:531,60,0	0/0:10,0:10:3:0,3,197	1/1:0,23:23:69:595,69,0	1/1:0,10:10:30:266,30,0	1/1:0,12:12:36:319,36,0	1/1:0,19:19:57:502,57,0	1/1:0,19:19:57:471,57,0	1/1:0,24:24:72:635,72,0	1/1:0,16:16:48:417,48,0	1/1:0,5:5:15:117,15,0	1/1:0,21:21:63:529,63,0	0/1:6,6:12:99:118,0,110	1/1:0,14:14:42:351,42,0	1/1:0,16:16:48:412,48,0	0/0:25,0:25:63:0,63,945	0/0:28,0:28:58:0,58,642	0/1:10,14:24:99:297,0,170	1/1:0,22:22:66:573,66,0	0/0:25,0:25:0:0,0,469	0/1:6,7:13:99:144,0,107	0/1:2,10:12:13:225,0,13	0/1:5,9:14:80:198,0,80	0/0:20,0:20:60:0,60,495	0/1:5,11:16:77:242,0,77	1/1:0,8:8:24:188,24,0	1/1:0,25:25:75:641,75,0	1/1:0,10:10:30:253,30,0	0/0:23,0:23:19:0,19,464	0/1:9,5:14:89:89,0,177	0/0:21,0:21:11:0,11,415	0/1:14,9:23:99:165,0,265	1/1:0,17:17:51:435,51,0	0/1:4,5:9:72:101,0,72	0/1:11,3:14:35:35,0,224	0/1:4,13:17:49:289,0,49	0/1:17,4:21:43:43,0,349	1/1:0,21:21:63:528,63,0	1/1:0,27:27:81:718,81,0	0/0:12,0:12:36:0,36,297	0/1:8,11:19:99:224,0,138	1/1:0,10:10:30:260,30,0	0/1:6,11:17:98:234,0,98	0/1:8,17:25:99:360,0,119	0/0:20,0:20:54:0,54,810	1/1:0,17:17:51:410,51,0	0/1:4,13:17:49:293,0,49	0/1:2,10:12:14:223,0,14	1/1:1,14:15:21:336,21,0	0/0:19,0:19:3:0,3,365	0/1:11,6:17:99:101,0,216	0/1:14,2:16:3:3,0,291	0/0:24,0:24:19:0,19,492	0/1:6,10:16:98:215,0,98	1/1:0,18:18:54:461,54,0	1/1:0,28:28:84:709,84,0	1/1:0,14:14:42:358,42,0	1/1:0,14:14:42:358,42,0	0/0:21,0:21:11:0,11,415	1/1:0,14:14:42:364,42,0	0/0:16,0:16:48:0,48,396	0/0:19,0:19:34:0,34,422	0/1:6,15:21:83:303,0,83	0/1:11,16:27:99:327,0,195	1/1:0,27:27:81:691,81,0	0/1:11,6:17:96:96,0,225	0/1:9,12:21:99:245,0,145	1/1:0,13:13:39:333,39,0	0/0:21,0:21:60:0,60,567	0/1:12,9:21:99:164,0,227	0/1:2,5:7:30:101,0,30	0/1:8,10:18:99:208,0,141	1/1:0,25:25:75:645,75,0	0/1:3,15:18:19:331,0,19	0/1:6,12:18:92:258,0,92	0/1:7,12:19:99:251,0,115	0/1:4,6:10:68:130,0,68	0/1:10,9:19:99:168,0,177	0/0:15,0:15:45:0,45,371	0/0:10,0:10:3:0,3,204	1/1:0,18:18:54:474,54,0	0/1:9,7:16:99:137,0,171	1/1:1,17:18:30:421,30,0	1/1:0,9:9:27:250,27,0	0/1:13,7:20:99:126,0,262	0/0:21,0:21:36:0,36,466	0/0:13,0:13:0:0,0,219	0/1:3,12:15:28:270,0,28	0/0:22,0:22:43:0,43,495	0/1:13,19:32:99:391,0,220	0/0:26,0:26:52:0,52,590	1/1:0,35:35:99:895,105,0	0/1:17,6:23:85:85,0,329	0/1:2,11:13:10:253,0,10	0/0:5,0:5:15:0,15,124	0/1:15,11:26:99:196,0,293	0/0:7,0:7:0:0,0,123	0/1:8,9:17:99:175,0,150	1/1:0,11:11:33:281,33,0	0/1:5,17:22:55:376,0,55	1/1:0,9:9:27:227,27,0	0/0:18,0:18:28:0,28,395	0/1:3,17:20:13:374,0,13	0/1:6,11:17:90:233,0,90	0/0:19,0:19:54:0,54,810	0/1:10,8:18:99:151,0,188	0/1:6,9:15:99:184,0,101	1/1:1,13:14:18:301,18,0	0/1:10,6:16:99:105,0,195	0/1:3,6:9:46:126,0,46	0/0:25,0:25:23:0,23,513	0/1:2,13:15:4:287,0,4	1/1:0,17:17:51:435,51,0	1/1:0,29:29:87:739,87,0	1/1:0,22:22:66:552,66,0	1/1:1,12:13:15:283,15,0	0/1:7,13:20:99:272,0,113	0/1:2,8:10:19:171,0,19	0/1:12,7:19:99:122,0,234	0/0:19,0:19:34:0,34,420	0/0:17,0:17:25:0,25,368	0/1:9,7:16:99:131,0,171	0/0:18,0:18:2:0,2,344	0/0:22,0:22:66:0,66,540	0/0:12,0:12:36:0,36,295	0/1:5,10:15:76:211,0,76	0/1:7,5:12:90:90,0,124	0/1:5,13:18:67:284,0,67	0/0:9,0:9:24:0,24,360	0/0:18,0:18:51:0,51,765	0/1:9,3:12:41:41,0,183	1/1:0,20:20:60:505,60,0	1/1:1,14:15:21:334,21,0	0/0:13,0:13:39:0,39,318	0/1:7,5:12:92:92,0,134	0/0:27,0:27:0:0,0,460	1/1:1,10:11:8:238,8,0	0/1:7,7:14:99:131,0,121	0/0:21,0:21:60:0,60,516	0/1:13,12:25:99:229,0,235	0/1:10,8:18:99:150,0,183	0/0:15,0:15:0:0,0,276	0/0:22,0:22:63:0,63,566	0/1:8,9:17:99:179,0,142	0/0:17,0:17:45:0,45,675	0/1:13,7:20:99:120,0,233	1/1:0,18:18:54:451,54,0
superscaffold58-PCRedited	513185	.	TA	T	5645.53	.	ANN=T|3_prime_UTR_variant|MODIFIER|(sp)_putative_Ras-related_protein_Rab-3|CLUMAR_CG018841|transcript|CLUMAR_CG018841-RA|protein_coding|6/6|c.*874delA|||||874|INFO_REALIGN_3_PRIME	GT:AD:DP:GQ:PGT:PID:PL	1/1:0,12:12:35:.:.:197,35,0	1/1:0,8:8:22:.:.:132,22,0	1/1:1,8:9:14:.:.:114,14,0	1/1:3,3:6:1:.:.:40,1,0	0/0:11,0:11:0:.:.:0,0,171	0/0:18,0:18:51:.:.:0,51,765	0/0:17,0:17:0:.:.:0,0,325	0/0:12,0:12:0:.:.:0,0,206	0/0:8,0:8:24:.:.:0,24,192	0/0:6,0:6:3:.:.:0,3,45	0/0:12,0:12:36:.:.:0,36,294	0/0:13,0:13:13:.:.:0,13,284	1/1:2,4:6:5:.:.:62,5,0	0/0:14,0:14:39:.:.:0,39,585	0/0:20,0:20:7:.:.:0,7,427	0/0:5,0:5:0:.:.:0,0,72	1/1:2,6:8:11:.:.:101,11,0	1/1:2,8:10:14:.:.:129,14,0	1/1:1,5:6:13:.:.:92,13,0	0/0:12,0:12:36:.:.:0,36,297	0/0:11,0:11:33:.:.:0,33,260	1/1:1,3:4:7:.:.:54,7,0	0/0:12,0:12:36:.:.:0,36,294	0/0:6,0:6:18:.:.:0,18,142	0/0:19,0:19:54:.:.:0,54,810	0/0:10,0:10:30:.:.:0,30,259	0/0:12,0:12:33:.:.:0,33,495	0/0:6,0:6:0:.:.:0,0,95	0/0:28,0:28:35:.:.:0,35,633	1/1:2,7:9:17:.:.:125,17,0	0/0:10,0:10:0:.:.:0,0,169	0/0:2,0:2:6:.:.:0,6,48	0/0:15,0:15:1:.:.:0,1,281	0/0:26,0:26:56:.:.:0,56,615	1/1:3,6:9:10:.:.:98,10,0	0/1:0,5:9:2:.:.:66,0,2	0/0:10,0:10:27:.:.:0,27,405	0/0:15,0:15:19:.:.:0,19,329	0/0:27,0:27:54:.:.:0,54,642	1/1:0,11:11:31:.:.:204,31,0	0/0:12,0:12:9:.:.:0,9,253	0/0:13,0:13:15:.:.:0,15,279	1/1:0,8:9:15:.:.:133,15,0	1/1:1,7:8:17:.:.:125,17,0	0/0:20,0:20:0:.:.:0,0,359	0/0:15,0:15:0:.:.:0,0,282	1/1:0,5:5:15:.:.:94,15,0	0/0:16,0:16:22:.:.:0,22,357	0/0:9,0:9:27:.:.:0,27,232	0/0:15,0:15:45:.:.:0,45,368	1/1:7,8:15:11:.:.:124,11,0	1/1:3,6:9:11:.:.:97,11,0	0/1:1,3:6:12:.:.:36,0,12	0/0:16,0:16:26:.:.:0,26,368	0/0:13,0:13:33:.:.:0,33,495	0/1:7,3:10:9:.:.:34,0,9	0/0:3,0:3:9:.:.:0,9,53	0/0:10,0:10:18:.:.:0,18,270	1/1:1,10:11:27:.:.:165,27,0	0/0:17,0:17:51:.:.:0,51,416	0/0:17,0:17:51:.:.:0,51,438	0/0:18,0:18:9:.:.:0,9,371	0/0:13,0:13:36:.:.:0,36,540	1/1:1,12:13:33:.:.:216,33,0	0/0:9,0:14:27:.:.:0,27,163	0/0:10,0:10:27:.:.:0,27,405	1/1:6,15:21:32:.:.:213,32,0	0/0:1,0:6:3:.:.:0,3,18	1/1:2,10:12:26:.:.:171,26,0	0/0:19,0:19:12:.:.:0,12,180	0/0:7,0:7:21:.:.:0,21,165	0/1:7,4:11:1:.:.:50,0,1	0/0:9,0:9:27:.:.:0,27,220	0/0:18,0:18:54:.:.:0,54,442	0/0:11,0:11:15:.:.:0,15,225	0/0:4,0:7:12:.:.:0,12,72	1/1:0,13:13:38:.:.:233,38,0	0/0:22,0:22:40:.:.:0,40,506	0/0:22,0:22:40:.:.:0,40,521	0/1:6,2:8:4:.:.:25,0,4	1/1:3,5:8:9:.:.:82,9,0	0/0:20,0:20:17:.:.:0,17,413	0/0:16,0:16:21:.:.:0,21,361	0/0:20,0:20:8:.:.:0,8,398	0/0:10,0:10:30:.:.:0,30,262	1/1:2,14:16:39:.:.:265,39,0	0/0:14,0:14:6:.:.:0,6,90	0/0:12,0:12:0:.:.:0,0,186	1/1:5,9:14:6:.:.:132,6,0	0/0:14,0:14:0:.:.:0,0,159	1/1:6,6:12:7:.:.:91,7,0	1/1:7,12:19:21:.:.:183,21,0	1/1:3,12:15:30:.:.:214,30,0	1/1:0,13:13:38:.:.:244,38,0	1/1:8,9:17:15:.:.:146,15,0	0/0:17,0:17:24:.:.:0,24,393	0/0:13,0:13:13:.:.:0,13,285	1/1:1,7:11:9:.:.:113,9,0	1/1:1,6:7:12:.:.:102,12,0	0/0:14,0:14:0:.:.:0,0,223	0/0:8,0:8:24:.:.:0,24,192	1/1:0,19:19:56:.:.:356,56,0	1/1:2,9:11:22:.:.:159,22,0	0/0:14,0:14:15:.:.:0,15,305	0/0:17,0:17:25:.:.:0,25,383	0/0:21,0:21:37:.:.:0,37,485	1/1:3,3:6:3:.:.:34,3,0	0/0:17,0:17:0:.:.:0,0,296	1/1:4,14:18:34:.:.:251,34,0	0/0:11,0:11:30:.:.:0,30,450	0/0:19,0:19:0:.:.:0,0,354	0/0:17,0:17:29:.:.:0,29,387	1/1:6,14:20:30:.:.:235,30,0	1/1:4,11:15:23:.:.:187,23,0	0/0:14,0:14:20:.:.:0,20,316	0/0:17,0:17:51:.:.:0,51,431	1/1:1,14:15:40:.:.:251,40,0	0/0:13,0:13:0:.:.:0,0,231	0/1:14,2:16:8:.:.:8,0,27	0/0:15,0:15:45:.:.:0,45,362	0/0:22,0:22:43:.:.:0,43,515	0/0:15,0:15:45:.:.:0,45,377	0/0:28,0:28:10:.:.:0,10,557	0/0:26,0:26:78:.:.:0,78,659	0/0:20,0:20:34:.:.:0,34,459	0/0:22,0:22:63:.:.:0,63,540	0/0:15,0:15:0:.:.:0,0,283	0/0:13,0:13:16:.:.:0,16,286	0/0:19,0:19:11:.:.:0,11,388	0/0:10,0:10:7:.:.:0,7,203	0/0:20,0:20:0:.:.:0,0,309	0/0:22,0:22:43:.:.:0,43,506	0/0:14,0:14:16:.:.:0,16,303	0/0:20,0:20:38:.:.:0,38,464	0/0:16,0:18:48:0|1:513180_T_A:0,48,1035	0/0:31,0:31:67:.:.:0,67,731	0/0:26,0:26:78:.:.:0,78,631	0/0:16,0:16:48:.:.:0,48,392	0/0:14,0:14:0:.:.:0,0,260	0/0:13,0:13:13:.:.:0,13,279	0/0:17,0:17:28:.:.:0,28,377	0/0:20,0:20:0:.:.:0,0,357	0/0:6,0:9:17:.:.:0,17,78	0/0:12,0:12:36:.:.:0,36,294	0/0:18,0:18:10:.:.:0,10,361	0/0:20,0:20:12:.:.:0,12,409	0/0:17,0:17:28:.:.:0,28,386	0/0:17,0:17:0:.:.:0,0,280	0/0:8,0:8:24:.:.:0,24,190	0/0:8,0:8:24:.:.:0,24,196	0/0:17,0:17:0:.:.:0,0,227	0/0:19,0:19:31:.:.:0,31,432	0/0:11,0:11:10:.:.:0,10,232	0/0:12,0:12:10:.:.:0,10,257	0/0:15,0:15:45:.:.:0,45,368	0/0:20,0:20:0:.:.:0,0,360	0/0:22,0:22:14:.:.:0,14,447	0/0:14,0:14:16:.:.:0,16,308	0/0:17,0:17:28:.:.:0,28,389	0/0:16,0:16:22:.:.:0,22,346	0/0:22,0:22:15:.:.:0,15,462	0/0:24,0:24:0:.:.:0,0,466	0/0:17,0:17:0:.:.:0,0,286	0/0:30,0:30:64:.:.:0,64,711	0/0:10,0:10:27:.:.:0,27,405	0/0:13,0:13:13:.:.:0,13,277	0/0:19,0:19:34:.:.:0,34,428	0/0:20,0:20:34:.:.:0,34,460
superscaffold58-PCRedited	517614	.	AT	A	20953.5	.	ANN=A|intron_variant|MODIFIER|(sp)_putative_SH3_and_cysteine-rich_domain-containing_protein_3|CLUMAR_CG018842|transcript|CLUMAR_CG018842-RB|protein_coding|1/18|c.-690+306delT||||||,A|intron_variant|MODIFIER|(sp)_putative_SH3_and_cysteine-rich_domain-containing_protein_3|CLUMAR_CG018842|transcript|CLUMAR_CG018842-RA|protein_coding|1/13|c.-690+306delT||||||	GT:AD:DP:GQ:PGT:PID:PL	1/1:1,7:8:19:1|1:517587_G_A:228,19,0	0/1:8,5:13:1:.:.:55,0,1	0/0:14,0:14:20:.:.:0,20,311	0/0:13,0:13:33:.:.:0,33,495	0/1:3,6:9:50:0|1:517612_A_G:216,0,50	0/0:20,0:20:54:.:.:0,54,810	0/0:19,0:19:51:.:.:0,51,765	0/0:11,0:11:33:.:.:0,33,280	1/1:0,6:6:18:.:.:116,18,0	1/1:1,13:14:37:.:.:239,37,0	1/1:3,5:8:9:.:.:90,9,0	1/1:0,11:11:33:.:.:210,33,0	1/1:0,7:7:21:.:.:134,21,0	1/1:0,15:15:44:.:.:287,44,0	1/1:9,6:15:1:.:.:87,1,0	1/1:0,15:15:44:.:.:284,44,0	1/1:0,13:13:39:.:.:252,39,0	0/1:0,3:5:35:.:.:35,0,93	1/1:0,9:9:27:.:.:176,27,0	0/1:2,11:13:17:0|1:517612_A_G:396,0,17	1/1:3,5:8:10:.:.:89,10,0	1/1:1,4:5:10:.:.:76,10,0	1/1:2,5:7:10:.:.:91,10,0	0/0:3,0:3:9:.:.:0,9,74	1/1:7,8:15:8:.:.:130,8,0	0/0:10,0:10:24:.:.:0,24,360	1/1:0,12:12:36:1|1:517612_A_G:338,36,0	0/0:19,0:19:31:.:.:0,31,438	1/1:5,9:14:16:.:.:145,16,0	1/1:0,13:13:39:1|1:517612_A_G:386,39,0	1/1:0,8:8:24:.:.:156,24,0	1/1:0,4:4:12:.:.:75,12,0	0/0:20,0:20:57:.:.:0,57,855	0/0:18,0:18:54:.:.:0,54,455	1/1:1,12:13:33:1|1:517612_A_G:360,33,0	0/1:9,5:14:0:.:.:67,0,0	0/0:24,0:24:69:.:.:0,69,1035	0/0:13,0:13:36:.:.:0,36,540	1/1:0,24:24:71:1|1:517612_A_G:603,71,0	1/1:0,14:14:42:1|1:517612_A_G:443,42,0	1/1:2,15:17:15:1|1:517612_A_G:537,15,0	0/0:17,0:17:25:.:.:0,25,386	0/1:10,5:15:1:0|1:517612_A_G:138,0,1	0/1:7,3:10:4:.:.:41,0,4	0/0:15,0:15:45:.:.:0,45,371	1/1:0,15:15:45:1|1:517612_A_G:405,45,0	1/1:0,10:10:30:.:.:195,30,0	1/1:0,17:17:51:1|1:517612_A_G:692,51,0	0/0:29,0:29:81:.:.:0,81,1215	0/0:26,0:26:29:.:.:0,29,568	1/1:6,6:12:7:.:.:97,7,0	0/1:2,6:8:12:0|1:517612_A_G:207,0,12	0/1:7,7:14:99:0|1:517612_A_G:251,0,131	1/1:0,11:11:33:1|1:517612_A_G:457,33,0	0/1:8,4:12:99:0|1:517612_A_G:139,0,179	1/1:0,10:10:30:1|1:517612_A_G:304,30,0	0/0:18,0:18:28:.:.:0,28,410	0/0:9,0:9:0:.:.:0,0,127	1/1:5,8:13:14:.:.:119,14,0	0/0:14,0:14:0:.:.:0,0,239	1/1:1,9:10:26:1|1:517612_A_G:290,26,0	1/1:0,11:11:33:1|1:517612_A_G:461,33,0	1/1:0,14:14:48:1|1:517612_A_G:605,48,0	1/1:1,19:20:55:.:.:365,55,0	0/0:15,0:15:19:.:.:0,19,333	0/0:13,0:13:39:.:.:0,39,334	1/1:1,15:16:43:.:.:259,43,0	1/1:0,16:16:48:1|1:517612_A_G:443,48,0	1/1:0,3:3:9:.:.:56,9,0	0/1:6,8:14:99:0|1:517612_A_G:291,0,126	0/1:9,15:24:99:0|1:517612_A_G:496,0,172	0/0:18,0:18:48:.:.:0,48,720	0/0:10,0:10:30:.:.:0,30,257	0/0:21,0:21:60:.:.:0,60,516	1/1:1,19:20:34:1|1:517612_A_G:749,34,0	1/1:0,10:10:30:.:.:192,30,0	1/1:0,12:12:35:1|1:517612_A_G:248,35,0	0/1:11,4:15:99:0|1:517612_A_G:117,0,252	0/1:6,4:10:99:0|1:517612_A_G:136,0,103	1/1:1,17:18:46:.:.:304,46,0	1/1:0,11:11:33:.:.:213,33,0	0/0:22,0:22:44:.:.:0,44,517	0/1:5,4:9:99:0|1:517612_A_G:147,0,111	0/0:12,0:12:36:.:.:0,36,297	1/1:0,16:16:48:1|1:517612_A_G:664,48,0	1/1:7,18:25:40:.:.:314,40,0	0/0:13,0:13:39:.:.:0,39,331	0/1:10,6:16:99:0|1:517612_A_G:201,0,235	1/1:5,10:15:19:.:.:172,19,0	0/0:20,0:20:11:.:.:0,11,409	0/0:16,0:16:48:.:.:0,48,420	1/1:6,7:13:8:.:.:103,8,0	1/1:0,19:19:57:1|1:517612_A_G:553,57,0	1/1:0,17:17:50:.:.:326,50,0	1/1:0,6:6:18:1|1:517612_A_G:154,18,0	0/0:14,0:14:16:.:.:0,16,306	0/0:9,0:9:27:.:.:0,27,232	0/1:7,3:10:4:.:.:39,0,4	1/1:3,8:11:18:.:.:143,18,0	0/0:12,0:12:33:.:.:0,33,495	0/0:11,0:11:7:.:.:0,7,229	1/1:0,17:17:50:.:.:326,50,0	1/1:0,11:11:36:1|1:517612_A_G:337,36,0	0/0:13,0:13:0:.:.:0,0,228	0/0:31,0:31:81:.:.:0,81,1215	0/0:7,0:13:46:.:.:0,46,237	0/1:7,6:13:99:0|1:517612_A_G:192,0,163	0/0:13,0:13:39:.:.:0,39,335	1/1:0,6:6:18:.:.:114,18,0	1/1:0,9:9:27:1|1:517612_A_G:318,27,0	0/1:5,5:10:99:0|1:517612_A_G:162,0,111	0/1:8,6:14:99:0|1:517612_A_G:186,0,187	1/1:7,8:15:10:.:.:127,10,0	0/1:8,4:12:3:.:.:54,0,3	0/0:7,0:7:0:.:.:0,0,77	0/0:17,0:17:51:.:.:0,51,443	1/1:0,19:19:56:.:.:349,56,0	0/0:7,0:7:21:.:.:0,21,173	0/0:16,0:16:42:.:.:0,42,630	0/0:20,0:20:60:.:.:0,60,492	0/0:12,0:12:33:.:.:0,33,495	0/1:7,4:11:99:0|1:517612_A_G:128,0,190	0/0:19,0:19:57:.:.:0,57,470	0/0:23,0:23:1:.:.:0,1,440	0/0:16,0:16:48:.:.:0,48,408	0/0:17,0:17:25:.:.:0,25,381	0/0:14,0:14:39:.:.:0,39,585	0/0:20,0:20:25:.:.:0,25,434	0/0:11,0:11:33:.:.:0,33,280	0/0:14,0:14:36:.:.:0,36,540	0/1:4,7:11:84:0|1:517612_A_G:249,0,84	0/0:24,0:24:69:.:.:0,69,1035	0/0:17,0:17:28:.:.:0,28,377	0/0:25,0:25:0:.:.:0,0,459	0/1:11,14:25:99:0|1:517612_A_G:432,0,235	0/0:21,0:21:51:.:.:0,51,765	0/0:13,0:13:39:.:.:0,39,324	1/1:0,17:17:51:1|1:517612_A_G:663,51,0	0/0:17,0:17:51:.:.:0,51,433	0/1:8,2:10:9:.:.:14,0,9	0/0:20,0:20:10:.:.:0,10,394	0/1:3,6:9:58:0|1:517612_A_G:194,0,58	0/0:17,0:17:48:.:.:0,48,720	0/0:18,0:18:45:.:.:0,45,675	0/0:24,0:24:69:.:.:0,69,1035	0/1:8,7:15:74:0|1:517614_AT_A:84,0,74	0/1:10,6:16:6:.:.:63,0,6	0/0:20,0:20:54:.:.:0,54,810	0/1:10,4:14:5:.:.:46,0,5	0/0:9,0:9:27:.:.:0,27,232	0/0:25,0:25:61:.:.:0,61,668	0/0:13,0:13:36:.:.:0,36,540	0/0:8,0:8:0:.:.:0,0,99	0/0:11,0:11:33:.:.:0,33,279	0/0:11,0:11:33:.:.:0,33,268	0/0:15,0:15:45:.:.:0,45,392	0/0:15,0:15:45:.:.:0,45,380	0/0:7,0:7:0:.:.:0,0,126	0/0:13,0:13:36:.:.:0,36,540	0/1:6,2:8:6:.:.:24,0,6	0/0:14,0:14:33:.:.:0,33,495	0/0:19,0:19:48:.:.:0,48,720	1/1:3,5:8:8:.:.:67,8,0	0/0:22,0:22:14:.:.:0,14,463	0/0:18,0:18:0:.:.:0,0,339	0/1:10,5:15:6:0|1:517614_AT_A:52,0,6	0/1:10,6:16:99:0|1:517612_A_G:181,0,228	0/0:18,0:18:51:.:.:0,51,765
superscaffold58-PCRedited	543530	.	T	TATAAATGATTGATAGAAATTAGTTA	19536.5	.	ANN=TATAAATGATTGATAGAAATTAGTTA|intron_variant|MODIFIER|(sp)_putative_SH3_and_cysteine-rich_domain-containing_protein_3|CLUMAR_CG018842|transcript|CLUMAR_CG018842-RB|protein_coding|10/18|c.2079+1496_2079+1497insATAAATGATTGATAGAAATTAGTTA||||||,TATAAATGATTGATAGAAATTAGTTA|intron_variant|MODIFIER|(sp)_putative_SH3_and_cysteine-rich_domain-containing_protein_3|CLUMAR_CG018842|transcript|CLUMAR_CG018842-RA|protein_coding|10/13|c.2079+1496_2079+1497insATAAATGATTGATAGAAATTAGTTA||||||	GT:AD:DP:GQ:PGT:PID:PL	0/0:9,0:9:27:.:.:0,27,223	0/0:19,0:19:57:.:.:0,57,485	0/0:5,0:5:12:.:.:0,12,180	0/0:24,0:24:69:.:.:0,69,1035	0/1:1,3:4:28:.:.:206,0,28	1/1:0,4:4:14:.:.:79,14,0	1/1:0,6:6:18:.:.:269,18,0	1/1:0,10:10:39:.:.:576,39,0	0/0:12,0:12:36:.:.:0,36,316	0/0:14,0:14:20:.:.:0,20,316	0/0:11,0:11:33:.:.:0,33,269	0/0:10,0:10:30:.:.:0,30,253	0/0:13,0:13:36:.:.:0,36,540	0/0:15,0:15:19:.:.:0,19,340	0/0:12,0:12:30:.:.:0,30,450	0/0:15,0:15:45:.:.:0,45,371	0/0:14,0:14:20:.:.:0,20,319	0/0:11,0:11:33:.:.:0,33,271	0/0:5,0:5:15:.:.:0,15,124	0/0:17,0:17:48:.:.:0,48,720	0/0:13,0:13:39:.:.:0,39,321	0/0:11,0:11:33:.:.:0,33,283	0/0:15,0:15:45:.:.:0,45,371	0/0:11,0:11:33:.:.:0,33,272	0/0:15,0:15:45:.:.:0,45,371	0/0:10,0:10:27:.:.:0,27,405	0/0:8,0:8:24:.:.:0,24,198	0/0:23,0:23:20:.:.:0,20,500	0/0:19,0:19:54:.:.:0,54,810	0/0:19,0:19:57:.:.:0,57,496	0/0:8,0:8:24:.:.:0,24,195	0/0:3,0:3:9:.:.:0,9,74	0/0:13,0:13:33:.:.:0,33,495	0/0:15,0:15:42:.:.:0,42,630	0/1:3,4:7:99:.:.:159,0,114	0/0:14,0:14:39:.:.:0,39,585	0/1:1,11:12:33:0|1:543530_T_TATAAATGATTGATAGAAATTAGTTA:471,0,33	0/1:2,9:11:59:.:.:339,0,59	0/0:26,0:26:72:.:.:0,72,1080	0/0:16,0:16:45:.:.:0,45,675	0/0:15,0:15:45:.:.:0,45,371	0/0:11,0:11:33:.:.:0,33,272	0/1:3,2:5:74:.:.:74,0,121	0/0:13,0:13:33:.:.:0,33,495	1/1:0,10:10:44:.:.:625,44,0	0/0:21,0:21:60:.:.:0,60,900	0/0:11,0:11:27:.:.:0,27,405	0/0:16,0:16:24:.:.:0,24,362	0/0:23,0:23:63:.:.:0,63,945	0/0:23,0:23:57:.:.:0,57,855	0/0:11,0:11:33:.:.:0,33,271	0/1:10,4:14:99:.:.:135,0,637	0/0:10,0:10:30:.:.:0,30,244	0/0:14,0:14:42:.:.:0,42,361	0/0:12,0:12:27:.:.:0,27,405	0/1:6,3:9:99:.:.:149,0,240	0/1:1,4:5:20:.:.:282,0,20	0/1:4,2:6:99:.:.:148,0,882	0/0:10,0:10:27:.:.:0,27,405	0/0:15,0:15:36:.:.:0,36,540	0/0:28,0:28:78:.:.:0,78,1170	0/0:10,0:10:30:.:.:0,30,247	0/0:8,0:8:21:.:.:0,21,315	0/0:13,0:13:13:.:.:0,13,283	0/1:10,10:20:99:.:.:431,0,387	0/1:12,5:17:99:.:.:256,0,485	0/0:18,0:18:45:.:.:0,45,675	0/0:21,0:21:48:.:.:0,48,720	0/0:21,0:21:60:.:.:0,60,540	0/0:8,0:8:21:.:.:0,21,315	0/0:22,0:22:60:.:.:0,60,900	0/0:16,0:16:0:.:.:0,0,315	0/1:4,7:11:99:.:.:366,0,141	0/1:3,13:16:42:.:.:336,0,42	0/0:13,0:13:39:.:.:0,39,319	0/0:12,0:12:33:.:.:0,33,495	0/0:10,0:10:27:.:.:0,27,405	0/0:12,0:12:10:.:.:0,10,257	0/0:10,0:10:27:.:.:0,27,405	0/1:9,7:16:99:.:.:266,0,327	0/0:17,0:17:51:.:.:0,51,440	1/1:0,16:16:50:.:.:677,50,0	1/1:0,6:6:28:.:.:407,28,0	0/0:33,0:33:99:.:.:0,99,842	0/0:12,0:12:33:.:.:0,33,495	0/0:25,0:25:72:.:.:0,72,618	0/0:24,0:24:63:.:.:0,63,945	0/0:10,0:10:30:.:.:0,30,257	0/0:22,0:22:57:.:.:0,57,855	0/0:16,0:16:22:.:.:0,22,360	0/0:27,0:27:75:.:.:0,75,1125	0/0:17,0:17:51:.:.:0,51,438	0/0:21,0:21:60:.:.:0,60,900	0/0:22,0:22:60:.:.:0,60,900	0/0:14,0:14:39:.:.:0,39,585	0/0:18,0:18:54:.:.:0,54,442	0/0:20,0:20:60:.:.:0,60,488	0/1:3,8:11:99:.:.:326,0,103	0/0:22,0:22:14:.:.:0,14,455	0/1:4,5:9:99:.:.:198,0,153	0/1:9,4:13:99:.:.:140,0,367	0/0:14,0:14:42:.:.:0,42,346	0/0:16,0:16:33:.:.:0,33,495	0/0:9,0:9:27:.:.:0,27,220	0/0:13,0:13:39:.:.:0,39,335	0/0:24,0:24:72:.:.:0,72,587	1/1:0,24:24:76:.:.:1122,76,0	0/1:7,7:14:99:.:.:314,0,271	0/0:10,0:10:30:.:.:0,30,261	0/0:16,0:16:45:.:.:0,45,675	0/0:22,0:22:44:.:.:0,44,522	0/0:27,0:27:59:.:.:0,59,653	0/0:22,0:22:66:.:.:0,66,544	0/0:24,0:24:46:.:.:0,46,566	0/1:3,8:11:80:.:.:326,0,80	0/0:9,0:9:27:.:.:0,27,216	0/0:12,0:12:36:.:.:0,36,295	0/0:15,0:15:39:.:.:0,39,585	0/0:13,0:13:39:.:.:0,39,323	0/0:3,0:4:9:.:.:0,9,76	0/0:25,0:25:72:.:.:0,72,642	0/0:11,0:11:30:.:.:0,30,450	0/0:15,0:15:19:.:.:0,19,332	0/0:11,0:11:33:.:.:0,33,282	0/1:3,7:10:99:.:.:368,0,99	0/0:5,0:5:12:.:.:0,12,180	0/1:6,5:11:99:.:.:257,0,254	0/0:9,0:9:1:.:.:0,1,180	0/0:4,0:4:12:.:.:0,12,99	0/1:7,6:13:99:.:.:230,0,276	0/0:15,0:15:39:.:.:0,39,585	0/0:7,0:7:21:.:.:0,21,180	0/1:9,6:15:99:.:.:225,0,267	0/1:1,6:7:21:.:.:286,0,21	0/1:7,12:19:99:.:.:482,0,258	0/1:4,6:10:99:.:.:239,0,150	0/0:15,0:15:45:.:.:0,45,376	0/0:19,0:19:51:.:.:0,51,765	0/0:14,0:14:42:.:.:0,42,351	0/1:3,8:11:99:.:.:368,0,100	0/1:6,5:11:99:.:.:207,0,309	1/1:0,7:7:28:.:.:397,28,0	0/1:8,8:16:99:.:.:311,0,301	0/0:19,0:19:0:.:.:0,0,333	0/0:22,0:22:40:.:.:0,40,509	0/0:17,0:17:0:.:.:0,0,283	0/0:18,0:18:2:.:.:0,2,357	0/1:6,8:14:99:.:.:443,0,219	0/1:4,3:7:99:.:.:155,0,134	1/1:0,14:14:41:.:.:628,41,0	0/0:20,0:20:57:.:.:0,57,855	0/1:10,12:22:99:.:.:484,0,375	1/1:0,9:9:29:.:.:391,29,0	1/1:0,16:16:47:.:.:717,47,0	0/0:14,0:14:16:.:.:0,16,309	0/1:5,7:12:99:.:.:363,0,183	0/1:10,3:13:99:.:.:262,0,401	0/1:4,6:10:99:.:.:240,0,130	1/1:0,23:23:79:.:.:1127,79,0	0/1:7,9:16:99:.:.:357,0,240	0/0:25,0:25:53:.:.:0,53,607	1/1:0,22:22:71:.:.:1048,71,0	1/1:0,10:12:28:.:.:577,28,0	1/1:0,13:13:39:.:.:554,39,0	1/1:0,17:17:50:.:.:737,50,0	0/0:13,0:13:13:.:.:0,13,281	0/0:9,0:9:1:.:.:0,1,179	0/0:11,0:11:33:.:.:0,33,272
superscaffold58-PCRedited	597713	.	G	T	41670.9	.	ANN=T|missense_variant|MODERATE|(sp)_putative_Vacuolar_protein_sorting-associated_protein_13B|CLUMAR_CG018852|transcript|CLUMAR_CG018852-RA|protein_coding|3/7|c.6935G>T|p.Arg2312Leu|6944/10875|6935/10791|2312/3596||	GT:AD:DP:GQ:PGT:PID:PL	1/1:0,8:8:24:.:.:205,24,0	1/1:2,16:18:5:.:.:359,5,0	0/1:10,10:20:99:.:.:196,0,187	0/1:8,9:17:99:.:.:178,0,149	0/0:20,0:20:48:.:.:0,48,720	0/0:18,0:18:0:.:.:0,0,290	0/1:5,8:13:84:.:.:167,0,84	0/0:10,0:10:24:.:.:0,24,360	0/0:16,0:16:48:.:.:0,48,407	1/1:2,25:27:32:.:.:615,32,0	0/1:19,14:33:99:.:.:275,0,343	0/1:6,15:21:88:.:.:338,0,88	1/1:0,19:19:57:.:.:508,57,0	0/1:19,16:35:99:.:.:323,0,366	1/1:3,22:25:1:.:.:514,1,0	0/0:13,0:13:36:.:.:0,36,540	0/1:18,13:31:99:.:.:251,0,359	0/0:22,0:22:63:.:.:0,63,945	0/1:21,4:25:32:.:.:32,0,459	0/1:8,14:22:99:.:.:308,0,137	0/1:6,16:22:65:.:.:362,0,65	1/1:0,39:39:99:.:.:1038,117,0	0/1:18,13:31:99:.:.:250,0,352	0/0:20,0:20:60:.:.:0,60,495	0/1:22,16:38:99:.:.:283,0,440	0/0:37,0:37:99:.:.:0,99,1485	0/1:14,14:28:99:.:.:290,0,268	0/1:9,12:21:99:.:.:258,0,165	0/0:16,0:16:45:.:.:0,45,675	0/1:10,15:25:99:.:.:323,0,172	0/0:29,0:29:81:.:.:0,81,1215	0/1:3,2:5:36:.:.:36,0,59	1/1:0,26:26:78:.:.:678,78,0	1/1:0,22:22:66:.:.:572,66,0	0/1:4,17:21:39:.:.:384,0,39	1/1:1,21:22:41:.:.:521,41,0	0/0:20,0:20:60:.:.:0,60,503	0/0:16,0:16:22:.:.:0,22,345	0/1:17,15:32:99:.:.:291,0,323	0/0:21,0:21:51:.:.:0,51,765	0/0:26,0:26:72:.:.:0,72,1080	0/1:8,8:16:99:.:.:159,0,152	0/1:2,10:12:13:.:.:227,0,13	1/1:0,23:23:69:.:.:601,69,0	0/1:18,4:22:41:.:.:41,0,388	0/1:7,11:18:99:.:.:240,0,123	0/1:5,8:13:85:.:.:175,0,85	0/1:10,13:23:99:.:.:272,0,184	0/1:2,13:15:5:.:.:302,0,5	0/1:5,6:11:96:.:.:123,0,96	1/1:0,11:11:33:.:.:288,33,0	0/0:20,0:20:7:.:.:0,7,403	0/1:9,19:28:99:.:.:424,0,138	0/0:19,0:19:57:.:.:0,57,469	0/0:13,0:13:39:.:.:0,39,321	0/1:4,5:9:72:.:.:107,0,72	0/1:6,8:14:99:.:.:171,0,109	0/1:11,7:18:99:.:.:129,0,218	0/1:5,7:12:85:.:.:140,0,85	0/0:17,0:17:51:.:.:0,51,417	1/1:0,10:10:30:.:.:267,30,0	0/0:22,0:22:60:.:.:0,60,541	0/0:24,0:24:45:.:.:0,45,540	1/1:0,8:8:24:.:.:186,24,0	1/1:1,29:30:65:.:.:713,65,0	0/1:6,6:12:99:.:.:121,0,112	0/0:15,0:15:19:.:.:0,19,320	0/1:7,13:20:99:.:.:288,0,104	0/1:15,5:20:74:.:.:74,0,297	0/1:13,2:15:9:.:.:9,0,285	0/1:16,7:23:99:.:.:108,0,339	0/0:18,0:18:0:.:.:0,0,291	0/0:43,0:43:50:.:.:0,50,910	0/1:6,8:14:99:0|1:597713_G_T:318,0,259	1/1:0,9:9:27:.:.:241,27,0	0/1:6,7:13:99:.:.:148,0,113	0/1:13,11:24:99:.:.:211,0,251	0/1:4,16:20:41:.:.:343,0,41	1/1:0,21:21:63:.:.:528,63,0	1/1:2,15:17:15:.:.:354,15,0	0/1:11,8:19:99:.:.:157,0,221	0/0:27,0:27:81:.:.:0,81,666	0/0:13,0:13:33:.:.:0,33,495	0/1:12,10:22:99:.:.:190,0,237	0/1:3,11:14:31:.:.:250,0,31	1/1:0,29:29:87:1|1:597713_G_T:777,87,0	0/0:18,0:18:54:.:.:0,54,460	0/0:31,0:31:67:.:.:0,67,729	1/1:1,10:11:9:.:.:240,9,0	0/0:20,0:20:57:.:.:0,57,855	0/0:13,0:13:13:.:.:0,13,277	1/1:2,24:26:38:.:.:592,38,0	0/0:19,0:19:48:.:.:0,48,720	0/1:11,12:23:99:.:.:240,0,208	0/1:7,8:15:99:.:.:156,0,128	1/1:0,23:23:69:.:.:613,69,0	0/1:11,18:29:99:.:.:393,0,185	0/1:3,15:18:22:.:.:328,0,22	1/1:0,16:16:48:.:.:417,48,0	0/0:24,0:24:18:.:.:0,18,506	0/0:16,0:16:0:.:.:0,0,304	1/1:0,15:15:45:.:.:401,45,0	0/1:8,12:20:99:.:.:255,0,138	1/1:2,25:27:32:.:.:604,32,0	1/1:0,16:16:48:.:.:412,48,0	1/1:1,24:25:50:.:.:592,50,0	0/0:16,0:16:48:.:.:0,48,394	0/0:18,0:18:0:.:.:0,0,297	0/0:14,0:14:39:.:.:0,39,585	1/1:1,25:26:53:.:.:644,53,0	0/1:12,8:20:99:.:.:154,0,243	1/1:1,19:20:35:.:.:483,35,0	1/1:1,13:14:16:.:.:312,16,0	0/1:5,10:15:82:.:.:217,0,82	0/1:8,6:14:99:.:.:115,0,159	0/1:7,10:17:99:.:.:211,0,126	0/0:6,0:6:18:.:.:0,18,148	0/0:17,0:17:45:.:.:0,45,675	0/0:23,0:23:63:.:.:0,63,945	0/1:5,10:15:84:.:.:212,0,84	0/1:2,8:10:22:.:.:170,0,22	1/1:0,7:7:21:.:.:180,21,0	0/0:18,0:18:48:.:.:0,48,720	0/1:4,9:13:60:.:.:179,0,60	0/1:8,24:32:99:.:.:516,0,100	0/1:8,19:27:99:.:.:400,0,122	0/1:8,5:13:80:.:.:80,0,149	0/0:14,0:14:36:.:.:0,36,540	1/1:1,19:20:35:.:.:464,35,0	0/1:10,6:16:99:.:.:103,0,206	0/1:16,5:21:66:.:.:66,0,332	1/1:0,27:27:81:.:.:670,81,0	0/1:12,19:31:99:.:.:396,0,204	0/1:4,9:13:61:.:.:193,0,61	0/1:8,12:20:99:.:.:239,0,143	0/1:13,13:26:99:.:.:254,0,242	0/0:22,0:22:40:.:.:0,40,503	0/0:19,0:19:0:.:.:0,0,318	0/1:4,15:19:42:.:.:329,0,42	1/1:1,31:32:82:.:.:805,82,0	0/0:14,0:14:39:.:.:0,39,585	0/0:22,0:22:60:.:.:0,60,900	1/1:1,13:14:17:.:.:310,17,0	1/1:0,29:29:87:.:.:745,87,0	0/1:14,7:21:99:.:.:117,0,283	0/1:8,14:22:99:.:.:293,0,132	0/0:10,0:10:0:.:.:0,0,143	0/0:25,0:25:1:.:.:0,1,484	0/1:17,23:40:99:.:.:469,0,301	1/1:0,13:13:39:.:.:331,39,0	0/1:10,9:19:99:.:.:172,0,190	1/1:1,17:18:28:.:.:412,28,0	1/1:2,32:34:53:.:.:790,53,0	1/1:1,31:32:71:.:.:772,71,0	1/1:1,23:24:47:.:.:544,47,0	1/1:1,44:45:99:.:.:1106,110,0	1/1:0,26:26:78:.:.:668,78,0	0/1:9,10:19:99:.:.:201,0,171	1/1:2,21:23:34:.:.:503,34,0	1/1:1,23:24:47:.:.:555,47,0	1/1:0,25:25:75:.:.:639,75,0	1/1:0,28:28:84:.:.:726,84,0	0/1:10,18:28:99:.:.:365,0,153	0/1:11,14:25:99:.:.:271,0,199	0/1:5,24:29:37:.:.:528,0,37	1/1:0,15:15:45:.:.:368,45,0	0/0:19,0:19:57:.:.:0,57,470	1/1:0,26:26:78:.:.:669,78,0
superscaffold59-PCRedited	45640	.	G	A	41808.4	.	ANN=A|synonymous_variant|LOW|(sp)_similar_to_Myosin-I_heavy_chain|CLUMAR_CG018914|transcript|CLUMAR_CG018914-RA|protein_coding|6/12|c.624G>A|p.Lys208Lys|993/8041|624/6843|208/2280||	GT:AD:DP:GQ:PGT:PID:PL	0/1:9,7:16:99:.:.:128,0,161	0/1:9,7:16:99:.:.:126,0,200	1/1:0,22:22:66:.:.:547,66,0	1/1:0,23:23:69:.:.:563,69,0	0/0:18,0:18:27:.:.:0,27,394	0/0:18,0:18:2:.:.:0,2,341	0/1:5,10:15:76:.:.:205,0,76	0/0:17,0:17:48:.:.:0,48,720	1/1:0,29:29:87:.:.:746,87,0	0/1:18,15:33:99:.:.:275,0,339	1/1:1,29:30:66:.:.:712,66,0	1/1:0,53:53:99:.:.:1347,159,0	0/1:11,14:25:99:.:.:287,0,180	1/1:0,24:24:72:.:.:612,72,0	1/1:3,35:38:39:.:.:815,39,0	1/1:1,26:27:57:.:.:635,57,0	1/1:0,38:38:99:.:.:973,114,0	0/1:20,13:33:99:.:.:235,0,353	1/1:2,30:32:46:.:.:725,46,0	0/1:17,26:43:99:.:.:531,0,241	0/1:17,9:26:99:.:.:158,0,335	1/1:0,37:37:99:.:.:949,111,0	0/1:14,15:29:99:.:.:297,0,239	0/0:20,0:20:60:.:.:0,60,495	0/1:15,20:35:99:.:.:391,0,232	0/1:13,18:31:99:.:.:374,0,220	1/1:1,34:35:81:.:.:842,81,0	0/1:21,6:27:71:.:.:71,0,405	0/1:14,13:27:99:.:.:255,0,258	1/1:0,39:39:99:.:.:1000,117,0	1/1:0,27:27:81:.:.:706,81,0	0/1:4,3:7:55:.:.:55,0,76	0/1:15,11:26:99:.:.:200,0,268	0/0:31,0:31:81:.:.:0,81,1215	0/1:13,16:29:99:.:.:316,0,229	0/1:17,19:36:99:.:.:374,0,282	0/0:18,0:18:27:.:.:0,27,394	0/1:12,11:23:99:.:.:208,0,220	0/0:22,0:22:60:.:.:0,60,900	0/1:25,11:36:99:.:.:167,0,484	0/0:37,0:37:99:.:.:0,101,1008	0/0:25,0:25:53:.:.:0,53,572	0/1:8,10:18:99:.:.:200,0,115	1/1:1,20:21:39:.:.:482,39,0	0/0:24,0:24:45:.:.:0,45,542	0/0:26,0:26:0:.:.:0,0,442	0/1:2,8:10:19:.:.:177,0,19	0/1:18,16:34:99:.:.:290,0,314	0/1:16,13:29:99:.:.:242,0,299	1/1:1,23:24:48:.:.:569,48,0	1/1:0,17:17:51:.:.:424,51,0	0/1:10,13:23:99:.:.:268,0,174	1/1:0,21:21:63:.:.:536,63,0	1/1:1,24:25:51:.:.:590,51,0	0/1:18,4:22:38:.:.:38,0,360	1/1:2,20:22:31:.:.:478,31,0	0/1:8,14:22:99:.:.:277,0,133	0/1:15,13:28:99:.:.:249,0,271	0/0:25,0:25:72:.:.:0,72,1080	0/0:18,0:18:54:.:.:0,54,441	0/0:40,0:40:99:.:.:0,100,987	0/1:8,15:23:99:.:.:309,0,124	0/0:22,0:22:60:.:.:0,60,567	1/1:1,24:25:50:.:.:587,50,0	1/1:0,31:31:93:.:.:785,93,0	0/0:15,0:15:39:.:.:0,39,585	0/1:4,3:7:55:.:.:55,0,63	0/1:15,6:21:91:.:.:91,0,291	0/0:127,0:127:99:.:.:0,120,1800	0/0:22,0:22:66:.:.:0,66,541	0/0:22,0:22:54:.:.:0,54,810	1/1:2,30:32:58:.:.:723,58,0	0/1:16,10:26:99:.:.:184,0,296	0/1:7,11:18:99:.:.:207,0,115	0/0:10,0:10:30:.:.:0,30,242	0/1:6,12:18:92:.:.:233,0,92	0/1:12,14:26:99:1|0:45630_A_C:275,0,255	0/1:12,11:23:99:.:.:203,0,186	1/1:1,22:23:45:.:.:532,45,0	1/1:1,10:11:9:.:.:234,9,0	1/1:0,23:23:69:.:.:590,69,0	0/0:23,0:23:63:.:.:0,63,569	0/0:30,0:30:63:.:.:0,63,685	0/1:9,9:18:99:.:.:170,0,164	0/0:20,0:20:51:.:.:0,51,765	0/1:17,11:28:99:.:.:199,0,330	0/1:24,7:31:71:.:.:71,0,461	0/0:21,0:21:60:.:.:0,60,900	0/1:8,5:13:90:.:.:90,0,141	0/0:19,0:19:48:.:.:0,48,720	0/0:15,0:15:42:.:.:0,42,630	1/1:0,16:16:48:.:.:410,48,0	0/0:19,0:19:45:.:.:0,45,675	0/1:12,11:23:99:.:.:212,0,219	0/0:20,0:20:57:.:.:0,57,855	0/1:16,17:33:99:.:.:335,0,290	0/1:12,13:25:99:.:.:262,0,202	1/1:3,40:43:56:.:.:973,56,0	0/1:15,14:29:99:.:.:263,0,277	0/1:18,15:33:99:.:.:288,0,326	0/0:25,0:25:22:.:.:0,22,517	0/1:23,13:36:99:.:.:228,0,436	0/1:19,20:39:99:.:.:388,0,345	1/1:1,13:14:18:.:.:309,18,0	0/1:10,13:23:99:.:.:259,0,170	0/1:12,13:25:99:.:.:240,0,201	0/0:21,0:21:60:.:.:0,60,519	0/1:18,16:34:99:.:.:303,0,320	0/0:15,0:15:45:.:.:0,45,371	1/1:0,35:35:99:.:.:882,104,0	0/0:26,0:26:72:.:.:0,72,1080	0/1:22,23:45:99:.:.:423,0,389	1/1:0,24:24:72:.:.:618,72,0	1/1:2,28:30:41:.:.:672,41,0	0/1:6,10:16:97:.:.:213,0,97	0/1:6,14:20:72:.:.:300,0,72	0/1:5,5:10:91:.:.:96,0,91	0/1:15,7:22:99:.:.:105,0,289	1/1:0,17:17:50:.:.:402,50,0	0/0:22,0:22:51:.:.:0,51,765	0/0:29,0:29:81:.:.:0,81,1215	0/1:18,9:27:99:.:.:150,0,344	1/1:1,13:14:18:.:.:299,18,0	0/1:8,16:24:99:.:.:328,0,118	1/1:1,21:22:42:.:.:509,42,0	0/0:23,0:23:66:.:.:0,66,990	0/1:16,16:32:99:.:.:305,0,264	0/0:26,0:26:72:.:.:0,72,1080	0/0:21,0:21:60:.:.:0,60,518	0/0:21,0:21:60:.:.:0,60,900	0/0:20,0:20:60:.:.:0,60,494	0/1:16,15:31:99:.:.:283,0,293	0/0:31,0:31:87:.:.:0,87,1305	0/1:11,4:15:56:.:.:56,0,222	0/1:5,19:24:49:.:.:373,0,49	0/0:19,0:19:57:.:.:0,57,486	0/1:15,10:25:99:.:.:177,0,288	0/0:24,0:24:72:.:.:0,72,593	0/1:12,13:25:99:.:.:234,0,215	0/1:9,10:19:99:.:.:195,0,156	0/1:10,13:23:99:.:.:261,0,163	0/1:12,10:22:99:.:.:183,0,214	1/1:2,24:26:30:.:.:550,30,0	0/1:14,10:24:99:.:.:178,0,263	0/1:10,10:20:99:.:.:192,0,177	0/0:14,0:14:42:.:.:0,42,346	0/1:8,7:15:99:.:.:122,0,148	0/1:13,6:19:96:.:.:96,0,255	0/1:10,6:16:99:.:.:102,0,197	0/1:7,8:15:99:.:.:156,0,122	0/1:11,10:21:99:.:.:189,0,198	0/0:28,0:28:72:.:.:0,72,1080	0/0:26,0:26:52:.:.:0,52,592	0/1:17,13:30:99:.:.:230,0,318	0/0:20,0:20:37:.:.:0,37,463	1/1:0,23:23:69:.:.:577,69,0	1/1:0,28:28:84:.:.:698,84,0	0/1:10,12:22:99:.:.:205,0,177	0/1:11,4:15:57:.:.:57,0,218	0/1:17,17:34:99:.:.:327,0,297	1/1:0,21:21:63:.:.:525,63,0	0/0:27,0:27:55:.:.:0,55,617	0/0:16,0:16:48:.:.:0,48,390	0/0:27,0:27:55:.:.:0,55,617	0/1:12,8:20:99:.:.:141,0,230	0/0:21,0:21:60:.:.:0,60,516	0/1:23,9:32:99:.:.:130,0,457	0/1:11,19:30:99:.:.:386,0,173
superscaffold59-PCRedited	45760	.	A	T	46035.4	.	ANN=T|synonymous_variant|LOW|(sp)_similar_to_Myosin-I_heavy_chain|CLUMAR_CG018914|transcript|CLUMAR_CG018914-RA|protein_coding|6/12|c.744A>T|p.Ala248Ala|1113/8041|744/6843|248/2280||	GT:AD:DP:GQ:PGT:PID:PL	0/1:9,15:24:99:.:.:298,0,158	0/0:16,0:16:45:.:.:0,45,675	0/0:21,0:21:57:.:.:0,57,855	0/0:17,0:17:25:.:.:0,25,386	1/1:2,20:22:15:.:.:462,15,0	1/1:1,15:16:22:.:.:355,22,0	0/0:18,0:18:51:.:.:0,51,765	1/1:1,17:18:28:.:.:412,28,0	0/0:34,0:34:99:.:.:0,99,905	0/1:16,16:32:99:.:.:313,0,321	0/0:33,0:33:46:.:.:0,46,760	0/0:47,0:47:99:.:.:0,104,1117	0/0:24,0:24:69:.:.:0,69,1035	0/0:30,0:30:84:.:.:0,84,1260	0/0:40,0:40:99:.:.:0,100,976	0/0:32,0:32:90:.:.:0,90,785	0/0:39,0:39:99:.:.:0,108,1620	0/0:36,0:36:99:.:.:0,102,1530	0/0:35,0:35:78:.:.:0,78,861	0/0:43,0:43:99:.:.:0,106,1040	0/1:22,6:28:73:.:.:73,0,483	0/0:42,0:42:99:.:.:0,103,986	0/1:13,14:27:99:.:.:279,0,262	1/1:0,31:31:93:.:.:783,93,0	0/1:19,21:40:99:.:.:430,0,376	0/1:23,10:33:99:.:.:146,0,501	0/0:32,0:32:69:.:.:0,69,788	1/1:3,26:29:11:.:.:583,11,0	0/1:16,10:26:99:.:.:172,0,323	0/0:29,0:29:81:.:.:0,81,1215	0/0:34,0:34:99:.:.:0,99,1485	0/1:10,8:18:99:.:.:134,0,205	0/1:12,18:30:99:.:.:350,0,221	1/1:0,30:30:90:.:.:768,90,0	0/0:39,0:39:13:.:.:0,13,791	0/0:34,0:34:76:.:.:0,76,820	0/1:5,12:17:79:.:.:249,0,79	0/1:15,11:26:99:.:.:204,0,297	1/1:0,21:21:63:.:.:520,63,0	0/1:6,22:28:70:.:.:472,0,70	1/1:1,50:51:99:.:.:1255,130,0	1/1:0,22:22:66:.:.:564,66,0	0/0:19,0:19:54:.:.:0,54,810	0/0:30,0:30:14:.:.:0,14,613	0/1:7,8:15:99:.:.:164,0,136	0/1:4,25:29:15:.:.:554,0,15	0/1:5,5:10:99:.:.:99,0,100	0/1:17,20:37:99:.:.:401,0,322	0/1:16,15:31:99:.:.:290,0,321	0/0:25,0:25:49:.:.:0,49,589	0/0:32,0:32:93:.:.:0,93,1395	0/1:12,12:24:99:.:.:227,0,236	0/0:24,0:24:46:.:.:0,46,559	0/1:18,4:22:37:.:.:37,0,384	0/1:8,13:21:99:.:.:266,0,146	0/0:23,0:23:16:.:.:0,16,485	0/0:23,0:23:63:.:.:0,63,945	0/1:9,10:19:99:.:.:201,0,171	1/1:1,20:21:39:.:.:465,39,0	1/1:0,19:19:57:.:.:473,57,0	1/1:1,46:47:99:.:.:1139,115,0	0/1:11,11:22:99:.:.:211,0,215	1/1:0,33:33:98:.:.:820,98,0	0/0:23,0:23:17:.:.:0,17,496	0/0:39,0:39:99:.:.:0,104,1017	0/1:11,8:19:99:.:.:149,0,229	0/1:10,6:16:99:.:.:104,0,200	0/1:7,9:16:99:.:.:168,0,136	1/1:9,148:157:99:.:.:3552,236,0	1/1:0,23:23:69:.:.:594,69,0	1/1:0,17:17:51:.:.:426,51,0	0/0:30,0:30:90:.:.:0,90,742	0/1:13,26:39:99:0|1:45750_T_G:589,0,220	0/1:8,9:17:99:.:.:182,0,151	1/1:0,10:10:30:.:.:254,30,0	0/1:12,9:21:99:.:.:167,0,239	0/1:11,13:24:99:.:.:257,0,215	0/1:7,11:18:99:.:.:225,0,128	0/0:32,0:32:43:.:.:0,43,712	0/0:18,0:18:51:.:.:0,51,765	0/0:37,0:37:99:.:.:0,106,1051	0/1:10,21:31:99:.:.:445,0,163	1/1:1,25:26:52:.:.:630,52,0	0/1:12,7:19:99:.:.:121,0,234	1/1:0,22:22:66:.:.:560,66,0	0/1:8,8:16:99:.:.:160,0,157	0/1:6,31:37:46:.:.:681,0,46	1/1:0,28:28:84:.:.:698,84,0	0/0:22,0:22:60:.:.:0,60,528	1/1:0,15:15:45:.:.:380,45,0	1/1:0,27:27:81:1|1:45751_T_G:738,81,0	0/0:15,0:15:45:.:.:0,45,378	1/1:0,28:28:84:.:.:719,84,0	0/1:14,18:32:99:.:.:358,0,266	1/1:0,30:30:90:.:.:777,90,0	0/0:34,0:34:3:.:.:0,3,667	0/1:7,12:19:99:.:.:254,0,111	0/0:40,0:40:40:.:.:0,40,866	0/1:13,12:25:99:.:.:240,0,258	0/0:34,0:34:99:.:.:0,99,841	1/1:3,23:26:1:.:.:512,1,0	0/1:8,22:30:99:.:.:478,0,120	0/1:16,19:35:99:.:.:373,0,292	0/0:22,0:22:0:.:.:0,0,415	0/1:10,10:20:99:.:.:194,0,198	0/0:30,0:30:37:.:.:0,37,679	0/0:31,0:31:67:.:.:0,67,755	0/0:36,0:36:59:.:.:0,59,835	1/1:0,20:21:60:.:.:519,60,0	0/0:24,0:24:72:.:.:0,72,593	1/1:0,20:20:60:.:.:506,60,0	0/1:19,19:38:99:.:.:364,0,370	0/0:24,0:24:72:.:.:0,72,593	0/0:20,0:20:51:.:.:0,51,765	0/1:8,11:19:99:.:.:228,0,147	0/1:4,3:7:58:.:.:58,0,80	0/1:7,5:12:88:.:.:88,0,127	0/1:8,14:22:99:.:.:286,0,135	0/0:19,0:19:57:.:.:0,57,467	1/1:0,19:19:57:.:.:481,57,0	1/1:0,23:23:68:.:.:563,68,0	0/1:10,6:18:99:.:.:105,0,202	0/1:14,2:16:3:.:.:3,0,290	0/1:11,14:25:99:.:.:276,0,201	0/0:40,0:40:42:.:.:0,42,874	1/1:0,25:25:75:.:.:634,75,0	0/1:12,15:27:99:.:.:298,0,219	1/1:0,27:27:81:.:.:676,81,0	1/1:0,12:12:36:.:.:294,36,0	1/1:0,18:18:54:.:.:443,54,0	1/1:0,25:25:75:.:.:624,75,0	0/1:7,9:16:99:.:.:176,0,127	1/1:0,24:24:71:.:.:584,71,0	0/1:8,7:15:99:.:.:115,0,160	0/1:25,11:36:99:.:.:170,0,528	1/1:0,17:17:51:.:.:426,51,0	0/1:9,19:28:99:.:.:395,0,135	1/1:1,23:24:45:.:.:549,45,0	0/1:12,11:23:99:.:.:207,0,234	0/1:12,9:21:99:.:.:165,0,251	0/1:15,7:22:99:.:.:114,0,310	0/1:7,9:16:99:.:.:176,0,115	0/0:29,0:29:65:.:.:0,65,678	0/1:12,9:21:99:.:.:165,0,238	0/1:17,13:30:99:.:.:235,0,349	1/1:0,24:24:72:.:.:605,72,0	0/1:17,13:30:99:.:.:239,0,352	0/1:11,13:24:99:.:.:259,0,211	0/1:21,15:36:99:.:.:273,0,432	0/1:6,11:17:99:.:.:226,0,105	0/1:9,11:20:99:.:.:218,0,170	0/1:5,27:32:34:.:.:593,0,34	1/1:0,16:16:48:.:.:417,48,0	0/1:9,9:18:99:.:.:171,0,172	1/1:1,20:21:37:.:.:461,37,0	0/0:25,0:25:25:.:.:0,25,538	0/0:36,0:36:85:.:.:0,85,885	0/1:12,6:18:98:.:.:98,0,260	0/1:3,8:11:45:.:.:171,0,45	0/1:17,18:35:99:.:.:347,0,330	0/0:19,0:19:31:.:.:0,31,433	1/1:0,15:15:45:.:.:372,45,0	1/1:0,22:22:66:.:.:552,66,0	1/1:0,34:34:99:.:.:849,102,0	0/1:8,12:20:99:.:.:241,0,141	1/1:0,17:17:51:.:.:430,51,0	1/1:0,38:38:99:.:.:922,113,0	0/1:16,15:31:99:.:.:295,0,307
superscaffold59-PCRedited	47365	.	A	C	54530.7	.	ANN=C|synonymous_variant|LOW|(sp)_similar_to_Myosin-I_heavy_chain|CLUMAR_CG018914|transcript|CLUMAR_CG018914-RA|protein_coding|8/12|c.2191A>C|p.Arg731Arg|2560/8041|2191/6843|731/2280||	GT:AD:DP:GQ:PL	0/0:22,0:22:41:0,41,516	0/0:18,0:18:0:0,0,312	0/0:22,0:22:63:0,63,540	0/0:28,0:28:81:0,81,1215	0/1:3,14:17:28:295,0,28	1/1:0,21:21:62:488,62,0	0/0:21,0:21:37:0,37,489	0/1:17,10:27:99:167,0,363	0/0:28,0:28:72:0,72,1080	0/1:23,19:42:99:336,0,487	0/0:41,0:41:99:0,103,985	0/0:36,0:36:99:0,99,1030	0/0:39,0:39:99:0,99,1485	0/0:43,0:43:99:0,110,1092	0/1:11,15:26:99:293,0,216	0/0:37,0:37:96:0,96,1440	0/1:20,25:45:99:479,0,386	0/0:35,0:35:99:0,102,1530	0/0:32,0:32:78:0,78,1170	0/0:29,0:29:81:0,81,1215	0/0:35,0:35:30:0,30,777	0/1:32,21:53:99:348,0,671	1/1:1,43:44:99:1038,105,0	1/1:0,32:32:96:780,96,0	0/1:28,17:45:99:275,0,610	0/1:10,29:39:99:606,0,151	0/0:24,0:24:72:0,72,627	0/1:19,23:42:99:454,0,382	0/1:12,13:25:99:246,0,246	0/0:35,0:35:99:0,99,904	0/0:36,0:36:99:0,99,1485	1/1:1,13:14:16:296,16,0	0/1:10,23:33:99:495,0,169	1/1:0,34:34:99:807,101,0	0/0:40,0:40:97:0,97,972	0/0:38,0:38:65:0,65,896	0/1:14,18:32:99:356,0,271	0/1:21,12:33:99:198,0,447	1/1:0,35:35:99:865,105,0	0/1:7,19:26:99:394,0,103	1/1:0,49:49:99:1201,147,0	1/1:0,41:41:99:1040,123,0	0/0:24,0:24:69:0,69,1035	0/0:17,0:17:16:0,16,360	0/1:8,22:30:99:460,0,120	0/1:8,38:46:76:807,0,76	0/1:6,9:15:99:178,0,115	0/1:17,17:34:99:323,0,328	0/1:21,5:26:43:43,0,479	0/0:40,0:40:95:0,95,989	0/0:31,0:31:90:0,90,1350	0/1:11,15:26:99:289,0,211	0/1:27,18:45:99:308,0,586	0/0:29,0:29:36:0,36,667	0/1:19,18:37:99:328,0,392	0/0:34,0:34:99:0,102,902	0/0:21,0:21:60:0,60,900	0/1:19,30:49:99:595,0,352	1/1:1,17:18:28:389,28,0	1/1:1,32:33:73:753,73,0	1/1:0,32:32:96:819,96,0	0/1:9,13:22:99:244,0,170	1/1:0,36:36:99:890,108,0	0/0:29,0:29:36:0,36,655	0/0:37,0:37:99:0,99,961	0/1:10,10:20:99:187,0,189	0/1:8,12:20:99:237,0,146	0/1:13,13:26:99:227,0,270	0/1:4,18:22:41:388,0,41	1/1:0,17:17:51:413,51,0	1/1:2,27:29:36:617,36,0	0/0:33,0:33:90:0,90,1350	0/1:22,33:55:99:648,0,403	0/1:11,7:18:99:123,0,234	1/1:0,18:18:54:454,54,0	1/1:0,33:33:99:809,99,0	0/1:11,24:35:99:491,0,178	0/1:10,19:29:99:379,0,161	0/1:25,5:30:38:38,0,556	0/0:30,0:30:90:0,90,739	0/1:13,21:34:99:416,0,246	0/1:24,19:43:99:336,0,513	1/1:0,28:28:84:699,84,0	0/1:15,23:38:99:455,0,269	0/1:16,21:37:99:406,0,317	1/1:0,13:13:39:311,39,0	0/1:10,5:15:81:81,0,214	1/1:0,46:46:99:1160,138,0	0/0:21,0:21:60:0,60,900	1/1:0,35:35:99:856,104,0	1/1:0,40:40:99:1013,120,0	0/0:27,0:27:81:0,81,662	0/1:17,13:30:99:226,0,365	1/1:0,25:25:75:671,75,0	1/1:0,24:24:72:590,72,0	0/0:25,0:25:1:0,1,510	0/1:20,19:39:99:350,0,418	0/0:31,0:31:0:0,0,596	0/0:28,0:28:0:0,0,532	0/0:34,0:34:76:0,76,857	1/1:2,23:25:22:531,22,0	0/1:12,24:36:99:486,0,207	1/1:0,44:44:99:1070,131,0	0/0:28,0:28:11:0,11,580	0/1:18,18:36:99:333,0,355	0/0:32,0:32:70:0,70,736	0/0:37,0:37:99:0,101,1016	0/0:31,0:31:68:0,68,753	1/1:0,14:14:42:351,42,0	0/1:13,26:39:99:539,0,227	1/1:2,41:43:75:958,75,0	0/1:18,15:33:99:278,0,378	0/0:30,0:30:90:0,90,739	0/0:35,0:35:99:0,99,864	0/1:17,16:33:99:301,0,337	0/0:25,0:25:72:0,72,618	0/1:6,10:16:99:201,0,107	0/1:13,15:28:99:297,0,250	0/0:30,0:30:65:0,65,722	0/1:11,12:23:99:233,0,211	0/1:11,22:33:99:444,0,185	0/1:11,12:23:99:231,0,216	0/0:24,0:24:66:0,66,990	0/1:12,18:30:99:355,0,214	0/0:38,0:38:99:0,108,1620	1/1:0,28:28:84:687,84,0	0/1:7,20:27:98:398,0,98	1/1:0,29:29:87:711,87,0	1/1:0,31:31:92:770,92,0	1/1:0,27:27:81:681,81,0	0/1:13,17:30:99:330,0,245	0/1:21,26:47:99:499,0,397	1/1:0,42:42:99:1038,126,0	0/1:11,17:28:99:344,0,198	0/1:18,20:38:99:386,0,352	1/1:0,21:21:63:519,63,0	1/1:0,37:37:99:934,111,0	1/1:0,27:27:81:663,81,0	0/1:3,15:18:23:336,0,23	0/1:10,13:23:99:255,0,192	0/1:14,4:18:47:47,0,314	0/1:10,13:23:99:243,0,186	0/0:23,0:23:60:0,60,900	0/1:22,13:35:99:224,0,461	0/1:15,10:25:99:172,0,311	1/1:0,23:23:68:548,68,0	0/1:21,16:37:99:270,0,426	0/1:8,14:22:99:285,0,140	0/1:23,31:54:99:605,0,426	0/1:10,10:20:99:187,0,197	0/1:15,15:30:99:294,0,296	0/1:5,17:22:63:365,0,63	1/1:0,27:27:81:668,81,0	0/1:12,12:24:99:225,0,236	1/1:0,35:35:99:849,104,0	0/0:26,0:26:78:0,78,639	0/0:31,0:31:43:0,43,696	0/1:8,19:27:99:397,0,122	0/1:19,18:37:99:331,0,378	0/1:16,22:38:99:430,0,296	0/0:31,0:31:66:0,66,757	1/1:0,19:19:57:470,57,0	1/1:1,39:40:94:938,94,0	1/1:1,24:25:49:576,49,0	0/1:14,11:25:99:191,0,285	1/1:0,35:35:99:851,105,0	0/1:22,19:41:99:354,0,443	0/1:11,9:20:99:161,0,223
superscaffold59-PCRedited	47405	.	A	G	52560.3	.	ANN=G|missense_variant|MODERATE|(sp)_similar_to_Myosin-I_heavy_chain|CLUMAR_CG018914|transcript|CLUMAR_CG018914-RA|protein_coding|8/12|c.2231A>G|p.Asp744Gly|2600/8041|2231/6843|744/2280||	GT:AD:DP:GQ:PL	0/0:23,0:23:44:0,44,538	0/0:22,0:22:0:0,0,408	0/0:20,0:20:60:0,60,492	0/0:29,0:29:70:0,70,728	0/1:3,13:16:13:272,0,13	1/1:0,23:23:69:553,69,0	0/0:20,0:20:35:0,35,460	0/1:17,8:25:99:122,0,361	0/0:31,0:31:90:0,90,813	0/1:24,22:46:99:405,0,464	0/0:40,0:40:98:0,98,1004	0/0:34,0:34:93:0,93,1395	0/0:34,0:34:99:0,99,937	0/0:43,0:43:99:0,110,1092	0/1:12,20:32:99:396,0,218	0/0:37,0:37:99:0,99,1485	0/1:24,17:41:99:296,0,953	0/0:35,0:35:99:0,99,864	0/0:31,0:31:90:0,90,1350	0/0:30,0:30:90:0,90,764	0/0:30,2:32:46:0,46,705	0/1:24,16:40:99:274,0,499	1/1:0,39:39:99:943,117,0	1/1:0,32:32:96:787,96,0	0/1:25,23:48:99:440,0,511	0/1:10,37:47:99:771,0,125	0/1:10,17:27:99:342,0,179	0/1:18,26:44:99:517,0,621	0/1:14,10:24:99:175,0,278	0/0:39,0:39:99:0,104,1045	0/0:42,0:42:99:0,99,1070	1/1:0,10:10:30:246,30,0	0/1:12,21:33:99:418,0,211	1/1:0,37:37:99:909,111,0	0/0:41,0:41:98:0,98,1000	0/0:33,0:33:74:0,74,811	0/1:14,17:31:99:347,0,258	0/1:19,12:31:99:203,0,395	1/1:0,22:22:66:542,66,0	0/1:8,15:23:99:301,0,291	1/1:0,35:35:99:845,104,0	1/1:0,39:39:99:956,117,0	0/0:22,0:22:60:0,60,544	0/0:18,0:18:7:0,7,368	0/1:9,21:30:99:428,0,141	0/1:6,29:35:51:610,0,51	0/1:10,12:22:99:230,0,191	0/1:14,13:27:99:226,0,279	0/0:26,0:26:0:0,0,461	0/0:36,0:36:83:0,83,891	0/0:31,0:31:68:0,68,762	0/1:12,12:24:99:224,0,236	0/1:24,16:40:99:274,0,494	0/0:28,0:28:59:0,59,671	0/1:21,13:34:99:220,0,431	0/0:32,0:32:75:0,75,777	0/0:25,0:25:69:0,69,1035	0/1:13,26:39:99:515,0,219	1/1:1,15:16:22:340,22,0	1/1:0,24:24:72:593,72,0	1/1:0,34:34:99:866,102,0	0/1:9,12:21:99:241,0,164	1/1:0,35:35:99:859,105,0	0/0:31,0:31:43:0,43,701	0/0:37,0:37:99:0,99,961	0/1:5,11:16:81:223,0,81	0/1:6,13:19:99:262,0,187	0/1:13,11:24:99:204,0,272	0/1:3,16:19:22:335,0,22	1/1:1,20:21:37:448,37,0	1/1:1,25:26:51:588,51,0	0/0:26,0:26:75:0,75,640	0/1:19,39:58:99:784,0,314	0/1:10,8:18:99:143,0,209	1/1:0,17:17:51:417,51,0	1/1:0,29:29:87:699,87,0	0/1:12,15:27:99:289,0,227	0/1:10,16:26:99:311,0,175	0/1:24,4:28:14:14,0,541	0/0:38,0:38:91:0,91,930	0/1:12,20:32:99:407,0,212	0/1:19,19:38:99:352,0,371	1/1:1,25:26:51:590,51,0	0/1:18,23:41:99:436,0,339	0/1:18,19:37:99:368,0,351	1/1:0,19:19:57:468,57,0	0/1:8,8:16:99:149,0,158	1/1:0,38:38:99:937,114,0	0/0:20,0:20:54:0,54,810	1/1:0,32:32:95:773,95,0	1/1:0,36:36:99:874,108,0	0/0:22,0:22:60:0,60,900	0/1:18,10:28:99:162,0,389	1/1:0,24:24:72:591,72,0	1/1:1,22:23:43:517,43,0	0/0:27,0:27:0:0,0,491	0/1:26,19:45:99:332,0,546	0/0:36,0:36:8:0,8,739	0/0:24,0:24:0:0,0,460	0/0:38,0:38:89:0,89,941	1/1:2,20:22:15:441,15,0	0/1:22,35:57:99:712,0,374	1/1:0,44:44:99:1083,132,0	0/0:28,0:28:59:0,59,678	0/1:15,18:33:99:343,0,286	0/0:35,0:35:99:0,99,1485	0/0:38,0:38:99:0,99,975	0/0:29,0:29:62:0,62,704	1/1:0,21:21:63:516,63,0	0/1:18,26:44:99:510,0,304	1/1:2,41:43:77:958,77,0	0/1:17,19:36:99:360,0,330	0/0:32,0:32:90:0,90,1350	0/0:35,0:35:84:0,84,850	0/1:16,19:35:99:363,0,295	0/0:21,0:21:60:0,60,900	0/1:7,8:15:99:158,0,131	0/1:11,13:24:99:247,0,208	0/0:29,0:29:75:0,75,1125	0/1:14,10:24:99:161,0,285	0/1:11,20:31:99:400,0,184	0/1:12,11:23:99:197,0,234	0/0:29,0:29:81:0,81,1215	0/1:6,20:26:76:414,0,76	0/0:40,0:40:99:0,101,1042	1/1:0,31:31:92:746,92,0	0/1:9,11:20:99:211,0,170	1/1:0,30:30:90:738,90,0	1/1:0,32:32:96:784,96,0	1/1:0,29:29:87:714,87,0	0/1:14,18:32:99:322,0,256	0/1:27,26:53:99:477,0,523	1/1:0,39:39:99:959,117,0	0/1:10,15:25:99:295,0,182	0/1:18,18:36:99:336,0,347	1/1:0,26:26:77:624,77,0	1/1:0,36:36:99:874,108,0	1/1:0,35:35:99:832,104,0	0/1:4,12:16:54:233,0,54	0/1:11,16:27:99:311,0,202	0/1:14,6:20:87:87,0,291	0/1:14,11:25:99:196,0,263	0/0:20,0:20:57:0,57,855	0/1:17,14:31:99:252,0,343	0/1:10,11:21:99:207,0,194	1/1:0,20:20:60:492,60,0	0/1:17,13:30:99:216,0,347	0/1:7,14:21:99:282,0,117	0/1:24,26:50:99:506,0,474	0/1:12,12:24:99:209,0,238	0/1:14,14:28:99:261,0,273	0/1:7,22:29:90:454,0,90	1/1:0,33:33:99:797,99,0	0/1:13,16:29:99:292,0,246	1/1:0,39:39:99:947,117,0	0/0:21,0:21:60:0,60,525	0/0:37,0:37:61:0,61,854	0/1:9,14:23:99:246,0,167	0/1:18,18:36:99:330,0,354	0/1:20,24:44:99:457,0,390	0/0:31,0:31:19:0,19,646	1/1:0,12:12:36:294,36,0	1/1:1,46:47:99:1107,115,0	1/1:1,29:30:64:689,64,0	0/1:12,11:23:99:202,0,235	1/1:0,25:25:74:641,74,0	0/1:23,15:38:99:253,0,475	0/1:15,13:28:99:236,0,292
superscaffold59-PCRedited	83881	.	G	GT	3483.33	.	ANN=GT|intergenic_region|MODIFIER|(sp)_similar_to_Homeobox_protein_aristaless-like_4-(sp)_putative_Cytochrome_P450_18a1|CLUMAR_CG018998-CLUMAR_CG019030|intergenic_region|CLUMAR_CG018998-CLUMAR_CG019030|||n.83881_83882insT||||||	GT:AD:DP:GQ:PL	0/0:11,6:17:19:0,19,181	0/0:6,6:12:5:0,5,88	0/0:21,0:21:63:0,63,516	0/0:9,5:14:13:0,13,149	1/1:0,20:20:30:94,30,0	0/1:1,6:7:7:12,0,7	0/0:7,7:14:4:0,4,91	1/1:0,18:18:28:74,28,0	0/0:7,6:15:12:0,12,145	0/0:16,14:30:12:0,12,247	0/0:33,0:33:93:0,93,1395	0/0:15,0:15:39:0,39,585	0/0:10,12:22:3:0,3,151	1/1:0,21:21:33:83,33,0	1/1:0,18:18:26:65,26,0	0/0:22,0:22:60:0,60,541	1/1:0,25:25:34:83,34,0	0/0:7,8:15:4:0,4,110	0/0:27,0:27:78:0,78,1170	0/0:26,0:26:72:0,72,1080	0/0:19,0:19:57:0,57,470	0/0:8,0:8:24:0,24,197	0/1:7,9:16:1:1,0,96	0/0:10,11:21:6:0,6,161	0/0:23,15:38:34:0,34,404	0/1:11,20:31:19:19,0,152	1/1:0,25:25:34:86,34,0	0/0:30,0:30:64:0,64,686	0/0:19,0:19:51:0,51,765	0/0:27,0:27:66:0,66,990	0/0:12,0:12:36:0,36,317	0/0:17,0:17:28:0,28,373	1/1:0,31:31:44:112,44,0	1/1:0,29:29:41:103,41,0	0/0:15,10:25:20:0,20,254	0/0:21,0:21:60:0,60,540	0/1:2,21:23:2:44,0,2	0/1:4,13:17:20:20,0,39	0/0:29,0:29:81:0,81,1215	0/0:20,0:20:60:0,60,488	1/1:0,16:16:21:52,21,0	1/1:0,20:20:29:72,29,0	0/0:12,6:18:21:0,21,207	0/0:35,0:35:80:0,80,812	0/0:9,12:21:1:0,1,132	0/0:29,0:29:81:0,81,1215	0/0:19,0:19:51:0,51,765	1/1:0,23:23:32:81,32,0	1/1:0,27:27:36:90,36,0	0/0:9,11:20:0:0,0,130	0/0:12,8:20:17:0,17,202	0/0:17,9:26:29:0,29,280	0/0:26,0:26:75:0,75,1125	1/1:0,30:30:44:111,44,0	1/1:0,17:17:25:62,25,0	0/1:6,8:14:4:4,0,80	0/0:12,9:21:13:0,13,195	1/1:0,25:25:37:93,37,0	0/0:22,0:22:43:0,43,496	0/0:30,0:30:78:0,78,1170	0/0:23,0:23:0:0,0,420	1/1:0,23:23:36:93,36,0	1/1:0,31:31:45:114,45,0	0/0:24,0:24:66:0,66,990	0/0:11,6:17:17:0,17,190	1/1:0,19:19:28:71,28,0	0/0:16,0:16:48:0,48,375	0/0:17,0:17:51:0,51,433	0/0:29,0:29:81:0,81,717	1/1:0,22:22:30:76,30,0	1/1:0,24:24:38:98,38,0	0/0:30,0:30:81:0,81,1215	0/0:13,15:28:10:0,10,204	0/1:4,23:27:28:38,0,28	1/1:0,14:14:23:61,23,0	0/0:22,0:22:60:0,60,578	0/0:18,0:18:48:0,48,720	1/1:0,17:17:26:68,26,0	1/1:2,19:21:14:52,14,0	0/0:30,0:30:16:0,16,591	0/0:16,13:29:14:0,14,263	1/1:1,31:32:30:96,30,0	1/1:0,10:10:21:54,21,0	1/1:0,19:19:30:77,30,0	0/0:30,0:30:84:0,84,1260	0/0:31,0:31:90:0,90,1350	1/1:1,27:28:32:94,32,0	1/1:0,14:14:22:59,22,0	0/0:18,0:18:29:0,29,394	1/1:1,13:14:4:31,4,0	0/1:12,15:27:2:2,0,168	0/0:22,6:28:49:0,49,380	0/0:29,0:29:75:0,75,1125	0/0:20,8:28:41:0,41,356	0/0:28,0:28:49:0,49,630	1/1:1,17:18:21:55,21,0	1/1:0,14:14:22:55,22,0	0/0:15,10:25:24:0,24,248	0/0:8,7:15:9:0,9,131	1/1:0,19:19:29:73,29,0	0/0:15,0:15:42:0,42,630	0/0:18,0:18:51:0,51,765	0/0:32,0:32:81:0,81,1215	1/1:0,16:16:26:64,26,0	1/1:0,23:23:35:91,35,0	0/1:9,16:25:11:11,0,116	1/1:1,14:15:4:32,4,0	0/1:6,29:35:52:55,0,52	0/0:15,0:15:45:0,45,371	0/0:18,0:18:54:0,54,444	1/1:0,19:19:26:64,26,0	1/1:0,27:27:38:95,38,0	0/1:12,17:29:4:4,0,171	1/1:0,23:23:37:92,37,0	0/1:5,21:26:27:27,0,52	0/0:9,7:16:11:0,11,141	0/0:8,8:16:4:0,4,114	0/0:11,9:20:11:0,11,151	1/1:0,11:11:18:49,18,0	0/1:4,6:10:3:3,0,42	0/0:8,9:17:2:0,2,109	1/1:0,11:11:16:39,16,0	1/1:1,16:17:14:54,14,0	0/1:13,23:36:28:28,0,153	1/1:0,29:29:45:117,45,0	0/1:11,18:29:14:14,0,131	1/1:0,13:13:22:60,22,0	1/1:1,22:23:20:78,20,0	0/1:6,13:19:16:16,0,61	1/1:0,7:7:11:28,11,0	0/0:11,11:22:4:0,4,150	0/1:7,15:22:16:16,0,65	1/1:1,26:27:38:110,38,0	1/1:0,15:15:24:62,24,0	1/1:0,24:24:38:99,38,0	1/1:0,17:17:27:70,27,0	1/1:1,25:26:22:79,22,0	1/1:0,37:37:60:157,60,0	0/0:16,10:26:22:0,22,222	0/0:15,0:15:39:0,39,585	1/1:0,15:15:26:70,26,0	0/0:25,0:25:50:0,50,569	0/0:7,2:9:13:0,13,103	0/0:26,0:26:28:0,28,536	0/0:23,0:23:60:0,60,900	0/0:14,15:29:5:0,5,196	0/0:9,7:16:6:0,6,118	0/0:10,12:22:0:0,0,121	0/0:6,6:12:3:0,3,83	0/0:19,0:19:54:0,54,810	0/0:18,9:27:27:0,27,269	0/0:31,0:31:68:0,68,714	0/1:11,19:30:13:13,0,139	0/0:28,0:28:12:0,12,547	0/0:10,4:14:19:0,19,158	0/0:36,0:36:99:0,99,1485	0/0:26,0:26:55:0,55,593	0/0:14,3:17:33:0,33,226	0/0:19,7:26:34:0,34,253	0/0:11,12:23:5:0,5,155	0/0:26,0:26:72:0,72,1080	0/0:24,0:24:0:0,0,445	0/0:22,0:22:63:0,63,542	0/0:15,5:20:31:0,31,233	0/0:20,0:20:54:0,54,810	0/0:12,0:12:33:0,33,495	0/0:19,17:36:13:0,13,249	0/0:13,12:25:4:0,4,193
superscaffold59-PCRedited	84838	.	G	T	56065.6	.	ANN=T|intergenic_region|MODIFIER|(sp)_similar_to_Homeobox_protein_aristaless-like_4-(sp)_putative_Cytochrome_P450_18a1|CLUMAR_CG018998-CLUMAR_CG019030|intergenic_region|CLUMAR_CG018998-CLUMAR_CG019030|||n.84838G>T||||||	GT:AD:DP:GQ:PGT:PID:PL	1/1:0,17:17:51:.:.:410,51,0	0/1:6,4:10:69:.:.:69,0,102	1/1:0,25:25:75:.:.:612,75,0	0/1:15,16:31:99:.:.:301,0,264	0/0:20,0:20:0:.:.:0,0,343	1/1:0,29:29:87:.:.:715,87,0	0/1:8,5:13:85:.:.:85,0,131	0/0:27,0:27:59:.:.:0,59,612	1/1:0,26:26:77:.:.:641,77,0	1/1:1,20:21:38:.:.:468,38,0	1/1:1,31:32:71:.:.:764,71,0	1/1:0,33:33:99:.:.:832,99,0	1/1:0,27:27:78:.:.:605,78,0	1/1:0,35:35:99:.:.:852,105,0	1/1:0,15:15:45:.:.:363,45,0	1/1:0,19:19:57:1|1:84818_C_T:617,57,0	1/1:0,21:21:63:.:.:526,63,0	1/1:0,15:15:45:.:.:374,45,0	1/1:0,17:17:51:.:.:432,51,0	1/1:0,23:23:69:.:.:582,69,0	1/1:0,22:22:66:.:.:556,66,0	1/1:0,14:14:42:.:.:361,42,0	1/1:0,25:25:75:1|1:84838_G_T:682,75,0	1/1:0,21:21:63:.:.:529,63,0	1/1:0,20:20:60:.:.:522,60,0	1/1:0,30:30:90:.:.:772,90,0	1/1:0,21:21:62:.:.:516,62,0	1/1:0,25:25:74:.:.:603,74,0	1/1:1,16:17:26:.:.:356,26,0	1/1:0,19:19:57:.:.:487,57,0	1/1:0,10:10:30:.:.:261,30,0	1/1:0,9:9:26:.:.:189,26,0	0/1:19,9:28:99:.:.:141,0,366	1/1:0,19:19:57:.:.:477,57,0	0/1:14,14:28:99:.:.:268,0,259	1/1:0,20:20:60:.:.:500,60,0	0/0:33,0:33:0:.:.:0,0,612	0/0:15,0:15:0:.:.:0,0,269	1/1:0,29:29:87:.:.:714,87,0	1/1:0,12:12:36:.:.:286,36,0	0/1:16,8:24:99:1|0:84833_A_C:129,0,327	0/1:10,9:19:99:.:.:170,0,188	1/1:0,19:19:57:.:.:474,57,0	1/1:0,22:22:66:.:.:541,66,0	0/1:16,8:24:99:.:.:131,0,319	1/1:0,21:21:63:.:.:520,63,0	1/1:0,10:10:30:.:.:253,30,0	0/1:12,8:20:99:.:.:141,0,234	1/1:2,24:26:28:.:.:535,28,0	0/1:6,12:18:93:.:.:232,0,93	0/1:14,7:21:99:.:.:114,0,265	0/1:8,7:15:99:.:.:117,0,136	1/1:0,24:24:71:.:.:581,71,0	0/1:16,4:20:41:.:.:41,0,316	0/1:4,6:10:68:.:.:120,0,68	1/1:1,15:16:23:.:.:353,23,0	1/1:0,21:21:63:.:.:524,63,0	0/1:14,11:25:99:.:.:203,0,262	1/1:0,19:19:57:.:.:452,57,0	1/1:0,26:26:78:.:.:655,78,0	1/1:0,14:14:42:.:.:352,42,0	1/1:0,18:18:54:.:.:453,54,0	0/1:5,6:11:89:.:.:115,0,89	1/1:0,26:26:78:.:.:655,78,0	0/1:4,4:8:73:.:.:77,0,73	0/0:20,0:20:57:.:.:0,57,855	1/1:0,25:25:75:.:.:611,75,0	1/1:0,20:20:60:.:.:503,60,0	1/1:0,21:21:63:.:.:506,63,0	1/1:0,21:21:63:.:.:524,63,0	1/1:1,32:33:74:.:.:779,74,0	1/1:0,27:27:81:.:.:677,81,0	0/1:20,17:37:99:.:.:323,0,355	0/0:19,0:19:31:.:.:0,31,419	0/1:8,2:10:20:.:.:20,0,156	1/1:0,11:11:33:.:.:276,33,0	0/1:9,9:18:99:.:.:172,0,163	0/1:12,9:21:99:.:.:163,0,231	1/1:1,13:14:17:.:.:281,17,0	1/1:0,29:29:87:1|1:84815_T_A:749,87,0	1/1:0,20:20:60:.:.:504,60,0	0/0:35,0:35:0:.:.:0,0,613	0/0:20,0:20:60:.:.:0,60,492	0/1:16,11:27:99:.:.:183,0,308	1/1:0,24:24:71:.:.:581,71,0	1/1:0,28:28:84:.:.:698,84,0	0/1:17,7:24:98:.:.:98,0,316	0/0:19,0:19:51:.:.:0,51,765	0/1:4,16:20:38:.:.:328,0,38	0/1:7,6:13:99:.:.:107,0,122	0/1:15,10:25:99:.:.:182,0,291	1/1:2,22:24:23:.:.:502,23,0	1/1:0,32:32:96:.:.:803,96,0	1/1:0,18:18:54:.:.:454,54,0	1/1:0,21:21:62:.:.:502,62,0	0/1:12,7:19:99:.:.:120,0,227	0/0:27,0:27:55:.:.:0,55,617	1/1:0,21:21:63:.:.:539,63,0	1/1:0,25:25:75:.:.:639,75,0	0/1:10,7:17:99:.:.:126,0,194	1/1:0,16:16:48:.:.:403,48,0	1/1:0,26:26:78:.:.:651,78,0	1/1:0,16:16:48:.:.:400,48,0	0/0:23,0:23:63:.:.:0,63,945	1/1:1,29:30:65:.:.:676,65,0	1/1:3,26:29:28:.:.:566,28,0	0/1:11,11:22:99:.:.:208,0,202	0/0:36,0:36:3:.:.:0,3,683	1/1:0,22:22:66:.:.:556,66,0	1/1:0,19:19:57:.:.:479,57,0	0/1:7,11:18:99:.:.:224,0,118	0/0:21,0:21:60:.:.:0,60,530	0/1:9,10:19:99:.:.:143,0,164	0/0:27,0:27:0:.:.:0,0,466	0/1:12,6:18:96:.:.:96,0,238	0/1:2,13:15:5:.:.:270,0,5	1/1:0,11:11:33:.:.:258,33,0	0/0:21,0:21:37:.:.:0,37,469	0/0:25,0:25:0:.:.:0,0,464	0/1:11,13:24:99:.:.:246,0,194	0/1:7,15:22:99:.:.:305,0,105	0/1:8,14:22:99:.:.:281,0,119	0/0:35,0:35:79:.:.:0,79,815	0/1:25,16:41:99:.:.:269,0,484	0/0:39,0:39:91:.:.:0,91,909	0/1:20,12:32:99:.:.:192,0,392	0/0:32,0:32:96:.:.:0,96,787	0/0:19,0:19:54:.:.:0,54,810	0/1:10,9:19:99:.:.:162,0,187	0/1:13,9:22:99:.:.:158,0,235	0/1:10,12:22:99:.:.:224,0,169	0/0:41,0:41:73:.:.:0,73,914	0/0:31,0:31:16:.:.:0,16,617	0/1:17,13:30:99:.:.:229,0,325	0/0:20,0:20:60:.:.:0,60,512	0/1:12,15:27:99:.:.:286,0,204	0/0:22,0:22:40:.:.:0,40,494	0/0:32,0:32:93:.:.:0,93,801	0/1:11,8:19:99:.:.:139,0,212	0/1:9,11:20:99:.:.:213,0,160	0/0:19,0:19:51:.:.:0,51,765	1/1:1,19:20:35:.:.:436,35,0	1/1:0,24:24:71:.:.:566,71,0	0/1:3,25:28:31:.:.:532,0,31	1/1:3,23:26:5:.:.:497,5,0	0/1:14,18:32:99:.:.:349,0,287	0/1:8,12:20:99:.:.:255,0,136	0/1:16,16:32:99:.:.:301,0,253	0/1:19,12:31:99:.:.:206,0,352	1/1:0,21:21:63:.:.:506,63,0	0/1:3,16:19:17:.:.:341,0,17	0/1:4,18:22:2:.:.:377,0,2	0/1:17,15:32:99:.:.:282,0,321	1/1:1,22:23:44:.:.:515,44,0	0/1:17,7:24:85:.:.:85,0,345	1/1:0,20:20:60:.:.:498,60,0	1/1:2,17:19:8:.:.:372,8,0	1/1:1,30:31:68:.:.:703,68,0	0/1:8,15:23:99:.:.:309,0,126	1/1:0,29:29:87:.:.:724,87,0	1/1:0,32:32:96:.:.:791,96,0	1/1:1,28:29:62:.:.:668,62,0	1/1:0,24:24:72:.:.:587,72,0	0/1:16,8:24:99:.:.:125,0,319	1/1:0,31:31:93:.:.:759,93,0	1/1:0,29:29:87:.:.:711,87,0	0/1:19,5:24:52:.:.:52,0,371	0/1:16,13:29:99:.:.:231,0,295
superscaffold59-PCRedited	141919	.	GT	G	12716.3	.	ANN=G|intron_variant|MODIFIER|(nr)_putative_conserved_hypothetical_protein_[Culex_quinquefasciatus]|CLUMAR_CG019137|transcript|CLUMAR_CG019137-RA|protein_coding|4/4|c.2468-1108delA||||||WARNING_TRANSCRIPT_NO_START_CODON	GT:AD:DP:GQ:PGT:PID:PL	0/1:1,1:2:0:.:.:9,0,0	1/1:1,7:8:19:.:.:107,19,0	0/0:10,0:10:4:.:.:0,4,188	1/1:0,3:3:9:.:.:47,9,0	1/1:4,4:8:6:.:.:58,6,0	1/1:1,8:9:22:.:.:122,22,0	0/0:10,0:10:0:.:.:0,0,151	1/1:1,5:6:13:.:.:74,13,0	1/1:0,19:19:56:.:.:342,56,0	1/1:1,6:7:16:.:.:109,16,0	0/0:14,0:14:19:.:.:0,19,299	1/1:2,6:8:14:.:.:89,14,0	1/1:3,3:6:2:.:.:43,2,0	0/0:12,0:12:14:.:.:0,14,247	1/1:1,3:4:8:.:.:52,8,0	0/0:17,0:17:26:.:.:0,26,364	0/0:6,0:6:18:.:.:0,18,108	0/0:19,0:19:9:.:.:0,9,370	1/1:3,7:10:16:.:.:123,16,0	0/0:14,0:14:36:.:.:0,36,540	0/0:11,0:11:33:.:.:0,33,268	1/1:1,2:3:4:.:.:35,4,0	0/0:21,0:21:38:.:.:0,38,464	0/0:10,0:10:5:.:.:0,5,199	0/0:17,0:17:51:.:.:0,51,455	0/0:7,0:7:0:.:.:0,0,124	0/0:11,0:11:8:.:.:0,8,223	0/0:19,0:19:32:.:.:0,32,414	1/1:0,4:4:12:.:.:67,12,0	0/0:13,0:13:0:.:.:0,0,213	0/0:11,0:11:24:.:.:0,24,360	0/0:5,0:5:9:.:.:0,9,135	0/0:18,0:18:29:.:.:0,29,396	1/1:3,9:12:22:.:.:154,22,0	1/1:4,3:7:1:.:.:41,1,0	1/1:0,7:7:21:.:.:124,21,0	0/0:13,0:13:12:.:.:0,12,270	0/0:12,0:12:0:.:.:0,0,197	1/1:3,5:8:8:.:.:72,8,0	0/0:12,0:12:11:.:.:0,11,244	1/1:3,7:10:16:.:.:118,16,0	1/1:0,9:9:26:.:.:161,26,0	1/1:0,4:4:12:.:.:72,12,0	1/1:2,4:6:8:.:.:68,8,0	0/0:7,0:7:21:.:.:0,21,174	1/1:0,11:11:32:.:.:195,32,0	1/1:1,4:5:9:.:.:68,9,0	1/1:1,4:5:10:.:.:71,10,0	1/1:0,11:11:32:.:.:198,32,0	1/1:2,4:6:9:.:.:67,9,0	0/0:1,0:1:1:.:.:0,1,3	0/0:11,0:11:0:.:.:0,0,127	1/1:1,5:6:13:.:.:84,13,0	1/1:0,1:1:3:.:.:18,3,0	1/1:0,10:10:29:.:.:215,29,0	1/1:3,6:9:13:.:.:100,13,0	1/1:0,6:6:18:.:.:108,18,0	0/0:17,0:17:26:.:.:0,26,360	0/0:8,0:8:0:.:.:0,0,98	1/1:3,3:6:5:.:.:48,5,0	1/1:1,4:5:10:.:.:68,10,0	1/1:0,12:12:34:.:.:240,34,0	1/1:0,9:9:26:.:.:156,26,0	1/1:0,14:14:41:.:.:274,41,0	1/1:0,8:8:24:.:.:144,24,0	0/0:12,0:12:36:.:.:0,36,297	1/1:4,6:10:11:.:.:72,11,0	1/1:0,7:8:15:.:.:112,15,0	1/1:1,4:5:9:.:.:57,9,0	1/1:0,2:2:4:.:.:32,4,0	1/1:4,4:8:5:.:.:58,5,0	1/1:0,8:8:24:.:.:143,24,0	0/0:18,0:18:54:.:.:0,54,436	0/0:13,0:13:33:.:.:0,33,495	1/1:0,5:5:13:.:.:75,13,0	0/0:17,0:17:26:.:.:0,26,368	0/0:9,0:9:3:.:.:0,3,172	1/1:1,5:6:13:.:.:87,13,0	1/1:0,5:5:15:.:.:85,15,0	1/1:0,3:3:9:.:.:51,9,0	0/0:5,0:5:15:.:.:0,15,121	0/0:16,0:16:23:.:.:0,23,345	1/1:1,8:9:22:.:.:134,22,0	1/1:2,3:5:6:.:.:42,6,0	1/1:2,7:9:16:.:.:110,16,0	0/0:18,0:18:30:.:.:0,30,394	1/1:5,8:13:14:.:.:131,14,0	1/1:4,7:11:14:.:.:110,14,0	1/1:5,6:11:9:.:.:83,9,0	0/0:5,0:5:15:.:.:0,15,121	1/1:1,9:10:24:.:.:152,24,0	1/1:0,17:17:49:.:.:280,49,0	1/1:1,5:6:12:.:.:86,12,0	0/0:5,0:5:14:.:.:0,14,76	0/0:5,0:8:15:0|1:141919_G_GT:0,15,101	0/0:5,0:5:15:.:.:0,15,124	1/1:0,6:6:18:.:.:112,18,0	1/1:6,9:15:17:.:.:137,17,0	1/1:0,3:3:6:.:.:50,6,0	0/0:4,0:4:0:.:.:0,0,49	0/0:10,0:10:27:.:.:0,27,405	0/0:10,0:10:5:.:.:0,5,192	1/1:1,4:5:10:.:.:68,10,0	0/1:4,2:6:4:.:.:24,0,4	1/1:1,8:9:22:.:.:140,22,0	1/1:1,9:10:25:.:.:150,25,0	1/1:0,16:16:47:.:.:279,47,0	0/0:10,0:10:30:.:.:0,30,263	0/0:5,0:5:15:.:.:0,15,121	1/1:0,11:11:32:.:.:202,32,0	0/1:2,2:4:1:.:.:26,0,1	1/1:1,4:5:10:.:.:69,10,0	1/1:1,10:11:28:.:.:173,28,0	1/1:0,5:5:15:.:.:90,15,0	0/0:5,0:5:0:.:.:0,0,61	0/0:9,0:9:1:.:.:0,1,175	0/0:12,0:12:11:.:.:0,11,244	1/1:0,7:7:20:.:.:107,20,0	1/1:0,8:8:23:.:.:115,23,0	1/1:0,5:5:14:.:.:79,14,0	1/1:0,12:12:34:.:.:175,34,0	1/1:0,5:5:14:.:.:66,14,0	1/1:0,6:6:17:.:.:87,17,0	0/1:2,4:6:38:.:.:38,0,73	1/1:0,9:9:26:.:.:129,26,0	1/1:0,6:6:17:.:.:96,17,0	1/1:0,3:3:8:.:.:36,8,0	1/1:0,11:11:33:.:.:176,33,0	1/1:1,3:4:7:.:.:42,7,0	1/1:0,5:5:14:.:.:77,14,0	1/1:1,10:11:27:.:.:140,27,0	1/1:0,13:13:36:.:.:179,36,0	1/1:0,9:9:25:.:.:123,25,0	1/1:0,4:4:12:.:.:69,12,0	1/1:0,8:8:23:.:.:121,23,0	1/1:0,8:8:22:.:.:107,22,0	1/1:0,12:12:34:.:.:174,34,0	1/1:1,17:18:46:.:.:248,46,0	1/1:0,7:7:20:.:.:104,20,0	1/1:1,9:10:23:.:.:125,23,0	0/0:10,0:10:27:.:.:0,27,405	0/0:12,0:12:30:.:.:0,30,450	1/1:0,2:2:6:.:.:30,6,0	1/1:0,13:13:37:.:.:187,37,0	1/1:0,9:9:26:.:.:136,26,0	1/1:0,9:9:25:.:.:130,25,0	1/1:0,7:7:20:.:.:97,20,0	1/1:1,3:4:6:.:.:29,6,0	1/1:0,8:8:23:.:.:123,23,0	1/1:0,2:2:6:.:.:30,6,0	1/1:0,11:11:32:.:.:240,32,0	1/1:0,10:10:28:.:.:140,28,0	1/1:0,11:11:32:.:.:171,32,0	1/1:0,10:10:29:.:.:160,29,0	1/1:0,8:8:23:.:.:124,23,0	1/1:0,12:12:34:.:.:166,34,0	1/1:0,9:9:26:.:.:130,26,0	1/1:0,7:7:20:.:.:108,20,0	1/1:0,7:7:20:.:.:100,20,0	1/1:0,12:12:35:.:.:203,35,0	1/1:0,9:9:26:.:.:132,26,0	1/1:0,11:11:31:.:.:152,31,0	1/1:0,6:6:17:.:.:78,17,0	1/1:0,9:9:26:.:.:137,26,0	1/1:0,8:8:23:.:.:113,23,0	1/1:0,8:8:23:.:.:121,23,0	1/1:0,6:6:17:.:.:97,17,0	0/1:7,4:11:4:.:.:37,0,4
superscaffold59-PCRedited	157210	.	T	A	118872.0	.	ANN=A|intergenic_region|MODIFIER|(nr)_putative_conserved_hypothetical_protein_[Culex_quinquefasciatus]-(nr)_putative_GK13833_[Drosophila_willistoni]|CLUMAR_CG019137-CLUMAR_CG019411|intergenic_region|CLUMAR_CG019137-CLUMAR_CG019411|||n.157210T>A||||||	GT:AD:DP:GQ:PGT:PID:PL	0/1:8,12:20:99:0|1:157186_T_TGCGTA:477,0,413	1/1:0,21:21:66:1|1:157186_T_TGCGTA:892,66,0	1/1:0,18:18:54:1|1:157161_C_A:752,54,0	1/1:0,35:35:99:1|1:157186_T_TGCGTA:1478,105,0	0/1:10,7:17:99:0|1:157161_C_A:227,0,1251	0/1:5,2:7:99:0|1:157161_C_A:111,0,318	0/0:22,0:22:40:.:.:0,40,512	0/0:16,0:16:42:.:.:0,42,630	1/1:0,15:15:45:1|1:157161_C_A:618,45,0	1/1:0,17:17:51:1|1:157186_T_TGCGTA:747,51,0	1/1:0,11:11:33:1|1:157186_T_TGCGTA:477,33,0	0/1:3,20:23:3:0|1:157186_T_TGCGTA:731,0,3	1/1:0,12:12:36:1|1:157161_C_A:481,36,0	1/1:0,17:17:51:1|1:157186_T_TGCGTA:728,51,0	1/1:0,16:16:48:1|1:157186_T_TGCGTA:628,48,0	1/1:0,13:13:39:1|1:157186_T_TGCGTA:567,39,0	1/1:0,24:24:75:1|1:157186_T_TGCGTA:1013,75,0	1/1:0,28:28:84:1|1:157186_T_TGCGTA:1223,84,0	1/1:0,4:4:12:1|1:157161_C_A:143,12,0	1/1:0,18:18:54:1|1:157186_T_TGCGTA:755,54,0	1/1:0,22:22:66:1|1:157186_T_TGCGTA:971,66,0	1/1:0,4:4:12:1|1:157186_T_TGCGTA:180,12,0	1/1:0,13:13:39:1|1:157186_T_TGCGTA:585,39,0	1/1:0,16:16:48:1|1:157186_T_TGCGTA:665,48,0	1/1:0,22:22:66:1|1:157186_T_TGCGTA:972,66,0	1/1:0,23:23:69:1|1:157186_T_TGCGTA:865,69,0	1/1:0,6:6:18:1|1:157186_T_TGCGTA:252,18,0	1/1:0,23:23:69:1|1:157186_T_TGCGTA:1017,69,0	1/1:0,15:15:45:1|1:157186_T_TGCGTA:620,45,0	1/1:0,23:23:69:1|1:157186_T_TGCGTA:962,69,0	1/1:0,5:5:15:1|1:157186_T_TGCGTA:188,15,0	1/1:0,5:5:15:1|1:157186_T_TGCGTA:225,15,0	1/1:0,19:19:57:1|1:157186_T_TGCGTA:800,57,0	1/1:0,12:12:36:1|1:157186_T_TGCGTA:522,36,0	1/1:0,23:23:69:1|1:157186_T_TGCGTA:955,69,0	1/1:0,29:29:90:1|1:157186_T_TGCGTA:1272,90,0	0/1:7,7:14:99:0|1:157186_T_TGCGTA:273,0,330	0/1:4,7:11:99:0|1:157186_T_TGCGTA:202,0,197	1/1:0,24:24:72:1|1:157161_C_A:1006,72,0	1/1:0,16:16:48:1|1:157161_C_A:677,48,0	1/1:0,18:18:54:1|1:157186_T_TGCGTA:773,54,0	1/1:0,14:14:42:1|1:157186_T_TGCGTA:593,42,0	1/1:0,17:17:51:1|1:157186_T_TGCGTA:743,51,0	1/1:0,21:21:63:1|1:157186_T_TGCGTA:867,63,0	0/1:11,6:17:99:0|1:157186_T_TGCGTA:164,0,603	1/1:0,12:12:36:1|1:157161_C_A:499,36,0	1/1:0,16:16:48:1|1:157186_T_TGCGTA:702,48,0	1/1:0,19:19:57:1|1:157186_T_TGCGTA:768,57,0	1/1:0,20:20:60:1|1:157186_T_TGCGTA:822,60,0	1/1:0,20:20:63:1|1:157186_T_TGCGTA:890,63,0	1/1:0,30:30:93:1|1:157161_C_A:1358,93,0	0/1:10,13:23:99:0|1:157161_C_A:456,0,1292	1/1:0,23:23:72:1|1:157161_C_A:947,72,0	1/1:0,13:13:42:1|1:157186_T_TGCGTA:612,42,0	1/1:0,17:17:51:1|1:157186_T_TGCGTA:746,51,0	0/1:5,8:13:99:0|1:157161_C_A:283,0,651	1/1:0,29:29:87:1|1:157161_C_A:1209,87,0	0/1:6,8:14:99:0|1:157186_T_TGCGTA:281,0,370	1/1:0,15:15:45:1|1:157186_T_TGCGTA:616,45,0	1/1:0,29:29:87:1|1:157186_T_TGCGTA:1190,87,0	1/1:0,21:21:63:1|1:157186_T_TGCGTA:835,63,0	1/1:0,17:17:51:1|1:157186_T_TGCGTA:707,51,0	1/1:0,15:15:45:1|1:157186_T_TGCGTA:578,45,0	0/1:19,12:31:99:0|1:157186_T_TGCGTA:447,0,670	1/1:0,9:9:27:1|1:157186_T_TGCGTA:386,27,0	0/1:8,11:19:99:0|1:157186_T_TGCGTA:401,0,341	1/1:0,22:22:66:1|1:157186_T_TGCGTA:931,66,0	1/1:0,18:18:57:1|1:157186_T_TGCGTA:754,57,0	1/1:0,15:15:45:1|1:157186_T_TGCGTA:675,45,0	1/1:0,10:10:30:1|1:157186_T_TGCGTA:413,30,0	1/1:0,23:23:69:1|1:157186_T_TGCGTA:1015,69,0	1/1:0,16:16:48:1|1:157161_C_A:720,48,0	0/0:4,0:4:0:.:.:0,0,5	0/0:27,0:27:28:.:.:0,28,612	1/1:0,18:18:54:1|1:157186_T_TGCGTA:792,54,0	1/1:0,13:13:39:1|1:157186_T_TGCGTA:489,39,0	0/1:6,10:16:99:0|1:157161_C_A:405,0,735	1/1:0,13:13:42:1|1:157186_T_TGCGTA:591,42,0	1/1:0,14:14:42:1|1:157186_T_TGCGTA:557,42,0	1/1:0,24:24:72:1|1:157186_T_TGCGTA:1042,72,0	1/1:0,18:18:60:1|1:157186_T_TGCGTA:844,60,0	0/1:12,14:26:99:0|1:157186_T_TGCGTA:533,0,563	0/1:10,11:21:99:0|1:157186_T_TGCGTA:377,0,590	1/1:0,21:21:66:1|1:157186_T_TGCGTA:951,66,0	1/1:0,18:18:54:1|1:157186_T_TGCGTA:771,54,0	1/1:0,15:15:48:1|1:157186_T_TGCGTA:702,48,0	1/1:0,14:14:42:1|1:157186_T_TGCGTA:630,42,0	1/1:0,6:6:18:1|1:157186_T_TGCGTA:270,18,0	0/1:7,11:18:99:0|1:157186_T_TGCGTA:339,0,385	0/1:10,4:14:99:0|1:157186_T_TGCGTA:135,0,404	0/1:15,18:33:99:0|1:157186_T_TGCGTA:637,0,645	1/1:0,25:25:75:1|1:157161_C_A:1066,75,0	1/1:0,30:30:93:1|1:157186_T_TGCGTA:1252,93,0	1/1:0,23:23:69:1|1:157186_T_TGCGTA:1017,69,0	1/1:0,19:19:57:1|1:157186_T_TGCGTA:703,57,0	1/1:0,12:12:42:1|1:157186_T_TGCGTA:592,42,0	1/1:0,16:16:51:1|1:157186_T_TGCGTA:747,51,0	1/1:0,25:25:75:1|1:157186_T_TGCGTA:1026,75,0	0/1:13,8:21:99:0|1:157161_C_A:313,0,692	0/1:3,12:15:99:0|1:157161_C_A:476,0,407	0/1:9,6:15:99:0|1:157186_T_TGCGTA:225,0,606	1/1:0,17:17:51:1|1:157186_T_TGCGTA:710,51,0	0/1:16,9:25:99:0|1:157161_C_A:330,0,1871	1/1:0,16:16:48:1|1:157186_T_TGCGTA:683,48,0	1/1:0,15:15:48:1|1:157186_T_TGCGTA:701,48,0	1/1:0,24:24:72:1|1:157161_C_A:1001,72,0	0/1:20,14:34:99:0|1:157161_C_A:433,0,2583	0/1:7,11:18:99:0|1:157186_T_TGCGTA:404,0,356	1/1:0,10:10:30:1|1:157186_T_TGCGTA:431,30,0	1/1:0,18:18:54:1|1:157161_C_A:790,54,0	1/1:2,19:21:20:.:.:440,20,0	1/1:0,23:23:69:1|1:157186_T_TGCGTA:995,69,0	1/1:0,16:16:51:1|1:157161_C_A:765,51,0	1/1:0,19:19:57:1|1:157186_T_TGCGTA:762,57,0	0/1:3,10:13:99:0|1:157186_T_TGCGTA:434,0,99	0/0:12,0:12:9:.:.:0,9,264	1/1:0,10:10:30:1|1:157186_T_TGCGTA:431,30,0	1/1:0,8:8:24:1|1:157186_T_TGCGTA:342,24,0	1/1:0,20:20:60:1|1:157186_T_TGCGTA:803,60,0	1/1:0,16:16:48:1|1:157186_T_TGCGTA:631,48,0	1/1:0,20:20:60:1|1:157186_T_TGCGTA:842,60,0	1/1:0,17:17:51:1|1:157186_T_TGCGTA:708,51,0	1/1:0,16:16:48:1|1:157186_T_TGCGTA:642,48,0	1/1:0,29:29:93:1|1:157186_T_TGCGTA:1336,93,0	1/1:0,33:33:99:1|1:157186_T_TGCGTA:1448,99,0	1/1:0,23:23:69:1|1:157186_T_TGCGTA:996,69,0	1/1:0,19:19:60:1|1:157186_T_TGCGTA:803,60,0	1/1:0,17:17:51:1|1:157186_T_TGCGTA:696,51,0	1/1:0,17:17:51:1|1:157186_T_TGCGTA:746,51,0	1/1:0,32:32:96:1|1:157186_T_TGCGTA:1421,96,0	1/1:0,15:15:51:1|1:157186_T_TGCGTA:747,51,0	1/1:0,32:32:99:1|1:157186_T_TGCGTA:1380,105,0	1/1:0,18:18:54:1|1:157186_T_TGCGTA:752,54,0	1/1:0,33:33:99:1|1:157186_T_TGCGTA:1329,99,0	1/1:0,17:17:51:1|1:157186_T_TGCGTA:705,51,0	1/1:0,24:24:72:1|1:157186_T_TGCGTA:983,72,0	1/1:0,18:18:54:1|1:157186_T_TGCGTA:749,54,0	1/1:0,23:23:69:1|1:157186_T_TGCGTA:977,69,0	1/1:0,18:18:57:1|1:157186_T_TGCGTA:812,57,0	1/1:0,25:25:75:1|1:157161_C_A:1047,75,0	0/0:15,0:15:0:.:.:0,0,280	0/0:19,0:19:0:.:.:0,0,284	1/1:0,16:16:48:1|1:157186_T_TGCGTA:640,48,0	1/1:0,29:29:90:1|1:157161_C_A:1331,90,0	1/1:0,18:18:57:1|1:157161_C_A:738,57,0	1/1:0,17:17:51:1|1:157161_C_A:706,51,0	1/1:0,25:25:75:1|1:157161_C_A:1065,75,0	1/1:0,22:22:69:1|1:157186_T_TGCGTA:957,69,0	1/1:0,21:21:63:1|1:157161_C_A:926,63,0	1/1:0,13:13:42:1|1:157161_C_A:630,42,0	1/1:0,15:15:45:1|1:157161_C_A:655,45,0	1/1:0,24:24:72:1|1:157186_T_TGCGTA:922,72,0	1/1:0,20:20:63:1|1:157161_C_A:848,63,0	1/1:0,42:42:99:1|1:157186_T_TGCGTA:1643,126,0	1/1:0,23:23:72:1|1:157157_A_G:978,72,0	1/1:0,29:29:87:1|1:157161_C_A:1227,87,0	1/1:0,29:29:87:1|1:157161_C_A:1169,87,0	1/1:0,16:16:48:1|1:157161_C_A:642,48,0	1/1:0,28:28:84:1|1:157161_C_A:1140,84,0	1/1:0,18:18:54:1|1:157161_C_A:772,54,0	1/1:0,18:18:87:1|1:157161_C_A:1285,87,0	1/1:0,17:17:54:1|1:157161_C_A:752,54,0	1/1:0,26:26:78:1|1:157161_C_A:1092,78,0	1/1:0,16:16:51:1|1:157161_C_A:745,51,0	1/1:0,21:21:66:1|1:157186_T_TGCGTA:870,66,0	1/1:0,15:15:45:1|1:157161_C_A:618,45,0	1/1:0,17:17:51:1|1:157186_T_TGCGTA:702,51,0	1/1:0,19:19:63:1|1:157186_T_TGCGTA:902,63,0
superscaffold59-PCRedited	157331	.	A	T	123391.0	.	ANN=T|intergenic_region|MODIFIER|(nr)_putative_conserved_hypothetical_protein_[Culex_quinquefasciatus]-(nr)_putative_GK13833_[Drosophila_willistoni]|CLUMAR_CG019137-CLUMAR_CG019411|intergenic_region|CLUMAR_CG019137-CLUMAR_CG019411|||n.157331A>T||||||	GT:AD:DP:GQ:PGT:PID:PL	0/1:11,6:17:99:0|1:157331_A_T:219,0,418	1/1:0,27:27:81:1|1:157331_A_T:1214,81,0	1/1:0,21:21:63:1|1:157331_A_T:864,63,0	1/1:0,28:28:84:1|1:157331_A_T:1203,84,0	0/1:14,8:22:99:0|1:157331_A_T:294,0,594	0/1:8,9:17:99:.:.:315,0,153	0/0:15,0:15:20:.:.:0,20,336	0/0:22,0:22:66:.:.:0,66,541	1/1:0,15:15:45:1|1:157331_A_T:670,45,0	1/1:0,13:13:39:1|1:157331_A_T:585,39,0	1/1:0,12:12:36:1|1:157331_A_T:540,36,0	1/1:0,26:26:78:1|1:157331_A_T:1124,78,0	1/1:0,22:22:66:1|1:157331_A_T:951,66,0	1/1:0,23:23:75:1|1:157331_A_T:1086,75,0	1/1:0,18:18:54:1|1:157331_A_T:783,54,0	1/1:0,17:17:51:1|1:157331_A_T:765,51,0	1/1:0,17:17:51:1|1:157331_A_T:765,51,0	1/1:0,32:32:96:1|1:157331_A_T:1365,96,0	1/1:0,10:10:30:1|1:157331_A_T:432,30,0	1/1:0,19:19:57:1|1:157331_A_T:813,57,0	1/1:0,13:13:39:1|1:157331_A_T:585,39,0	1/1:0,10:10:33:1|1:157331_A_T:476,33,0	1/1:0,7:7:21:1|1:157331_A_T:305,21,0	1/1:0,15:15:45:.:.:656,45,0	1/1:0,23:23:69:1|1:157331_A_T:925,69,0	1/1:0,19:19:60:1|1:157331_A_T:807,60,0	1/1:0,12:12:36:1|1:157331_A_T:540,36,0	1/1:0,12:12:36:1|1:157331_A_T:540,36,0	1/1:0,19:19:57:1|1:157331_A_T:855,57,0	1/1:0,19:19:60:1|1:157331_A_T:880,60,0	1/1:0,9:9:27:1|1:157331_A_T:377,27,0	1/1:0,5:5:15:1|1:157331_A_T:225,15,0	1/1:0,17:17:51:1|1:157331_A_T:734,51,0	1/1:0,10:10:30:1|1:157331_A_T:450,30,0	1/1:0,29:29:90:1|1:157331_A_T:1291,90,0	1/1:0,22:22:72:1|1:157331_A_T:1037,72,0	0/1:4,7:11:99:0|1:157331_A_T:282,0,144	0/1:4,6:10:99:0|1:157331_A_T:240,0,150	1/1:0,24:24:73:1|1:157331_A_T:1062,73,0	1/1:0,17:17:51:1|1:157331_A_T:747,51,0	1/1:0,22:22:69:1|1:157303_A_C:992,69,0	1/1:0,13:13:39:1|1:157331_A_T:535,39,0	1/1:0,26:26:78:1|1:157331_A_T:1112,78,0	1/1:0,25:25:75:1|1:157331_A_T:1087,75,0	0/1:17,13:30:99:0|1:157331_A_T:466,0,765	1/1:0,17:17:51:1|1:157331_A_T:734,51,0	1/1:0,12:12:36:1|1:157331_A_T:540,36,0	1/1:0,22:22:66:1|1:157331_A_T:959,66,0	1/1:0,29:29:87:1|1:157331_A_T:1305,87,0	1/1:0,19:19:57:1|1:157331_A_T:836,57,0	1/1:0,26:26:78:1|1:157331_A_T:1170,78,0	0/1:8,10:18:99:0|1:157331_A_T:441,0,322	1/1:0,34:34:99:1|1:157331_A_T:1570,111,0	1/1:0,10:10:30:1|1:157331_A_T:431,30,0	1/1:0,20:20:60:1|1:157310_A_G:900,60,0	0/1:3,13:16:96:0|1:157331_A_T:487,0,96	1/1:0,22:22:69:1|1:157331_A_T:996,69,0	0/1:11,10:21:99:0|1:157331_A_T:387,0,450	1/1:0,18:18:57:1|1:157331_A_T:834,57,0	1/1:0,18:18:54:1|1:157331_A_T:700,54,0	1/1:0,22:22:66:1|1:157331_A_T:967,66,0	1/1:0,13:13:39:1|1:157331_A_T:576,39,0	1/1:0,28:28:84:1|1:157331_A_T:1260,84,0	1/1:0,33:33:99:1|1:157331_A_T:1463,99,0	1/1:0,8:8:24:1|1:157331_A_T:341,24,0	0/1:10,21:31:99:0|1:157331_A_T:868,0,370	1/1:0,27:27:84:1|1:157331_A_T:1220,84,0	1/1:0,22:22:66:1|1:157331_A_T:877,66,0	1/1:0,16:16:48:1|1:157331_A_T:700,48,0	1/1:0,11:11:33:1|1:157331_A_T:495,33,0	1/1:0,17:17:51:1|1:157331_A_T:765,51,0	1/1:0,13:13:37:1|1:157331_A_T:543,37,0	0/1:7,7:14:99:0|1:157331_A_T:273,0,303	0/0:18,0:18:0:.:.:0,0,310	1/1:0,14:14:42:1|1:157331_A_T:612,42,0	1/1:0,17:17:51:1|1:157331_A_T:747,51,0	0/1:6,8:14:99:0|1:157331_A_T:318,0,255	1/1:0,8:8:27:1|1:157331_A_T:359,27,0	1/1:0,24:24:72:1|1:157331_A_T:1080,72,0	1/1:0,18:18:54:1|1:157331_A_T:810,54,0	1/1:0,18:18:54:1|1:157331_A_T:792,54,0	0/1:11,7:18:99:0|1:157331_A_T:261,0,442	0/1:12,16:28:99:0|1:157325_G_A:618,0,680	1/1:0,33:33:99:.:.:1440,102,0	1/1:0,22:22:66:1|1:157331_A_T:942,66,0	1/1:0,25:25:75:1|1:157331_A_T:1125,75,0	1/1:0,18:18:54:1|1:157331_A_T:810,54,0	1/1:0,7:7:21:1|1:157331_A_T:315,21,0	0/1:18,17:35:99:0|1:157331_A_T:579,0,779	0/1:9,6:15:99:0|1:157331_A_T:225,0,380	0/1:20,14:34:99:0|1:157331_A_T:447,0,911	1/1:0,25:25:75:1|1:157331_A_T:1107,75,0	1/1:0,34:34:99:1|1:157331_A_T:1512,102,0	1/1:0,16:16:48:1|1:157331_A_T:701,48,0	1/1:0,23:23:69:1|1:157331_A_T:1035,69,0	1/1:0,19:19:57:1|1:157331_A_T:846,57,0	1/1:0,12:12:36:1|1:157331_A_T:540,36,0	1/1:0,18:18:52:1|1:157331_A_T:748,52,0	0/1:13,2:15:6:0|1:157331_A_T:6,0,539	0/1:6,3:9:77:0|1:157331_A_T:77,0,259	0/1:11,2:13:51:0|1:157331_A_T:51,0,487	1/1:0,19:19:57:1|1:157331_A_T:837,57,0	0/1:8,17:25:99:0|1:157331_A_T:690,0,319	1/1:0,15:15:45:1|1:157331_A_T:583,45,0	1/1:0,17:17:51:1|1:157331_A_T:765,51,0	1/1:0,21:21:66:1|1:157331_A_T:893,66,0	0/1:15,18:33:99:0|1:157331_A_T:653,0,647	0/1:12,12:24:99:0|1:157331_A_T:468,0,521	1/1:0,5:5:15:1|1:157331_A_T:225,15,0	1/1:0,14:14:42:1|1:157331_A_T:630,42,0	1/1:0,22:22:66:.:.:920,66,0	1/1:0,21:21:63:1|1:157331_A_T:918,63,0	1/1:0,26:26:84:1|1:157323_T_C:1221,84,0	1/1:0,18:18:54:1|1:157331_A_T:723,54,0	0/1:4,8:12:99:0|1:157331_A_T:295,0,137	0/0:18,0:18:28:.:.:0,28,414	1/1:0,9:9:27:1|1:157331_A_T:405,27,0	1/1:0,14:14:45:1|1:157331_A_T:655,45,0	1/1:0,27:27:84:1|1:157331_A_T:1189,84,0	1/1:0,16:16:51:1|1:157331_A_T:745,51,0	1/1:0,20:20:63:1|1:157331_A_T:924,63,0	1/1:0,19:19:57:1|1:157331_A_T:721,57,0	1/1:0,15:15:45:1|1:157331_A_T:675,45,0	1/1:0,21:21:63:1|1:157331_A_T:908,63,0	1/1:0,23:23:72:1|1:157331_A_T:1013,72,0	1/1:0,17:17:51:1|1:157331_A_T:717,51,0	1/1:0,27:27:81:1|1:157331_A_T:1192,81,0	1/1:0,16:16:48:1|1:157331_A_T:699,48,0	1/1:0,20:20:60:1|1:157331_A_T:900,60,0	1/1:0,25:25:75:1|1:157331_A_T:1066,75,0	1/1:0,16:16:52:1|1:157331_A_T:746,52,0	1/1:0,31:31:96:1|1:157331_A_T:1346,96,0	1/1:0,20:20:60:1|1:157331_A_T:862,60,0	1/1:0,21:21:63:1|1:157331_A_T:926,63,0	1/1:0,23:23:69:1|1:157331_A_T:996,69,0	1/1:0,20:20:63:1|1:157331_A_T:905,63,0	1/1:0,19:19:57:1|1:157331_A_T:855,57,0	1/1:0,21:21:63:1|1:157331_A_T:945,63,0	1/1:0,10:10:30:1|1:157331_A_T:450,30,0	1/1:0,24:24:72:1|1:157331_A_T:1051,72,0	0/0:17,0:17:25:.:.:0,25,383	0/0:12,0:12:0:.:.:0,0,203	1/1:0,20:20:60:1|1:157331_A_T:881,60,0	1/1:0,18:18:54:1|1:157331_A_T:791,54,0	1/1:2,16:18:3:1|1:157331_A_T:359,3,0	1/1:0,24:24:72:1|1:157331_A_T:1061,72,0	1/1:0,32:32:96:1|1:157331_A_T:1420,96,0	1/1:0,19:19:57:1|1:157331_A_T:805,57,0	1/1:0,18:18:57:1|1:157331_A_T:835,57,0	1/1:0,10:10:30:1|1:157331_A_T:450,30,0	1/1:0,25:25:75:1|1:157331_A_T:1052,75,0	1/1:0,13:13:42:1|1:157331_A_T:533,42,0	1/1:0,14:14:42:1|1:157331_A_T:591,42,0	1/1:2,28:30:39:.:.:666,39,0	1/1:0,18:18:54:1|1:157331_A_T:770,54,0	1/1:0,23:23:69:1|1:157331_A_T:975,69,0	1/1:0,31:31:93:1|1:157331_A_T:1376,93,0	1/1:0,21:21:62:1|1:157331_A_T:944,62,0	1/1:0,28:28:84:1|1:157331_A_T:1241,84,0	1/1:0,19:19:57:1|1:157331_A_T:855,57,0	1/1:0,21:21:63:1|1:157331_A_T:916,63,0	1/1:0,20:20:60:1|1:157331_A_T:819,60,0	1/1:0,17:17:51:1|1:157331_A_T:765,51,0	1/1:0,17:17:51:1|1:157331_A_T:711,51,0	0/1:13,14:27:99:0|1:157331_A_T:275,0,249	1/1:0,15:15:45:1|1:157310_A_G:655,45,0	1/1:0,16:16:48:1|1:157331_A_T:720,48,0	1/1:0,16:16:48:1|1:157331_A_T:693,48,0
superscaffold59-PCRedited	157341	.	C	T	123138.0	.	ANN=T|intergenic_region|MODIFIER|(nr)_putative_conserved_hypothetical_protein_[Culex_quinquefasciatus]-(nr)_putative_GK13833_[Drosophila_willistoni]|CLUMAR_CG019137-CLUMAR_CG019411|intergenic_region|CLUMAR_CG019137-CLUMAR_CG019411|||n.157341C>T||||||	GT:AD:DP:GQ:PGT:PID:PL	0/1:11,7:18:99:0|1:157331_A_T:224,0,417	1/1:0,28:28:84:1|1:157331_A_T:1222,84,0	1/1:0,22:22:69:1|1:157331_A_T:918,69,0	1/1:0,26:26:78:1|1:157331_A_T:1170,78,0	0/1:14,10:24:99:0|1:157331_A_T:338,0,573	0/1:12,7:19:99:.:.:117,0,410	0/0:14,0:14:16:.:.:0,16,296	0/0:21,0:21:60:.:.:0,60,511	1/1:0,15:15:45:1|1:157331_A_T:670,45,0	1/1:0,14:14:41:1|1:157331_A_T:593,41,0	1/1:0,15:15:45:1|1:157331_A_T:600,45,0	1/1:0,24:24:72:1|1:157331_A_T:1080,72,0	1/1:0,20:20:60:1|1:157331_A_T:900,60,0	1/1:0,26:26:78:1|1:157331_A_T:1109,78,0	1/1:0,20:20:60:1|1:157331_A_T:824,60,0	1/1:0,18:18:54:1|1:157331_A_T:790,54,0	1/1:0,19:19:57:1|1:157331_A_T:816,57,0	1/1:0,31:31:99:1|1:157331_A_T:1370,99,0	1/1:0,9:9:30:1|1:157331_A_T:432,30,0	1/1:0,18:18:54:1|1:157331_A_T:784,54,0	1/1:0,13:13:39:1|1:157331_A_T:585,39,0	1/1:0,11:11:33:1|1:157331_A_T:476,33,0	1/1:0,7:7:21:1|1:157331_A_T:305,21,0	1/1:0,16:16:48:.:.:659,48,0	1/1:0,19:19:57:1|1:157331_A_T:816,57,0	1/1:0,17:17:51:1|1:157331_A_T:746,51,0	1/1:0,13:13:39:1|1:157331_A_T:566,39,0	1/1:0,12:12:36:1|1:157331_A_T:540,36,0	1/1:0,23:23:69:1|1:157331_A_T:940,69,0	1/1:0,20:20:60:1|1:157331_A_T:880,60,0	1/1:0,8:8:24:1|1:157331_A_T:360,24,0	1/1:0,5:5:15:1|1:157331_A_T:225,15,0	1/1:0,16:16:48:1|1:157331_A_T:720,48,0	1/1:0,10:10:30:1|1:157331_A_T:450,30,0	1/1:0,29:29:87:1|1:157331_A_T:1265,87,0	1/1:0,25:25:75:1|1:157331_A_T:1046,75,0	0/1:3,7:10:99:0|1:157331_A_T:285,0,121	0/1:4,6:10:99:0|1:157331_A_T:240,0,150	1/1:0,24:24:73:1|1:157331_A_T:1062,73,0	1/1:0,18:18:57:1|1:157331_A_T:781,57,0	1/1:2,24:26:29:1|1:157303_A_C:520,29,0	1/1:0,11:11:33:1|1:157331_A_T:495,33,0	1/1:0,23:23:69:1|1:157331_A_T:1035,69,0	1/1:0,24:24:72:1|1:157331_A_T:1044,72,0	0/1:19,13:32:99:0|1:157331_A_T:486,0,783	1/1:0,16:16:48:1|1:157331_A_T:720,48,0	1/1:0,12:12:36:1|1:157331_A_T:540,36,0	1/1:0,21:21:63:1|1:157331_A_T:945,63,0	1/1:0,29:29:87:1|1:157331_A_T:1305,87,0	1/1:0,20:20:63:1|1:157331_A_T:872,63,0	1/1:0,26:26:78:1|1:157331_A_T:1170,78,0	0/1:10,12:22:99:0|1:157331_A_T:435,0,357	1/1:0,36:36:99:1|1:157331_A_T:1568,111,0	1/1:0,11:11:33:1|1:157331_A_T:495,33,0	1/1:0,21:21:63:1|1:157310_A_G:926,63,0	0/1:4,13:17:99:0|1:157331_A_T:473,0,119	1/1:0,24:24:74:1|1:157331_A_T:1015,74,0	0/1:10,10:20:99:0|1:157331_A_T:390,0,432	1/1:0,19:19:57:1|1:157331_A_T:834,57,0	1/1:0,14:14:41:1|1:157331_A_T:560,41,0	1/1:0,22:22:66:1|1:157331_A_T:948,66,0	1/1:0,13:13:39:1|1:157331_A_T:576,39,0	1/1:0,31:31:92:1|1:157331_A_T:1304,92,0	1/1:0,33:33:99:1|1:157331_A_T:1449,99,0	1/1:0,7:7:24:1|1:157331_A_T:341,24,0	0/1:10,22:32:99:0|1:157331_A_T:868,0,370	1/1:0,30:30:89:1|1:157331_A_T:1236,89,0	1/1:0,17:17:54:1|1:157331_A_T:786,54,0	1/1:0,16:16:48:1|1:157331_A_T:699,48,0	1/1:0,11:11:33:1|1:157331_A_T:495,33,0	1/1:0,17:17:51:1|1:157331_A_T:765,51,0	1/1:0,14:14:40:1|1:157331_A_T:567,40,0	0/1:9,8:17:99:0|1:157331_A_T:290,0,341	0/0:20,0:20:0:.:.:0,0,343	1/1:0,13:13:39:1|1:157331_A_T:585,39,0	1/1:0,16:16:48:1|1:157331_A_T:720,48,0	0/1:6,8:14:99:0|1:157331_A_T:318,0,255	1/1:0,8:8:24:1|1:157331_A_T:334,24,0	1/1:0,24:24:72:1|1:157331_A_T:1080,72,0	1/1:0,18:18:54:1|1:157331_A_T:810,54,0	1/1:0,19:19:57:1|1:157331_A_T:815,57,0	0/1:9,7:16:99:0|1:157331_A_T:267,0,397	0/1:12,16:28:99:0|1:157325_G_A:618,0,680	1/1:3,31:34:30:.:.:699,30,0	1/1:0,24:24:72:1|1:157331_A_T:973,72,0	1/1:0,26:26:78:1|1:157331_A_T:1149,78,0	1/1:0,18:18:54:1|1:157331_A_T:810,54,0	1/1:0,7:7:21:1|1:157331_A_T:315,21,0	0/1:18,15:33:99:0|1:157331_A_T:575,0,777	0/1:11,7:18:99:0|1:157331_A_T:224,0,419	0/1:21,10:31:99:0|1:157331_A_T:357,0,923	1/1:0,24:24:72:1|1:157331_A_T:1080,72,0	1/1:0,35:35:99:1|1:157331_A_T:1563,108,0	1/1:0,17:17:50:1|1:157331_A_T:692,50,0	1/1:0,25:25:75:1|1:157331_A_T:1069,75,0	1/1:0,19:19:57:1|1:157331_A_T:846,57,0	1/1:0,13:13:39:1|1:157331_A_T:550,39,0	1/1:0,18:18:52:1|1:157331_A_T:748,52,0	0/1:12,4:16:93:0|1:157331_A_T:93,0,239	0/1:6,2:8:66:0|1:157331_A_T:66,0,262	0/1:11,2:13:51:0|1:157331_A_T:51,0,487	1/1:0,18:18:57:1|1:157331_A_T:837,57,0	0/1:8,20:28:99:0|1:157331_A_T:755,0,310	1/1:0,12:12:36:1|1:157331_A_T:540,36,0	1/1:0,19:19:57:1|1:157331_A_T:799,57,0	1/1:0,21:21:69:1|1:157331_A_T:919,69,0	0/1:15,17:32:99:0|1:157331_A_T:661,0,644	0/1:12,13:25:99:0|1:157331_A_T:490,0,518	1/1:0,5:5:15:1|1:157331_A_T:225,15,0	1/1:0,15:15:45:1|1:157331_A_T:654,45,0	1/1:2,19:21:15:.:.:435,15,0	1/1:0,22:22:65:1|1:157331_A_T:917,65,0	1/1:1,29:30:67:1|1:157323_T_C:1222,67,0	1/1:0,18:18:54:1|1:157331_A_T:750,54,0	0/1:3,7:10:99:0|1:157331_A_T:282,0,140	0/0:19,0:19:30:.:.:0,30,418	1/1:0,9:9:27:1|1:157331_A_T:405,27,0	1/1:0,15:15:45:1|1:157331_A_T:655,45,0	1/1:0,29:29:87:1|1:157331_A_T:1223,87,0	1/1:0,17:17:51:1|1:157331_A_T:745,51,0	1/1:0,21:21:63:1|1:157331_A_T:924,63,0	1/1:0,16:16:50:1|1:157331_A_T:639,50,0	1/1:0,21:21:61:1|1:157331_A_T:747,61,0	1/1:0,25:25:74:1|1:157331_A_T:977,74,0	1/1:0,25:25:74:1|1:157331_A_T:1012,74,0	1/1:0,15:15:48:1|1:157331_A_T:700,48,0	1/1:0,27:27:84:1|1:157331_A_T:1202,84,0	1/1:0,19:19:56:1|1:157331_A_T:729,56,0	1/1:0,20:20:60:1|1:157331_A_T:900,60,0	1/1:0,22:22:72:1|1:157331_A_T:1040,72,0	1/1:0,19:19:58:1|1:157331_A_T:783,58,0	1/1:0,29:29:87:1|1:157331_A_T:1284,87,0	1/1:0,19:19:57:1|1:157331_A_T:836,57,0	1/1:0,22:22:66:1|1:157331_A_T:950,66,0	1/1:0,21:21:63:1|1:157331_A_T:945,63,0	1/1:0,22:22:69:1|1:157331_A_T:939,69,0	1/1:0,19:19:57:1|1:157331_A_T:855,57,0	1/1:0,21:21:63:1|1:157331_A_T:945,63,0	1/1:0,11:11:33:1|1:157331_A_T:474,33,0	1/1:0,25:25:74:1|1:157331_A_T:1051,74,0	0/0:19,0:19:4:.:.:0,4,369	0/0:10,0:10:0:.:.:0,0,145	1/1:0,20:20:63:1|1:157331_A_T:905,63,0	1/1:0,18:18:54:1|1:157331_A_T:789,54,0	1/1:0,19:19:57:1|1:157331_A_T:794,57,0	1/1:0,23:23:69:1|1:157331_A_T:1035,69,0	1/1:0,31:31:93:1|1:157331_A_T:1395,93,0	1/1:0,17:17:54:1|1:157331_A_T:791,54,0	1/1:0,19:19:57:1|1:157331_A_T:835,57,0	1/1:0,10:10:30:1|1:157331_A_T:450,30,0	1/1:0,22:22:69:1|1:157331_A_T:1016,69,0	1/1:0,10:10:36:1|1:157331_A_T:481,36,0	1/1:0,15:15:48:1|1:157331_A_T:642,48,0	1/1:0,28:28:86:.:.:1175,86,0	1/1:0,17:17:54:1|1:157331_A_T:755,54,0	1/1:0,22:22:66:1|1:157331_A_T:945,66,0	1/1:0,31:31:93:1|1:157331_A_T:1374,93,0	1/1:0,23:23:68:1|1:157331_A_T:976,68,0	1/1:0,30:30:93:1|1:157331_A_T:1315,93,0	1/1:0,19:19:57:1|1:157331_A_T:855,57,0	1/1:0,21:21:63:1|1:157331_A_T:908,63,0	1/1:0,17:17:51:1|1:157331_A_T:765,51,0	1/1:0,21:21:62:1|1:157331_A_T:836,62,0	1/1:0,15:15:45:1|1:157331_A_T:675,45,0	1/1:0,24:24:75:1|1:157331_A_T:866,75,0	1/1:0,15:15:45:1|1:157310_A_G:655,45,0	1/1:0,16:16:48:1|1:157331_A_T:720,48,0	1/1:0,15:15:45:1|1:157331_A_T:675,45,0
superscaffold59-PCRedited	157481	.	G	A	93824.8	.	ANN=A|intergenic_region|MODIFIER|(nr)_putative_conserved_hypothetical_protein_[Culex_quinquefasciatus]-(nr)_putative_GK13833_[Drosophila_willistoni]|CLUMAR_CG019137-CLUMAR_CG019411|intergenic_region|CLUMAR_CG019137-CLUMAR_CG019411|||n.157481G>A||||||	GT:AD:DP:GQ:PGT:PID:PL	0/1:11,18:29:99:.:.:376,0,168	1/1:0,14:14:42:1|1:157480_T_C:462,42,0	1/1:0,16:16:48:1|1:157480_T_C:507,48,0	1/1:0,32:32:96:1|1:157480_T_C:1092,96,0	0/1:12,16:28:99:.:.:599,0,215	0/1:10,11:21:99:.:.:346,0,171	0/0:20,0:20:11:.:.:0,11,396	0/0:19,0:19:57:.:.:0,57,493	1/1:0,10:10:30:1|1:157480_T_C:376,30,0	1/1:0,20:20:60:.:.:534,60,0	1/1:0,10:10:30:.:.:262,30,0	1/1:0,20:20:60:1|1:157480_T_C:735,60,0	1/1:0,23:23:69:.:.:610,69,0	1/1:0,23:23:69:1|1:157480_T_C:848,69,0	1/1:0,16:16:48:.:.:427,48,0	1/1:0,11:11:33:.:.:359,33,0	1/1:0,20:20:60:1|1:157480_T_C:685,60,0	1/1:0,17:17:51:.:.:453,51,0	1/1:0,11:11:33:1|1:157480_T_C:367,33,0	1/1:0,16:16:48:1|1:157480_T_C:555,48,0	1/1:1,14:15:32:1|1:157480_T_C:489,32,0	1/1:0,15:15:45:.:.:400,45,0	1/1:0,11:11:33:1|1:157480_T_C:347,33,0	1/1:0,8:8:24:.:.:213,24,0	1/1:0,14:14:42:.:.:373,42,0	1/1:0,28:28:84:.:.:1029,84,0	1/1:0,9:9:27:.:.:240,27,0	1/1:0,15:15:45:.:.:400,45,0	1/1:0,20:20:60:1|1:157480_T_C:698,60,0	0/1:6,16:22:84:.:.:356,0,84	1/1:0,8:8:24:.:.:214,24,0	1/1:0,8:8:24:1|1:157480_T_C:280,24,0	1/1:0,18:18:54:.:.:459,54,0	1/1:0,11:11:33:.:.:282,33,0	1/1:0,25:25:75:1|1:157480_T_C:837,75,0	1/1:0,25:25:75:.:.:856,75,0	0/1:9,16:25:99:.:.:346,0,147	0/0:11,0:11:0:.:.:0,0,168	1/1:0,24:24:72:1|1:157480_T_C:1064,72,0	1/1:0,27:27:81:1|1:157480_T_C:1210,81,0	1/1:0,29:29:87:.:.:763,87,0	1/1:0,15:15:45:.:.:394,45,0	1/1:0,21:21:63:1|1:157480_T_C:680,63,0	1/1:0,34:34:99:.:.:1163,105,0	0/1:14,14:28:99:.:.:281,0,245	1/1:0,16:16:48:1|1:157480_T_C:658,48,0	1/1:0,11:11:33:.:.:293,33,0	1/1:0,26:26:78:.:.:673,78,0	1/1:0,23:23:69:.:.:613,69,0	1/1:0,17:17:51:.:.:441,51,0	1/1:0,17:17:51:1|1:157480_T_C:765,51,0	0/1:12,15:27:99:.:.:492,0,214	1/1:0,19:19:57:1|1:157480_T_C:816,57,0	1/1:0,14:14:42:.:.:369,42,0	1/1:0,17:17:51:.:.:444,51,0	0/1:10,13:23:99:.:.:483,0,174	1/1:0,23:23:69:1|1:157480_T_C:1006,69,0	0/1:8,7:15:99:.:.:172,0,124	1/1:0,23:23:69:.:.:586,69,0	1/1:0,19:19:57:1|1:157480_T_C:639,57,0	1/1:0,16:16:48:1|1:157480_T_C:534,48,0	1/1:0,9:9:27:.:.:236,27,0	1/1:0,19:19:57:.:.:494,57,0	1/1:0,23:23:69:.:.:604,69,0	1/1:0,8:8:24:1|1:157480_T_C:302,24,0	0/1:12,14:26:99:.:.:287,0,216	1/1:0,26:26:78:.:.:659,78,0	1/1:0,12:12:36:1|1:157480_T_C:430,36,0	1/1:0,8:8:24:1|1:157480_T_C:229,24,0	1/1:0,20:20:60:.:.:533,60,0	1/1:0,25:25:75:.:.:639,75,0	1/1:0,13:13:39:1|1:157480_T_C:585,39,0	0/1:6,6:12:99:0|1:157480_T_C:234,0,234	0/0:41,0:41:96:.:.:0,96,962	1/1:0,18:18:54:.:.:480,54,0	1/1:0,23:23:69:.:.:609,69,0	0/1:6,5:11:99:0|1:157480_T_C:192,0,237	1/1:0,14:14:42:.:.:355,42,0	1/1:0,21:21:63:.:.:549,63,0	1/1:0,14:14:42:1|1:157480_T_C:471,42,0	1/1:0,12:12:36:1|1:157480_T_C:385,36,0	0/1:6,5:11:99:.:.:101,0,115	0/0:11,0:11:0:.:.:0,0,167	1/1:0,35:35:99:.:.:870,104,0	1/1:0,27:27:81:1|1:157480_T_C:1066,81,0	1/1:0,18:18:57:.:.:545,57,0	1/1:0,24:24:72:.:.:625,72,0	1/1:0,9:9:27:.:.:231,27,0	0/1:11,22:33:99:.:.:477,0,171	0/1:12,4:16:56:.:.:56,0,248	0/1:18,12:30:99:.:.:214,0,350	1/1:0,22:22:66:1|1:157480_T_C:990,66,0	1/1:0,24:24:72:1|1:157480_T_C:777,72,0	1/1:0,15:15:45:.:.:396,45,0	1/1:0,19:19:57:.:.:507,57,0	1/1:0,18:18:54:.:.:472,54,0	1/1:0,20:20:60:.:.:533,60,0	1/1:0,16:16:48:.:.:645,48,0	0/1:10,10:20:99:.:.:353,0,186	1/1:0,5:5:15:1|1:157480_T_C:225,15,0	0/0:14,0:14:16:.:.:0,16,296	1/1:0,19:19:57:.:.:663,57,0	0/1:8,16:24:99:.:.:593,0,125	1/1:0,12:12:36:.:.:297,36,0	1/1:0,21:21:63:.:.:539,63,0	1/1:0,37:37:99:.:.:1596,111,0	0/1:10,18:28:99:0|1:157480_T_C:700,0,366	0/1:11,14:25:99:.:.:296,0,196	1/1:0,7:7:21:.:.:187,21,0	1/1:0,18:18:57:1|1:157480_T_C:824,57,0	1/1:0,20:20:60:.:.:529,60,0	1/1:0,18:18:54:.:.:480,54,0	1/1:3,25:28:10:.:.:945,10,0	1/1:0,15:15:45:.:.:390,45,0	0/1:4,11:15:53:0|1:157480_T_C:384,0,53	0/0:15,0:15:19:.:.:0,19,318	1/1:0,9:9:27:.:.:232,27,0	1/1:0,18:18:54:.:.:459,54,0	1/1:0,29:29:87:.:.:739,87,0	1/1:0,20:20:60:.:.:498,60,0	1/1:0,22:22:66:.:.:553,66,0	1/1:0,17:17:51:.:.:437,51,0	1/1:0,18:18:54:.:.:462,54,0	1/1:1,28:29:77:.:.:703,77,0	1/1:0,41:41:99:.:.:1058,123,0	1/1:0,26:26:78:.:.:667,78,0	1/1:0,19:19:57:.:.:484,57,0	1/1:0,32:32:96:1|1:157477_CT_C:860,96,0	1/1:0,19:19:57:.:.:488,57,0	1/1:0,20:20:60:.:.:511,60,0	1/1:0,16:16:48:.:.:401,48,0	1/1:0,26:26:78:.:.:647,78,0	1/1:0,17:17:51:.:.:436,51,0	1/1:0,21:21:63:.:.:524,63,0	1/1:0,15:15:45:.:.:389,45,0	1/1:0,27:27:81:.:.:674,81,0	1/1:0,19:19:57:.:.:486,57,0	1/1:0,24:24:72:.:.:614,72,0	1/1:0,10:10:30:.:.:255,30,0	1/1:0,21:21:63:1|1:157480_T_C:888,63,0	0/1:20,5:25:56:.:.:56,0,405	0/0:16,0:16:48:.:.:0,48,392	1/1:0,17:17:51:.:.:433,51,0	1/1:0,20:20:60:1|1:157480_T_C:900,60,0	1/1:0,19:19:57:1|1:157480_T_C:840,57,0	1/1:0,32:32:96:1|1:157480_T_C:1429,96,0	1/1:0,17:17:51:1|1:157480_T_C:748,51,0	1/1:0,21:21:63:.:.:771,63,0	1/1:1,18:19:47:1|1:157480_T_C:796,47,0	1/1:0,11:11:33:1|1:157480_T_C:495,33,0	1/1:1,19:20:40:1|1:157480_T_C:824,40,0	1/1:0,23:23:69:1|1:157480_T_C:948,69,0	1/1:0,14:14:42:1|1:157480_T_C:627,42,0	1/1:0,29:29:87:1|1:157480_T_C:1158,87,0	1/1:0,22:22:66:1|1:157480_T_C:970,66,0	1/1:0,16:16:51:.:.:559,51,0	1/1:0,25:25:75:1|1:157480_T_C:1118,75,0	1/1:0,23:23:69:1|1:157480_T_C:1003,69,0	1/1:0,21:21:72:1|1:157480_T_C:911,72,0	1/1:0,25:25:75:1|1:157480_T_C:1086,75,0	1/1:0,23:23:69:1|1:157480_T_C:1017,69,0	1/1:0,38:38:99:1|1:157480_T_C:1673,114,0	1/1:0,18:18:54:1|1:157480_T_C:810,54,0	1/1:0,17:17:51:1|1:157480_T_C:746,51,0	1/1:0,21:21:63:1|1:157480_T_C:752,63,0	1/1:0,26:26:78:1|1:157480_T_C:1170,78,0	1/1:0,18:18:54:.:.:450,54,0	1/1:0,30:30:90:.:.:768,90,0
superscaffold59-PCRedited	204471	.	C	T	6916.53	.	ANN=T|intergenic_region|MODIFIER|(sp)_similar_to_Laccase-4-CLUMAR_CG019306|CLUMAR_CG019103-CLUMAR_CG019306|intergenic_region|CLUMAR_CG019103-CLUMAR_CG019306|||n.204471C>T||||||	GT:AD:DP:GQ:PL	0/0:11,0:11:30:0,30,450	0/0:11,0:11:33:0,33,271	0/0:13,0:13:39:0,39,317	0/0:33,0:33:90:0,90,1350	0/1:6,6:12:99:118,0,107	0/1:13,4:17:52:52,0,256	0/0:29,0:29:65:0,65,668	0/0:18,0:18:54:0,54,445	0/0:19,0:19:54:0,54,810	0/0:28,0:28:81:0,81,692	0/1:11,10:21:99:200,0,209	0/0:18,0:18:54:0,54,463	0/0:23,0:23:63:0,63,945	0/0:12,0:12:36:0,36,294	0/0:24,0:24:69:0,69,1035	0/1:10,11:21:99:223,0,184	0/0:23,0:23:20:0,20,471	0/1:9,16:25:99:343,0,147	0/1:14,8:22:99:144,0,274	0/1:12,17:29:99:361,0,210	0/0:18,0:18:19:0,19,378	0/0:15,0:15:42:0,42,630	0/1:16,10:26:99:184,0,302	0/1:17,9:26:99:158,0,340	0/1:7,14:21:99:305,0,110	0/0:21,0:21:60:0,60,516	0/1:5,14:19:67:310,0,67	0/0:20,0:20:60:0,60,495	0/0:16,0:16:48:0,48,396	0/0:15,0:15:45:0,45,395	0/1:11,9:20:99:176,0,215	0/0:6,0:6:18:0,18,145	0/0:22,0:22:60:0,60,900	0/0:25,0:25:72:0,72,643	0/0:19,0:19:57:0,57,467	0/0:27,0:27:81:0,81,689	0/1:10,24:34:99:513,0,145	1/1:1,29:30:65:704,65,0	0/0:30,0:30:81:0,81,1215	0/0:29,0:29:81:0,81,1215	0/0:36,0:36:73:0,73,825	0/0:17,0:17:48:0,48,720	0/0:30,0:30:90:0,90,739	0/0:20,0:20:57:0,57,855	1/1:1,22:23:44:534,44,0	0/0:18,0:18:54:0,54,445	0/0:20,0:20:36:0,36,446	0/0:33,0:33:99:0,99,812	0/0:19,0:19:57:0,57,470	0/0:28,0:28:81:0,81,1215	0/0:18,0:18:51:0,51,765	0/1:16,12:28:99:222,0,312	0/0:29,0:29:81:0,81,710	0/0:30,0:30:90:0,90,736	0/0:11,0:11:33:0,33,272	0/0:20,0:20:60:0,60,492	0/0:19,0:19:54:0,54,810	1/1:0,15:15:45:386,45,0	0/0:19,0:19:57:0,57,464	0/0:30,0:30:55:0,55,676	0/0:21,0:21:63:0,63,516	0/0:20,0:20:60:0,60,511	0/0:27,0:27:59:0,59,621	0/0:22,0:22:66:0,66,544	0/0:25,0:25:72:0,72,638	0/1:6,19:25:73:405,0,73	0/0:17,0:17:51:0,51,420	0/0:18,0:18:54:0,54,444	0/0:15,0:15:39:0,39,585	0/0:12,0:12:36:0,36,294	0/0:25,0:25:72:0,72,612	0/0:30,0:30:84:0,84,1260	0/1:12,11:23:99:214,0,223	0/0:25,0:25:49:0,49,568	0/0:21,0:21:60:0,60,900	0/0:13,0:13:39:0,39,321	0/0:16,0:16:48:0,48,394	0/0:15,0:15:45:0,45,371	0/0:37,0:37:99:0,99,1485	0/0:17,0:17:51:0,51,420	0/0:20,0:20:57:0,57,855	0/1:12,8:20:99:151,0,222	0/0:28,0:28:35:0,35,594	0/0:32,0:32:96:0,96,785	0/0:27,0:27:81:0,81,668	0/0:18,0:18:45:0,45,675	0/0:20,0:20:60:0,60,516	0/0:27,0:27:81:0,81,692	0/0:13,0:13:39:0,39,315	0/0:12,0:12:33:0,33,495	0/1:15,25:40:99:517,0,246	0/0:13,0:13:39:0,39,315	0/0:29,0:29:63:0,63,667	0/0:20,0:20:60:0,60,488	0/0:30,0:30:81:0,81,1215	0/0:16,0:16:48:0,48,410	0/0:26,0:26:75:0,75,1125	0/0:27,0:27:81:0,81,668	0/0:21,0:21:57:0,57,855	0/0:31,0:31:67:0,67,716	1/1:0,23:23:69:577,69,0	0/0:21,0:21:60:0,60,516	0/0:29,0:29:87:0,87,711	0/0:23,0:23:69:0,69,566	0/0:22,0:22:63:0,63,541	0/0:27,0:27:75:0,75,1125	0/1:18,4:22:37:37,0,372	0/1:18,12:30:99:216,0,352	0/0:14,0:14:39:0,39,585	0/0:33,0:33:99:0,99,816	0/0:25,0:25:69:0,69,1035	0/0:26,0:26:75:0,75,1125	0/0:25,0:25:72:0,72,1080	0/0:14,0:14:42:0,42,346	0/0:27,0:27:55:0,55,617	0/1:3,6:9:47:104,0,47	0/0:9,0:9:27:0,27,214	0/0:20,0:20:60:0,60,499	0/0:23,0:23:60:0,60,567	0/0:19,0:19:57:0,57,467	0/0:17,0:17:51:0,51,417	0/0:24,0:24:69:0,69,1035	0/0:19,0:19:51:0,51,765	0/0:31,0:31:67:0,67,710	0/0:21,0:21:60:0,60,544	0/0:32,0:32:81:0,81,1215	0/0:19,0:19:31:0,31,416	0/0:24,0:24:72:0,72,592	0/0:32,0:32:90:0,90,1350	0/0:13,0:13:36:0,36,540	0/0:12,0:12:33:0,33,495	0/0:21,0:21:60:0,60,633	0/0:23,0:23:60:0,60,900	0/0:15,0:15:45:0,45,371	0/0:39,0:39:95:0,95,917	0/0:18,0:18:29:0,29,393	0/0:26,0:26:72:0,72,640	0/0:23,0:23:66:0,66,564	0/0:15,0:15:42:0,42,630	0/0:14,0:14:42:0,42,346	0/0:27,0:27:55:0,55,617	0/1:5,8:13:84:146,0,84	0/0:20,0:20:38:0,38,447	0/0:18,0:18:51:0,51,765	0/0:22,0:22:60:0,60,900	0/0:23,0:23:63:0,63,945	0/0:26,0:26:72:0,72,1080	0/0:28,0:28:84:0,84,691	0/0:34,0:34:99:0,99,1485	0/0:5,0:5:15:0,15,124	0/0:27,0:27:81:0,81,666	0/0:18,0:18:48:0,48,720	0/0:22,0:22:43:0,43,495	0/0:20,0:20:54:0,54,810	0/0:19,0:19:57:0,57,470	0/0:23,0:23:22:0,22,467	0/0:28,0:28:81:0,81,692	0/0:27,0:27:69:0,69,1035	0/0:23,0:23:66:0,66,990	0/0:29,0:29:81:0,81,1215	0/0:24,0:24:72:0,72,589	0/0:28,0:28:81:0,81,1215	0/0:20,0:20:57:0,57,855	0/0:21,0:21:63:0,63,514	0/0:33,0:33:99:0,99,816	0/0:15,0:15:45:0,45,371	0/0:18,0:18:29:0,29,393	0/0:14,0:14:36:0,36,540
superscaffold59-PCRedited	205566	.	G	A	4932.88	.	ANN=A|intergenic_region|MODIFIER|(sp)_similar_to_Laccase-4-CLUMAR_CG019306|CLUMAR_CG019103-CLUMAR_CG019306|intergenic_region|CLUMAR_CG019103-CLUMAR_CG019306|||n.205566G>A||||||	GT:AD:DP:GQ:PGT:PID:PL	0/0:12,0:12:30:.:.:0,30,450	0/0:12,0:12:36:.:.:0,36,294	0/0:9,0:9:27:.:.:0,27,222	0/0:19,0:19:51:.:.:0,51,765	0/1:4,11:15:55:.:.:204,0,55	0/0:15,0:15:0:.:.:0,0,270	0/0:14,0:14:39:.:.:0,39,585	0/1:4,12:16:50:.:.:255,0,50	0/0:11,0:11:33:.:.:0,33,275	0/1:11,6:17:99:.:.:102,0,220	0/0:11,0:11:30:.:.:0,30,450	0/0:34,0:34:67:.:.:0,67,781	0/0:23,0:23:34:.:.:0,34,509	0/0:14,0:14:36:.:.:0,36,540	0/0:13,0:13:33:.:.:0,33,495	0/1:8,7:15:99:.:.:134,0,152	0/0:6,0:6:18:.:.:0,18,148	0/0:21,0:21:54:.:.:0,54,810	0/0:10,0:10:27:.:.:0,27,405	0/0:10,0:10:30:.:.:0,30,247	0/0:19,0:19:57:.:.:0,57,470	0/0:13,0:13:30:.:.:0,30,450	0/0:21,0:21:63:.:.:0,63,516	0/1:4,8:12:62:.:.:168,0,62	0/0:21,0:21:60:.:.:0,60,519	0/0:17,0:19:51:.:.:0,51,761	0/0:15,0:15:45:.:.:0,45,368	0/0:19,0:19:48:.:.:0,48,720	0/0:17,0:17:48:.:.:0,48,720	0/0:21,0:21:40:.:.:0,40,469	0/0:16,0:16:45:.:.:0,45,675	0/0:7,0:7:18:.:.:0,18,270	0/0:26,0:26:69:.:.:0,69,1035	0/0:20,0:20:48:.:.:0,48,720	0/0:16,0:16:45:.:.:0,45,675	0/0:32,0:32:90:.:.:0,90,1350	0/1:6,14:20:88:.:.:303,0,88	1/1:1,20:21:38:.:.:485,38,0	0/0:26,0:26:72:.:.:0,72,1080	0/0:17,0:17:42:.:.:0,42,630	0/0:17,0:17:51:.:.:0,51,414	0/0:25,0:25:52:.:.:0,52,565	0/0:31,0:31:90:.:.:0,90,1350	0/0:26,0:26:60:.:.:0,60,900	1/1:0,23:23:67:1|1:205566_G_A:513,67,0	0/0:11,0:11:30:.:.:0,30,450	0/0:10,0:10:30:.:.:0,30,244	0/0:30,0:30:55:.:.:0,55,672	0/0:20,0:20:54:.:.:0,54,810	0/0:15,0:15:36:.:.:0,36,540	0/0:16,0:16:39:.:.:0,39,585	0/1:3,10:13:35:.:.:221,0,35	0/0:17,0:17:45:.:.:0,45,675	0/0:24,0:24:2:.:.:0,2,462	0/0:16,0:16:22:.:.:0,22,345	0/0:21,0:21:60:.:.:0,60,513	0/0:32,0:32:84:.:.:0,84,1260	1/1:0,22:22:65:.:.:520,65,0	0/0:12,0:12:30:.:.:0,30,450	0/0:17,0:17:48:.:.:0,48,720	0/0:15,0:15:42:.:.:0,42,630	0/0:11,0:11:33:.:.:0,33,272	0/0:16,0:16:13:.:.:0,13,336	0/0:17,0:17:48:.:.:0,48,720	0/0:20,0:20:54:.:.:0,54,810	0/1:6,17:23:59:.:.:330,0,59	0/0:22,0:22:31:.:.:0,31,481	0/0:18,0:18:48:.:.:0,48,720	0/0:9,0:9:27:.:.:0,27,218	0/0:12,0:12:36:.:.:0,36,291	0/0:25,0:25:53:.:.:0,53,570	0/0:14,0:14:42:.:.:0,42,346	0/1:10,6:16:99:.:.:109,0,174	0/0:21,0:21:0:.:.:0,0,366	0/0:8,0:8:21:.:.:0,21,315	0/0:13,0:13:4:.:.:0,4,259	0/0:25,0:25:72:.:.:0,72,609	0/0:10,0:10:30:.:.:0,30,240	0/0:20,0:20:60:.:.:0,60,492	0/0:10,0:10:21:.:.:0,21,315	0/0:14,0:14:16:.:.:0,16,297	0/1:11,7:18:99:.:.:114,0,277	0/0:13,0:13:36:.:.:0,36,540	0/0:17,0:17:45:.:.:0,45,675	0/0:27,0:27:75:.:.:0,75,1125	0/0:19,0:19:54:.:.:0,54,810	0/0:17,0:17:45:.:.:0,45,675	0/0:13,0:13:39:.:.:0,39,321	0/0:10,0:10:27:.:.:0,27,405	0/0:20,0:20:38:.:.:0,38,441	0/1:10,25:35:99:0|1:205566_G_A:525,0,141	0/0:24,0:24:66:.:.:0,66,990	0/0:19,0:19:57:.:.:0,57,470	0/0:25,0:25:5:.:.:0,5,497	0/0:23,0:23:60:.:.:0,60,900	0/0:25,0:25:72:.:.:0,72,1080	0/0:30,0:30:55:.:.:0,55,675	0/0:16,0:16:45:.:.:0,45,675	0/0:18,0:18:28:.:.:0,28,392	0/0:12,0:12:18:.:.:0,18,270	1/1:0,14:14:41:.:.:325,41,0	0/0:23,0:23:63:.:.:0,63,945	0/0:16,0:16:48:.:.:0,48,396	0/0:19,0:19:57:.:.:0,57,464	0/0:18,0:18:54:.:.:0,54,442	0/0:18,0:18:48:.:.:0,48,720	0/1:9,4:13:63:0|1:205566_G_A:63,0,176	0/1:17,9:26:99:.:.:150,0,299	0/0:15,0:15:45:.:.:0,45,371	0/0:15,0:15:39:.:.:0,39,585	0/0:16,0:16:48:.:.:0,48,396	0/0:33,0:33:90:.:.:0,90,1350	0/0:28,0:28:81:.:.:0,81,1215	0/0:16,0:16:39:.:.:0,39,585	0/1:6,11:17:83:.:.:183,0,83	0/1:8,11:19:99:.:.:210,0,139	0/0:15,0:15:42:.:.:0,42,630	0/0:23,0:23:63:.:.:0,63,945	0/0:12,0:12:30:.:.:0,30,450	0/0:18,0:18:19:.:.:0,19,383	0/0:14,0:14:33:.:.:0,33,495	0/0:19,0:19:48:.:.:0,48,720	0/0:13,0:13:16:.:.:0,16,274	0/0:24,0:24:60:.:.:0,60,900	0/0:22,0:22:63:.:.:0,63,541	0/0:21,0:21:57:.:.:0,57,855	0/0:25,0:25:5:.:.:0,5,500	0/0:28,0:28:62:.:.:0,62,640	0/0:15,0:15:42:.:.:0,42,630	0/0:17,0:17:48:.:.:0,48,720	0/0:16,0:16:48:.:.:0,48,393	0/0:17,0:17:45:.:.:0,45,675	0/0:18,0:18:51:.:.:0,51,765	0/0:14,0:14:39:.:.:0,39,585	0/0:22,0:22:60:.:.:0,60,900	0/0:20,0:20:57:.:.:0,57,855	0/0:26,0:26:72:.:.:0,72,1080	0/0:22,0:22:60:.:.:0,60,536	0/0:22,0:22:54:.:.:0,54,810	0/0:6,0:6:0:.:.:0,0,88	0/1:6,4:10:71:.:.:71,0,117	0/1:3,11:14:21:0|1:205566_G_A:260,0,21	0/0:16,0:16:45:.:.:0,45,675	0/0:16,0:16:45:.:.:0,45,675	0/0:31,0:31:90:.:.:0,90,796	0/0:18,0:18:48:.:.:0,48,720	0/0:17,0:17:29:.:.:0,29,375	0/0:19,0:19:54:.:.:0,54,810	0/0:13,0:13:0:.:.:0,0,171	0/0:6,0:6:18:.:.:0,18,154	0/0:29,0:29:81:.:.:0,81,1215	0/0:15,0:15:42:.:.:0,42,630	0/0:23,0:23:63:.:.:0,63,945	0/0:17,0:17:39:.:.:0,39,585	0/0:11,0:11:30:.:.:0,30,450	0/0:27,0:27:75:.:.:0,75,1125	0/0:20,0:20:48:.:.:0,48,720	0/0:12,0:12:36:.:.:0,36,296	0/0:27,0:27:69:.:.:0,69,1035	0/0:29,0:29:87:.:.:0,87,716	0/0:33,0:33:96:.:.:0,96,1440	0/0:18,0:18:54:.:.:0,54,438	0/0:17,0:17:48:.:.:0,48,720	0/0:18,0:18:51:.:.:0,51,765	0/0:25,0:25:54:.:.:0,54,567	0/0:19,0:19:57:.:.:0,57,465	0/0:19,0:19:35:.:.:0,35,419	0/0:22,0:22:57:.:.:0,57,855
superscaffold59-PCRedited	205685	.	G	A	5026.55	.	ANN=A|intergenic_region|MODIFIER|(sp)_similar_to_Laccase-4-CLUMAR_CG019306|CLUMAR_CG019103-CLUMAR_CG019306|intergenic_region|CLUMAR_CG019103-CLUMAR_CG019306|||n.205685G>A||||||	GT:AD:DP:GQ:PL	0/0:18,0:18:48:0,48,720	0/0:13,0:13:39:0,39,318	0/0:11,0:11:11:0,11,223	0/0:18,0:18:31:0,31,397	0/1:3,6:9:47:128,0,47	0/0:15,0:15:19:0,19,318	0/0:22,0:22:60:0,60,566	0/1:8,6:14:99:112,0,159	0/0:14,0:14:39:0,39,585	0/1:12,7:19:99:130,0,248	0/0:14,0:14:36:0,36,540	0/0:35,0:35:82:0,82,852	0/0:21,0:21:60:0,60,516	0/0:15,0:15:45:0,45,371	0/0:14,0:14:42:0,42,343	0/1:2,7:9:22:156,0,22	0/0:6,0:6:18:0,18,148	0/0:22,0:22:60:0,60,541	0/0:15,0:15:0:0,0,237	0/0:24,0:24:57:0,57,855	0/0:13,0:13:39:0,39,318	0/0:15,0:15:33:0,33,495	0/0:26,0:26:72:0,72,641	0/1:6,6:12:99:124,0,112	0/0:22,0:22:60:0,60,581	0/0:17,0:17:39:0,39,585	0/0:25,0:25:72:0,72,612	0/0:26,0:26:52:0,52,614	0/0:18,0:18:51:0,51,765	0/0:21,0:21:60:0,60,900	0/0:15,0:15:45:0,45,373	0/0:13,0:13:39:0,39,317	0/0:39,0:39:99:0,103,958	0/0:21,0:21:60:0,60,900	0/0:16,0:16:45:0,45,675	0/0:28,0:28:84:0,84,685	0/1:11,13:24:99:270,0,211	1/1:0,15:15:45:371,45,0	0/0:36,0:36:85:0,85,842	0/0:21,0:21:40:0,40,473	0/0:21,0:21:60:0,60,516	0/0:24,0:24:69:0,69,1035	0/0:22,0:22:43:0,43,494	0/0:22,0:22:66:0,66,541	1/1:0,22:22:66:584,66,0	0/0:23,0:23:45:0,45,541	0/0:11,0:11:33:0,33,272	0/0:28,0:28:62:0,62,657	0/0:17,0:17:51:0,51,420	0/0:18,0:18:51:0,51,765	0/0:14,0:14:19:0,19,309	0/1:6,4:10:73:73,0,120	0/0:16,0:16:45:0,45,675	0/0:21,0:21:57:0,57,855	0/0:18,0:18:54:0,54,460	0/0:20,0:20:13:0,13,411	0/0:26,0:26:72:0,72,1080	1/1:0,22:22:66:566,66,0	0/0:13,0:13:39:0,39,314	0/0:22,0:22:63:0,63,544	0/0:20,0:20:57:0,57,855	0/0:11,0:11:30:0,30,450	0/0:20,0:20:60:0,60,502	0/0:18,0:18:48:0,48,720	0/0:28,0:28:81:0,81,691	0/1:11,16:27:99:317,0,191	0/0:13,0:13:36:0,36,540	0/0:27,0:27:81:0,81,662	0/0:11,0:11:30:0,30,450	0/0:17,0:17:48:0,48,720	0/0:19,0:19:57:0,57,464	0/0:17,0:17:51:0,51,448	0/1:6,5:11:92:92,0,115	0/0:18,0:18:0:0,0,300	0/0:10,0:10:30:0,30,246	0/0:17,0:17:45:0,45,675	0/0:20,0:20:48:0,48,720	0/0:12,0:12:36:0,36,297	0/0:25,0:25:53:0,53,584	0/0:11,0:11:33:0,33,272	0/0:16,0:16:48:0,48,404	0/1:8,14:22:99:291,0,133	0/0:14,0:14:39:0,39,585	0/0:24,0:24:7:0,7,461	0/0:33,0:33:76:0,76,787	0/0:15,0:15:45:0,45,370	0/0:21,0:21:60:0,60,900	0/0:13,0:13:39:0,39,323	0/0:17,0:17:51:0,51,404	0/0:14,0:14:39:0,39,585	0/1:6,25:31:57:560,0,57	0/0:27,0:27:69:0,69,1035	0/0:28,0:28:72:0,72,1080	0/0:26,0:26:75:0,75,1125	0/0:20,0:20:60:0,60,492	0/0:35,0:35:96:0,96,1440	0/0:24,0:24:60:0,60,900	0/0:25,0:25:75:0,75,640	0/0:17,0:17:51:0,51,423	0/0:14,0:14:36:0,36,540	0/1:2,14:16:1:315,0,1	0/0:32,0:32:90:0,90,1350	0/0:10,0:10:30:0,30,244	0/0:12,0:12:36:0,36,297	0/0:25,0:25:72:0,72,618	0/0:30,0:30:90:0,90,739	0/1:11,11:22:99:224,0,214	0/1:10,9:19:99:184,0,189	0/0:10,0:10:30:0,30,247	0/0:21,0:21:54:0,54,810	0/0:18,0:18:54:0,54,442	0/0:18,0:18:48:0,48,720	0/0:26,0:26:78:0,78,640	0/0:19,0:19:51:0,51,765	0/1:8,14:22:99:288,0,125	0/1:6,10:16:99:208,0,106	0/0:16,0:16:48:0,48,402	0/0:18,0:18:51:0,51,765	0/0:5,0:5:15:0,15,123	0/0:21,0:21:63:0,63,513	0/0:21,0:21:57:0,57,855	0/0:25,0:25:52:0,52,595	0/0:16,0:16:45:0,45,675	0/0:29,0:29:41:0,41,618	0/0:21,0:21:60:0,60,900	0/0:14,0:14:16:0,16,306	0/0:20,0:20:60:0,60,490	0/0:20,0:20:60:0,60,515	0/0:21,0:21:63:0,63,518	0/0:25,0:25:72:0,72,614	0/0:19,0:19:57:0,57,468	0/0:19,0:19:57:0,57,467	0/0:19,0:19:48:0,48,720	0/0:16,0:16:45:0,45,675	0/0:16,0:16:48:0,48,393	0/0:22,0:22:63:0,63,945	0/0:15,0:15:45:0,45,371	0/0:20,0:20:57:0,57,855	0/0:11,0:11:33:0,33,270	0/0:28,0:28:72:0,72,1080	0/1:10,4:14:61:61,0,210	1/1:1,13:14:16:315,16,0	0/0:19,0:19:34:0,34,421	0/0:21,0:21:60:0,60,518	0/0:22,0:22:60:0,60,568	0/0:16,0:16:48:0,48,387	0/0:19,0:19:54:0,54,810	0/0:15,0:15:45:0,45,374	0/0:20,0:20:57:0,57,855	0/0:13,0:13:16:0,16,272	0/0:29,0:29:81:0,81,1215	0/0:14,0:14:42:0,42,352	0/0:32,0:32:90:0,90,1350	0/0:17,0:17:48:0,48,720	0/0:20,0:20:60:0,60,492	0/0:11,0:11:33:0,33,272	0/0:30,0:30:84:0,84,1260	0/0:20,0:20:57:0,57,855	0/0:22,0:22:63:0,63,539	0/0:19,0:19:48:0,48,720	0/0:26,0:26:54:0,54,810	0/0:21,0:21:57:0,57,855	0/0:12,0:12:36:0,36,291	0/0:22,0:22:42:0,42,630	0/0:15,0:15:42:0,42,630	0/0:13,0:13:39:0,39,318	0/0:11,0:11:10:0,10,226	0/0:17,0:17:28:0,28,373
superscaffold59-PCRedited	205890	.	A	G	5719.45	.	ANN=G|intergenic_region|MODIFIER|(sp)_similar_to_Laccase-4-CLUMAR_CG019306|CLUMAR_CG019103-CLUMAR_CG019306|intergenic_region|CLUMAR_CG019103-CLUMAR_CG019306|||n.205890A>G||||||	GT:AD:DP:GQ:PGT:PID:PL	0/0:14,0:14:42:.:.:0,42,355	0/0:11,0:11:33:.:.:0,33,268	0/0:11,0:11:33:.:.:0,33,279	0/0:10,0:10:30:.:.:0,30,242	0/1:4,11:15:57:.:.:225,0,57	0/0:18,0:18:29:.:.:0,29,407	0/0:13,0:13:36:.:.:0,36,540	0/1:7,10:17:99:.:.:155,0,125	0/0:23,0:23:47:.:.:0,47,544	0/0:11,0:11:33:.:.:0,33,272	0/1:5,9:14:90:.:.:179,0,90	0/0:31,0:31:90:.:.:0,90,1350	0/0:16,0:16:48:.:.:0,48,396	0/0:9,0:9:21:.:.:0,21,315	0/0:11,0:11:33:.:.:0,33,272	0/1:7,4:11:55:.:.:55,0,148	1/1:0,8:8:24:.:.:197,24,0	0/1:12,7:19:99:.:.:114,0,254	0/0:22,0:22:57:.:.:0,57,855	0/0:20,0:20:54:.:.:0,54,810	0/0:12,0:12:36:.:.:0,36,311	0/0:8,0:8:24:.:.:0,24,198	0/1:8,10:18:99:.:.:192,0,154	0/1:2,3:5:38:.:.:59,0,38	0/0:15,0:15:45:.:.:0,45,371	0/0:9,0:9:27:.:.:0,27,220	0/1:11,6:17:97:.:.:97,0,236	0/1:11,14:25:99:.:.:254,0,203	0/0:16,0:16:45:.:.:0,45,675	0/1:8,9:17:99:.:.:161,0,157	0/1:8,3:11:41:.:.:41,0,179	0/0:17,0:17:45:.:.:0,45,675	0/0:20,0:20:30:.:.:0,30,450	0/0:19,0:19:30:.:.:0,30,450	0/0:19,0:19:54:.:.:0,54,810	0/0:25,0:25:72:.:.:0,72,617	0/1:9,17:26:99:.:.:325,0,153	1/1:1,18:19:31:.:.:405,31,0	0/0:31,0:31:60:.:.:0,60,900	0/0:17,0:17:51:.:.:0,51,419	0/0:25,0:25:52:.:.:0,52,601	0/0:14,0:14:15:.:.:0,15,225	0/0:16,0:16:48:.:.:0,48,392	0/0:15,0:15:45:.:.:0,45,368	1/1:1,30:31:68:.:.:693,68,0	0/0:20,0:20:57:.:.:0,57,855	0/0:9,0:9:21:.:.:0,21,315	0/0:32,0:32:48:.:.:0,48,720	0/0:17,0:17:29:.:.:0,29,391	0/0:22,0:22:60:.:.:0,60,541	0/0:18,0:18:54:.:.:0,54,445	0/1:10,8:18:99:.:.:113,0,202	0/0:15,0:15:30:.:.:0,30,450	0/0:19,0:19:33:.:.:0,33,495	0/0:18,0:18:54:.:.:0,54,442	0/0:16,0:16:42:.:.:0,42,630	0/0:32,0:32:87:.:.:0,87,1305	1/1:0,20:20:60:.:.:470,60,0	0/0:14,0:14:42:.:.:0,42,345	0/0:28,0:28:81:.:.:0,81,732	0/0:22,0:22:63:.:.:0,63,544	0/0:10,0:10:30:.:.:0,30,244	0/0:21,0:21:27:.:.:0,27,405	0/0:12,0:12:36:.:.:0,36,299	0/0:25,0:25:72:.:.:0,72,1080	0/1:12,15:27:99:.:.:274,0,226	0/0:22,0:22:0:.:.:0,0,409	0/0:12,0:12:21:.:.:0,21,315	0/0:16,0:16:48:.:.:0,48,394	0/0:14,0:14:24:.:.:0,24,360	0/0:17,0:17:25:.:.:0,25,375	0/0:12,0:12:36:.:.:0,36,294	0/1:11,7:18:99:.:.:118,0,197	0/0:17,0:17:26:.:.:0,26,387	0/0:10,0:10:30:.:.:0,30,246	0/0:5,0:5:15:.:.:0,15,124	0/0:14,0:14:39:.:.:0,39,585	0/0:13,0:13:15:.:.:0,15,282	0/0:19,0:19:57:.:.:0,57,496	0/0:12,0:12:36:.:.:0,36,309	0/0:21,0:21:60:.:.:0,60,516	0/1:9,13:22:99:.:.:254,0,166	0/0:20,0:20:48:.:.:0,48,720	0/0:24,0:24:36:.:.:0,36,540	0/0:23,0:23:60:.:.:0,60,900	0/0:15,0:15:45:.:.:0,45,380	0/0:21,0:21:33:.:.:0,33,495	0/0:8,0:8:18:.:.:0,18,270	0/0:18,0:18:54:.:.:0,54,433	0/0:16,0:16:22:.:.:0,22,353	0/1:12,27:39:99:.:.:541,0,180	0/0:24,0:24:60:.:.:0,60,900	0/0:25,0:25:72:.:.:0,72,1080	0/0:22,0:22:63:.:.:0,63,945	0/0:21,0:21:60:.:.:0,60,516	0/0:35,0:35:48:.:.:0,48,720	0/0:18,0:18:33:.:.:0,33,495	0/0:20,0:20:54:.:.:0,54,810	0/0:20,0:20:57:.:.:0,57,855	0/0:19,0:19:51:.:.:0,51,765	1/1:1,10:11:7:.:.:220,7,0	0/0:19,0:19:57:.:.:0,57,467	0/0:21,0:21:60:.:.:0,60,566	0/0:11,0:11:30:.:.:0,30,450	0/0:17,0:17:9:.:.:0,9,135	0/0:26,0:26:69:.:.:0,69,1035	0/1:10,10:20:99:.:.:186,0,195	0/1:9,8:17:99:.:.:126,0,179	0/0:10,0:10:27:.:.:0,27,405	0/0:10,0:10:12:.:.:0,12,180	0/0:17,0:17:39:.:.:0,39,585	0/0:20,0:20:57:.:.:0,57,855	0/0:22,0:22:60:.:.:0,60,900	0/0:16,0:16:48:.:.:0,48,409	0/1:12,6:18:94:.:.:94,0,251	0/1:10,6:16:94:.:.:94,0,207	0/0:19,0:19:54:.:.:0,54,810	0/0:18,0:18:29:.:.:0,29,412	0/0:8,0:9:24:0|1:205884_G_T:0,24,360	0/0:14,0:14:24:.:.:0,24,360	0/0:15,0:15:30:.:.:0,30,450	0/0:18,0:18:45:.:.:0,45,675	0/0:14,0:14:12:.:.:0,12,180	0/0:24,0:24:45:.:.:0,45,675	0/0:25,0:25:45:.:.:0,45,675	0/0:17,0:17:21:.:.:0,21,315	0/0:15,0:15:0:.:.:0,0,286	0/0:16,0:16:33:.:.:0,33,495	0/0:16,0:16:33:.:.:0,33,495	0/0:21,0:21:27:.:.:0,27,405	0/0:17,0:17:28:.:.:0,28,383	0/0:22,0:22:33:.:.:0,33,495	0/0:27,0:27:39:.:.:0,39,585	0/0:17,0:17:24:.:.:0,24,360	0/0:27,0:27:37:.:.:0,37,605	0/0:30,0:30:42:.:.:0,42,630	0/0:23,0:23:36:.:.:0,36,540	0/0:18,0:18:15:.:.:0,15,225	0/0:20,0:20:42:.:.:0,42,630	0/0:22,0:22:40:.:.:0,40,519	0/0:18,0:18:42:.:.:0,42,630	1/1:1,20:21:38:.:.:464,38,0	0/0:22,0:22:20:.:.:0,20,462	0/0:19,0:19:13:.:.:0,13,389	0/0:25,0:25:51:.:.:0,51,765	0/0:13,0:13:39:.:.:0,39,315	0/0:17,0:17:51:.:.:0,51,420	0/0:16,0:16:25:.:.:0,25,363	0/0:15,0:15:45:.:.:0,45,386	0/0:11,0:12:33:0|1:205884_G_T:0,33,471	0/0:22,0:22:48:.:.:0,48,720	0/0:16,0:16:4:.:.:0,4,313	0/0:23,0:23:42:.:.:0,42,630	0/0:28,0:28:75:.:.:0,75,1125	0/0:15,0:15:1:.:.:0,1,290	0/0:11,0:11:30:.:.:0,30,450	0/0:21,0:21:60:.:.:0,60,540	0/0:12,0:12:13:.:.:0,13,257	0/0:27,0:27:33:.:.:0,33,588	0/0:15,0:15:45:.:.:0,45,386	0/0:20,0:20:54:.:.:0,54,810	0/0:25,0:25:51:.:.:0,51,601	0/0:14,0:14:36:.:.:0,36,540	0/0:22,0:22:54:.:.:0,54,810	0/0:18,0:18:54:.:.:0,54,445	0/0:12,0:12:12:.:.:0,12,259	0/0:16,0:16:22:.:.:0,22,357	0/0:17,0:17:24:.:.:0,24,360
superscaffold59-PCRedited	206322	.	T	A	6794.36	.	ANN=A|intergenic_region|MODIFIER|(sp)_similar_to_Laccase-4-CLUMAR_CG019306|CLUMAR_CG019103-CLUMAR_CG019306|intergenic_region|CLUMAR_CG019103-CLUMAR_CG019306|||n.206322T>A||||||	GT:AD:DP:GQ:PGT:PID:PL	0/0:17,0:17:48:.:.:0,48,720	0/0:13,0:13:39:.:.:0,39,316	0/0:8,0:8:24:.:.:0,24,197	0/0:20,0:20:60:.:.:0,60,506	0/1:3,5:8:52:.:.:94,0,52	0/1:11,13:24:99:.:.:248,0,207	0/0:17,0:17:45:.:.:0,45,675	0/1:8,7:15:99:.:.:126,0,151	0/0:26,0:26:60:.:.:0,60,900	0/1:11,6:17:99:.:.:106,0,444	0/1:12,8:20:99:.:.:136,0,442	0/1:11,4:15:57:.:.:57,0,411	0/0:22,0:22:60:.:.:0,60,900	0/0:13,0:13:17:.:.:0,17,287	0/1:11,12:23:99:.:.:243,0,426	0/1:4,9:13:99:.:.:198,0,107	1/1:0,10:10:30:.:.:263,30,0	0/1:2,5:7:88:.:.:98,0,88	0/0:18,0:18:48:.:.:0,48,720	0/1:9,12:21:99:.:.:244,0,282	0/1:10,10:20:99:.:.:203,0,369	1/1:0,12:12:36:.:.:314,36,0	0/1:5,13:18:99:.:.:281,0,138	0/1:6,11:17:99:.:.:215,0,201	0/0:19,0:19:54:.:.:0,54,810	0/0:22,0:22:66:.:.:0,66,553	0/1:9,5:14:87:.:.:87,0,363	0/1:9,13:22:99:.:.:267,0,302	0/1:5,8:13:88:.:.:164,0,88	0/1:12,5:17:80:.:.:80,0,470	0/1:3,5:8:92:.:.:106,0,92	0/0:10,0:10:30:.:.:0,30,247	0/0:13,0:13:39:.:.:0,39,321	0/0:15,0:15:39:.:.:0,39,585	0/0:18,0:18:32:.:.:0,32,416	0/0:22,0:22:60:.:.:0,60,900	0/1:14,5:19:71:.:.:71,0,515	1/1:0,20:20:60:.:.:550,60,0	0/0:19,0:19:54:.:.:0,54,810	0/0:12,0:12:36:.:.:0,36,303	0/0:18,0:18:51:.:.:0,51,765	0/0:22,0:22:60:.:.:0,60,900	0/0:21,0:21:60:.:.:0,60,900	0/0:20,0:20:60:.:.:0,60,490	1/1:0,9:9:27:.:.:229,27,0	0/0:22,0:22:54:.:.:0,54,810	0/0:14,0:14:39:.:.:0,39,585	0/0:14,0:14:33:.:.:0,33,495	0/0:11,0:11:30:.:.:0,30,450	0/0:21,0:21:41:.:.:0,41,483	0/0:31,0:31:71:.:.:0,71,746	0/1:6,8:14:99:.:.:163,0,108	0/0:16,0:16:48:.:.:0,48,393	0/0:17,0:17:45:.:.:0,45,675	0/0:18,0:18:32:.:.:0,32,414	0/0:12,0:12:36:.:.:0,36,305	0/0:22,0:22:63:.:.:0,63,945	1/1:0,12:12:36:.:.:288,36,0	0/0:12,0:12:36:.:.:0,36,297	0/0:26,0:26:69:.:.:0,69,1035	0/0:11,0:11:33:.:.:0,33,271	0/0:7,0:7:12:.:.:0,12,180	0/0:24,0:24:63:.:.:0,63,945	0/0:16,0:16:45:.:.:0,45,675	0/0:24,0:24:72:.:.:0,72,616	0/1:8,4:12:65:.:.:65,0,167	0/0:17,0:17:36:.:.:0,36,540	0/0:19,0:19:54:.:.:0,54,810	0/0:16,0:16:42:.:.:0,42,630	0/0:16,0:16:45:.:.:0,45,675	0/0:12,0:12:36:.:.:0,36,305	0/0:24,0:24:60:.:.:0,60,900	0/1:8,10:18:99:.:.:201,0,292	0/0:20,0:20:34:.:.:0,34,461	0/0:11,0:11:30:.:.:0,30,450	0/0:12,0:12:36:.:.:0,36,297	0/0:27,0:27:81:.:.:0,81,663	0/0:13,0:13:39:.:.:0,39,325	0/0:21,0:21:60:.:.:0,60,514	0/0:15,0:15:36:.:.:0,36,540	0/0:20,0:20:60:.:.:0,60,488	0/1:4,5:9:99:.:.:103,0,114	0/1:9,6:15:99:.:.:108,0,301	0/0:16,0:16:48:.:.:0,48,395	0/0:13,0:13:39:.:.:0,39,316	0/0:24,0:24:63:.:.:0,63,945	0/0:12,0:12:36:.:.:0,36,302	0/0:11,0:11:33:.:.:0,33,274	0/0:12,0:12:36:.:.:0,36,307	0/0:28,0:28:81:.:.:0,81,691	0/1:8,5:13:78:.:.:78,0,166	0/0:23,0:23:63:.:.:0,63,945	0/0:30,0:30:90:.:.:0,90,772	0/0:23,0:23:47:.:.:0,47,545	0/0:16,0:16:48:.:.:0,48,396	0/0:15,0:15:45:.:.:0,45,367	0/0:12,0:12:33:.:.:0,33,495	0/0:16,0:16:42:.:.:0,42,630	0/0:18,0:18:54:.:.:0,54,464	0/0:15,0:15:18:.:.:0,18,331	1/1:0,7:7:21:.:.:178,21,0	0/0:20,0:20:60:.:.:0,60,495	0/0:21,0:21:60:.:.:0,60,544	0/0:15,0:15:42:.:.:0,42,630	0/0:18,0:18:42:.:.:0,42,630	0/0:38,0:38:99:.:.:0,101,978	1/1:0,17:17:51:.:.:412,51,0	1/1:0,22:22:66:.:.:563,66,0	0/0:14,0:14:39:.:.:0,39,585	0/0:16,0:16:42:.:.:0,42,630	0/0:15,0:15:42:.:.:0,42,630	0/0:22,0:22:63:.:.:0,63,945	0/0:25,0:25:72:.:.:0,72,647	0/0:16,0:16:6:.:.:0,6,318	0/1:9,15:24:99:.:.:312,0,159	0/1:3,11:14:93:.:.:239,0,93	0/0:12,0:12:36:.:.:0,36,296	0/0:5,0:5:15:.:.:0,15,123	0/0:22,0:22:60:.:.:0,60,569	0/0:18,0:18:48:.:.:0,48,720	0/0:13,0:13:36:.:.:0,36,540	0/0:13,0:13:39:.:.:0,39,327	0/0:8,0:8:24:.:.:0,24,199	0/0:20,0:20:60:.:.:0,60,511	0/0:14,0:14:42:.:.:0,42,342	0/0:21,0:21:60:.:.:0,60,520	0/0:17,0:17:48:.:.:0,48,720	0/0:15,0:15:45:.:.:0,45,368	0/0:14,0:14:39:.:.:0,39,585	0/0:9,0:9:27:.:.:0,27,224	0/0:18,0:18:51:.:.:0,51,765	0/0:29,0:29:44:.:.:0,44,648	0/0:18,0:18:54:.:.:0,54,439	0/0:19,0:19:57:.:.:0,57,467	0/0:21,0:21:60:.:.:0,60,553	0/0:11,0:11:27:.:.:0,27,405	0/0:13,0:13:39:.:.:0,39,328	0/0:18,0:18:54:.:.:0,54,443	0/0:7,0:7:18:.:.:0,18,270	0/0:13,0:13:39:.:.:0,39,330	0/0:17,0:17:26:.:.:0,26,384	0/1:2,9:11:53:1|0:206314_TA_T:193,0,53	0/0:23,0:23:60:.:.:0,60,900	0/0:25,0:25:72:.:.:0,72,613	0/0:18,0:18:54:.:.:0,54,447	0/0:9,0:9:27:.:.:0,27,231	0/0:18,0:18:51:.:.:0,51,765	0/0:17,0:17:51:.:.:0,51,420	0/0:22,0:22:60:.:.:0,60,900	0/0:6,0:6:0:.:.:0,0,106	0/0:30,0:30:81:.:.:0,81,1215	0/0:13,0:13:39:.:.:0,39,318	0/0:15,0:15:39:.:.:0,39,585	0/0:20,0:20:51:.:.:0,51,765	0/0:12,0:12:36:.:.:0,36,294	0/0:19,0:19:34:.:.:0,34,454	0/0:25,0:25:72:.:.:0,72,642	0/0:10,0:10:0:.:.:0,0,154	0/0:25,0:25:72:.:.:0,72,1080	0/0:19,0:19:54:.:.:0,54,810	0/0:22,0:22:43:.:.:0,43,518	0/0:21,0:21:57:.:.:0,57,855	0/0:16,0:16:45:.:.:0,45,675	0/0:14,0:14:39:.:.:0,39,585	0/0:17,0:17:42:.:.:0,42,630	0/0:21,0:21:57:.:.:0,57,855	0/0:12,0:12:33:.:.:0,33,495	0/0:15,0:15:39:.:.:0,39,585
superscaffold59-PCRedited	206470	.	T	G	9564.96	.	ANN=G|intergenic_region|MODIFIER|(sp)_similar_to_Laccase-4-CLUMAR_CG019306|CLUMAR_CG019103-CLUMAR_CG019306|intergenic_region|CLUMAR_CG019103-CLUMAR_CG019306|||n.206470T>G||||||	GT:AD:DP:GQ:PGT:PID:PL	0/0:8,0:8:24:.:.:0,24,193	0/0:16,0:16:48:.:.:0,48,392	0/0:11,0:11:33:.:.:0,33,269	0/0:20,0:20:35:.:.:0,35,460	0/1:2,3:5:75:.:.:120,0,75	0/1:3,5:8:99:0|1:206470_T_G:172,0,111	0/0:22,0:22:54:.:.:0,54,810	0/1:5,11:16:99:0|1:206470_T_G:401,0,177	0/0:24,0:24:60:.:.:0,60,900	0/1:6,7:13:99:.:.:131,0,112	0/1:18,5:23:45:.:.:45,0,450	0/1:10,8:18:99:.:.:148,0,200	0/0:25,0:25:72:.:.:0,72,1080	0/0:10,0:10:30:.:.:0,30,247	0/1:8,9:17:99:.:.:159,0,152	0/1:10,10:20:99:.:.:178,0,191	1/1:0,10:10:30:1|1:206470_T_G:421,30,0	0/1:8,10:18:99:.:.:190,0,152	0/0:19,0:19:31:.:.:0,31,456	0/1:3,16:19:20:.:.:344,0,20	0/1:3,10:13:39:.:.:210,0,39	1/1:0,8:8:24:1|1:206470_T_G:360,24,0	0/1:5,8:13:88:.:.:146,0,88	0/1:5,6:11:88:.:.:88,0,95	0/0:22,0:22:63:.:.:0,63,545	0/0:28,0:28:81:.:.:0,81,1215	0/1:11,5:16:78:.:.:78,0,235	0/1:10,16:26:99:.:.:324,0,197	0/1:3,6:9:99:0|1:206470_T_G:243,0,108	0/1:11,14:25:99:.:.:269,0,201	0/1:5,14:19:74:.:.:300,0,74	0/0:8,0:8:24:.:.:0,24,206	0/0:12,0:12:0:.:.:0,0,16	0/0:9,0:9:0:.:.:0,0,25	0/0:10,0:10:27:.:.:0,27,405	0/0:24,0:24:54:.:.:0,54,810	0/1:13,7:20:99:.:.:116,0,449	1/1:0,19:19:57:1|1:206470_T_G:807,57,0	0/0:29,0:29:10:.:.:0,10,602	0/0:10,0:10:30:.:.:0,30,247	0/0:14,0:14:0:.:.:0,0,195	0/0:16,0:16:48:.:.:0,48,396	0/0:23,0:23:66:.:.:0,66,990	0/0:16,0:16:48:.:.:0,48,397	1/1:0,18:18:54:1|1:206470_T_G:782,54,0	0/0:28,0:28:81:.:.:0,81,689	0/0:15,0:15:39:.:.:0,39,585	0/0:13,0:13:0:.:.:0,0,224	0/0:14,0:14:0:.:.:0,0,247	0/0:27,0:27:56:.:.:0,56,650	0/0:15,0:15:42:.:.:0,42,630	0/1:13,7:20:99:0|1:206470_T_G:255,0,525	0/0:14,0:14:0:.:.:0,0,138	0/0:9,0:9:1:.:.:0,1,185	0/0:10,0:10:27:.:.:0,27,405	0/0:9,0:9:27:.:.:0,27,223	0/0:33,0:33:90:.:.:0,90,1350	1/1:0,14:14:42:1|1:206470_T_G:610,42,0	0/0:10,0:10:27:.:.:0,27,405	0/0:15,0:15:39:.:.:0,39,585	0/0:14,0:14:0:.:.:0,0,243	0/0:19,0:19:51:.:.:0,51,765	0/0:10,0:10:30:.:.:0,30,247	0/0:15,0:15:45:.:.:0,45,371	0/0:14,0:14:42:.:.:0,42,345	0/1:7,9:16:99:0|1:206470_T_G:353,0,267	0/0:20,0:20:60:.:.:0,60,468	0/0:20,0:20:0:.:.:0,0,195	0/0:15,0:15:39:.:.:0,39,585	0/0:13,0:13:0:.:.:0,0,3	0/0:11,0:11:0:.:.:0,0,27	0/0:27,0:27:72:.:.:0,72,1080	0/1:12,9:21:99:.:.:158,0,228	0/0:16,0:16:48:.:.:0,48,394	0/0:6,0:6:18:.:.:0,18,151	0/0:9,0:9:24:.:.:0,24,360	0/0:25,0:25:60:.:.:0,60,900	0/0:16,0:16:0:.:.:0,0,140	0/0:16,0:16:45:.:.:0,45,675	0/0:26,0:26:4:.:.:0,4,530	0/0:24,0:24:50:.:.:0,50,583	0/1:5,10:15:99:0|1:206470_T_G:405,0,180	0/1:14,3:17:24:.:.:24,0,292	./.:12,0:12:.:.:.:0,0,0	0/0:13,0:13:13:.:.:0,13,291	0/0:28,0:28:81:.:.:0,81,1215	0/0:15,0:15:0:.:.:0,0,201	0/0:12,0:12:33:.:.:0,33,495	0/0:12,0:12:10:.:.:0,10,246	0/0:21,0:21:60:.:.:0,60,516	0/1:10,3:13:96:0|1:206470_T_G:96,0,411	0/0:22,0:22:44:.:.:0,44,528	0/0:22,0:22:63:.:.:0,63,544	0/0:16,0:16:45:.:.:0,45,675	0/0:24,0:24:49:.:.:0,49,577	./.:7,0:7:.:.:.:0,0,0	0/0:18,0:18:31:.:.:0,31,429	0/0:21,0:21:60:.:.:0,60,900	0/0:16,0:16:26:.:.:0,26,379	0/0:28,0:28:81:.:.:0,81,1215	0/1:6,5:11:99:0|1:206470_T_G:192,0,209	0/0:15,0:15:45:.:.:0,45,367	0/0:24,0:24:66:.:.:0,66,990	0/0:18,0:18:51:.:.:0,51,765	0/0:9,0:9:0:.:.:0,0,30	0/0:32,0:32:90:.:.:0,90,1350	1/1:0,18:18:53:1|1:206470_T_G:720,53,0	0/1:12,6:18:94:.:.:94,0,254	0/0:17,0:17:51:.:.:0,51,444	0/0:14,0:14:0:.:.:0,0,74	0/0:18,0:18:0:.:.:0,0,198	0/0:20,0:20:60:.:.:0,60,495	0/0:20,0:20:60:.:.:0,60,490	0/0:18,0:18:45:.:.:0,45,675	0/1:3,3:6:99:0|1:206470_T_G:117,0,117	0/1:6,10:16:99:.:.:205,0,106	0/0:15,0:15:39:.:.:0,39,585	0/0:6,0:6:0:.:.:0,0,25	0/0:12,0:12:11:.:.:0,11,258	0/0:8,0:8:24:.:.:0,24,198	./.:8,0:8:.:.:.:0,0,0	0/0:14,0:14:17:.:.:0,17,318	0/0:12,0:12:0:.:.:0,0,45	0/0:18,0:18:0:.:.:0,0,249	0/0:7,0:7:21:.:.:0,21,173	./.:12,0:12:.:.:.:0,0,0	0/0:21,0:21:0:.:.:0,0,321	0/0:15,0:15:19:.:.:0,19,318	0/0:16,0:16:0:.:.:0,0,244	0/0:14,0:14:0:.:.:0,0,148	0/0:10,0:10:0:.:.:0,0,44	0/0:31,0:31:21:.:.:0,21,644	0/0:15,0:15:0:.:.:0,0,27	0/0:12,0:12:0:.:.:0,0,46	0/0:25,0:25:0:.:.:0,0,344	0/0:17,0:17:0:.:.:0,0,15	0/0:13,0:13:0:.:.:0,0,102	0/0:18,0:18:29:.:.:0,29,410	./.:3,0:3:.:.:.:0,0,0	0/0:19,0:19:57:.:.:0,57,468	0/0:12,0:12:33:.:.:0,33,495	1/1:0,17:17:51:1|1:206470_T_G:736,51,0	0/0:23,0:23:44:.:.:0,44,535	0/0:24,0:24:63:.:.:0,63,945	0/0:21,0:21:37:.:.:0,37,469	0/0:9,0:9:24:.:.:0,24,360	0/0:24,0:24:72:.:.:0,72,593	0/0:15,0:15:45:.:.:0,45,371	0/0:24,0:24:50:.:.:0,50,570	0/0:9,0:9:27:.:.:0,27,220	0/0:22,0:22:0:.:.:0,0,361	0/0:16,0:16:45:.:.:0,45,675	0/0:14,0:14:0:.:.:0,0,195	0/0:25,0:25:66:.:.:0,66,990	0/0:15,0:15:42:.:.:0,42,630	0/0:13,0:13:13:.:.:0,13,283	0/0:24,0:24:72:.:.:0,72,593	0/0:12,0:12:33:.:.:0,33,495	0/0:21,0:21:60:.:.:0,60,540	0/0:26,0:26:75:.:.:0,75,639	0/0:20,0:20:60:.:.:0,60,495	0/0:17,0:17:48:.:.:0,48,720	0/0:17,0:17:2:.:.:0,2,344	0/0:20,0:20:60:.:.:0,60,492	0/0:9,0:9:4:.:.:0,4,181	0/0:14,0:14:20:.:.:0,20,310	0/0:18,0:18:28:.:.:0,28,410	0/0:12,0:12:0:.:.:0,0,196
superscaffold59-PCRedited	206846	.	C	T	9451.02	.	ANN=T|intergenic_region|MODIFIER|(sp)_similar_to_Laccase-4-CLUMAR_CG019306|CLUMAR_CG019103-CLUMAR_CG019306|intergenic_region|CLUMAR_CG019103-CLUMAR_CG019306|||n.206846C>T||||||	GT:AD:DP:GQ:PL	0/0:15,0:15:42:0,42,630	0/0:14,0:14:36:0,36,540	0/0:10,0:10:27:0,27,405	0/0:19,0:19:57:0,57,473	0/1:7,7:14:99:134,0,131	0/1:3,10:13:35:218,0,35	0/0:21,0:21:37:0,37,465	0/1:11,14:25:99:280,0,196	0/0:29,0:29:81:0,81,1215	0/1:8,13:21:99:262,0,134	0/1:12,3:15:32:32,0,241	0/1:12,12:24:99:236,0,224	0/0:24,0:24:72:0,72,590	0/0:19,0:19:33:0,33,422	0/1:7,10:17:99:206,0,122	0/1:8,9:17:99:180,0,146	1/1:0,13:13:39:334,39,0	1/1:0,19:19:57:488,57,0	0/0:16,0:16:48:0,48,404	0/1:9,11:20:99:223,0,162	0/1:3,19:22:8:437,0,8	1/1:1,13:14:17:309,17,0	1/1:0,22:22:66:559,66,0	1/1:0,22:22:66:565,66,0	0/1:5,10:15:77:216,0,77	0/0:25,0:25:75:0,75,618	1/1:0,25:25:75:642,75,0	1/1:1,17:18:29:409,29,0	0/1:12,10:22:99:191,0,230	0/1:12,6:18:99:100,0,242	0/1:8,10:18:99:205,0,146	0/0:7,0:7:21:0,21,180	0/0:25,0:25:52:0,52,568	0/0:26,0:26:72:0,72,1080	0/0:18,0:18:54:0,54,445	0/0:21,0:21:60:0,60,538	0/1:8,20:28:99:433,0,101	1/1:1,14:15:20:322,20,0	0/0:23,0:23:60:0,60,586	0/0:21,0:21:63:0,63,517	0/0:25,0:25:72:0,72,1080	0/0:18,0:18:48:0,48,720	0/0:28,0:28:81:0,81,717	0/0:21,0:21:37:0,37,469	1/1:0,16:16:48:420,48,0	0/0:23,0:23:60:0,60,900	0/0:8,0:8:24:0,24,198	0/0:19,0:19:57:0,57,470	0/0:13,0:13:36:0,36,540	0/0:20,0:20:54:0,54,810	0/0:20,0:20:54:0,54,810	0/1:16,11:27:99:204,0,299	0/0:19,0:19:57:0,57,470	0/0:22,0:22:63:0,63,562	0/0:10,0:10:27:0,27,405	0/0:22,0:22:63:0,63,541	0/0:32,0:32:71:0,71,770	1/1:0,19:19:57:487,57,0	0/0:13,0:13:13:0,13,269	0/0:11,0:11:33:0,33,273	0/0:17,0:17:0:0,0,269	0/0:18,0:18:48:0,48,720	0/0:15,0:15:45:0,45,386	0/0:11,0:11:33:0,33,275	0/0:33,0:33:99:0,99,841	0/1:7,8:15:99:158,0,127	0/0:23,0:23:43:0,43,519	0/0:25,0:25:75:0,75,615	0/0:17,0:17:25:0,25,370	0/0:17,0:17:51:0,51,419	0/0:29,0:29:84:0,84,1260	0/0:21,0:21:60:0,60,519	0/1:7,4:11:74:74,0,139	0/0:28,0:28:81:0,81,692	0/0:4,0:4:12:0,12,99	0/0:17,0:17:45:0,45,675	0/0:19,0:19:51:0,51,765	0/0:18,0:18:54:0,54,441	0/0:28,0:28:81:0,81,1215	0/0:22,0:22:63:0,63,945	0/0:24,0:24:46:0,46,543	0/1:6,10:16:99:207,0,100	0/0:18,0:18:28:0,28,392	0/0:22,0:22:60:0,60,900	0/0:27,0:27:81:0,81,668	0/0:18,0:18:54:0,54,445	0/0:21,0:21:60:0,60,516	0/0:19,0:19:54:0,54,810	0/0:15,0:15:45:0,45,386	0/0:18,0:18:54:0,54,463	0/1:12,6:18:99:101,0,230	0/0:12,0:12:36:0,36,297	0/0:12,0:12:10:0,10,245	0/0:19,0:19:57:0,57,470	0/0:19,0:19:54:0,54,810	0/0:14,0:14:42:0,42,346	0/0:21,0:21:60:0,60,535	0/0:15,0:15:42:0,42,630	0/0:13,0:13:36:0,36,540	0/0:21,0:21:37:0,37,468	0/1:8,7:15:99:135,0,152	0/0:16,0:16:48:0,48,396	0/0:25,0:25:72:0,72,1080	0/0:12,0:12:36:0,36,294	0/0:21,0:21:60:0,60,567	0/0:28,0:28:81:0,81,1215	1/1:0,15:15:45:369,45,0	1/1:1,19:20:35:470,35,0	0/0:6,0:6:18:0,18,145	0/0:30,0:30:87:0,87,1305	0/0:21,0:21:60:0,60,519	0/0:24,0:24:48:0,48,545	0/0:21,0:21:40:0,40,472	0/0:22,0:22:66:0,66,544	0/1:11,2:13:15:15,0,222	0/1:8,6:14:99:115,0,161	0/0:13,0:13:39:0,39,308	0/0:18,0:18:51:0,51,765	0/0:17,0:17:51:0,51,417	0/0:24,0:24:72:0,72,613	0/0:15,0:15:45:0,45,367	0/0:29,0:29:61:0,61,667	0/0:16,0:16:48:0,48,396	0/0:29,0:29:81:0,81,1215	0/0:24,0:24:66:0,66,990	0/0:16,0:16:45:0,45,675	0/0:33,0:33:87:0,87,1305	0/0:20,0:20:7:0,7,394	0/0:27,0:27:75:0,75,1125	0/0:27,0:27:78:0,78,1170	0/0:21,0:21:60:0,60,541	0/0:32,0:32:93:0,93,789	0/0:22,0:22:63:0,63,945	0/0:26,0:26:75:0,75,1125	0/0:27,0:27:78:0,78,1170	0/0:31,0:31:90:0,90,1350	0/0:22,0:22:43:0,43,497	0/0:26,0:26:72:0,72,1080	0/0:10,0:10:30:0,30,247	0/0:23,0:23:66:0,66,990	0/0:22,0:22:40:0,40,494	1/1:1,11:12:11:255,11,0	0/0:20,0:20:57:0,57,855	0/0:21,0:21:60:0,60,900	0/0:13,0:13:39:0,39,321	0/0:21,0:21:60:0,60,900	0/0:16,0:16:48:0,48,395	0/0:29,0:29:84:0,84,753	0/0:26,0:26:72:0,72,1080	0/0:15,0:15:42:0,42,630	0/0:18,0:18:54:0,54,444	0/0:10,0:10:30:0,30,257	0/0:20,0:20:60:0,60,519	0/0:20,0:20:60:0,60,495	0/0:24,0:24:69:0,69,1035	0/0:24,0:24:48:0,48,540	0/0:38,0:38:99:0,111,934	0/0:23,0:23:57:0,57,855	0/0:27,0:27:58:0,58,620	0/0:29,0:29:81:0,81,1215	0/0:26,0:26:75:0,75,1125	0/0:17,0:17:48:0,48,720	0/0:24,0:24:72:0,72,612	0/0:34,0:34:99:0,99,1485	0/0:20,0:20:54:0,54,810	0/0:15,0:15:36:0,36,540	0/0:22,0:22:66:0,66,564	0/0:26,0:26:72:0,72,643
superscaffold59-PCRedited	208635	.	G	A	5792.89	.	ANN=A|intergenic_region|MODIFIER|(sp)_similar_to_Laccase-4-CLUMAR_CG019306|CLUMAR_CG019103-CLUMAR_CG019306|intergenic_region|CLUMAR_CG019103-CLUMAR_CG019306|||n.208635G>A||||||	GT:AD:DP:GQ:PL	0/0:8,0:8:21:0,21,315	0/0:9,0:9:27:0,27,217	0/0:10,0:10:24:0,24,360	0/0:7,0:7:21:0,21,172	0/0:12,0:12:13:0,13,247	1/1:0,11:11:33:279,33,0	0/0:17,0:17:16:0,16,360	0/1:12,5:17:77:77,0,245	0/0:10,0:10:30:0,30,247	0/1:2,7:9:22:155,0,22	0/0:6,0:6:15:0,15,225	1/1:0,10:10:30:262,30,0	0/0:10,0:10:30:0,30,241	0/0:5,0:5:15:0,15,124	0/0:14,0:14:42:0,42,347	1/1:1,8:9:4:188,4,0	0/1:7,7:14:99:141,0,131	1/1:1,13:14:16:314,16,0	0/0:6,0:6:0:0,0,98	0/0:14,0:14:42:0,42,361	0/0:7,0:7:0:0,0,122	1/1:0,12:12:36:307,36,0	0/1:9,7:16:99:130,0,174	0/1:3,7:10:44:157,0,44	0/1:11,7:18:99:132,0,214	0/0:15,0:15:18:0,18,319	0/1:3,10:13:33:221,0,33	1/1:0,16:16:48:400,48,0	0/0:13,0:13:33:0,33,495	0/0:8,0:8:24:0,24,198	1/1:0,6:6:18:160,18,0	0/0:6,0:6:18:0,18,148	0/0:21,0:21:60:0,60,519	0/0:16,0:16:48:0,48,393	0/0:8,0:8:24:0,24,206	0/0:12,0:12:36:0,36,298	0/1:5,6:11:90:116,0,90	0/1:4,3:7:56:56,0,78	0/0:18,0:18:28:0,28,396	0/0:14,0:14:15:0,15,292	0/0:18,0:18:48:0,48,720	0/0:13,0:13:39:0,39,335	0/0:16,0:16:45:0,45,675	0/0:14,0:14:16:0,16,296	1/1:0,12:12:36:303,36,0	0/0:8,0:8:24:0,24,198	0/0:10,0:10:30:0,30,244	0/0:10,0:10:30:0,30,244	0/0:11,0:11:30:0,30,450	0/0:8,0:8:21:0,21,315	0/0:10,0:10:21:0,21,315	0/1:13,10:23:99:187,0,251	0/0:11,0:11:27:0,27,405	0/0:20,0:20:60:0,60,492	0/0:7,0:7:21:0,21,173	0/0:6,0:6:18:0,18,148	0/0:19,0:19:57:0,57,470	1/1:0,11:11:33:282,33,0	0/0:9,0:9:24:0,24,360	0/0:14,0:14:42:0,42,367	0/0:22,0:22:0:0,0,237	0/0:7,0:7:18:0,18,270	0/0:12,0:12:36:0,36,297	0/0:14,0:14:42:0,42,346	0/0:14,0:14:39:0,39,585	0/1:4,7:11:66:146,0,66	0/0:18,0:18:54:0,54,446	0/0:15,0:15:42:0,42,630	0/0:6,0:6:0:0,0,101	0/0:16,0:16:45:0,45,675	0/0:21,0:21:60:0,60,516	0/0:9,0:9:27:0,27,223	1/1:0,15:15:45:383,45,0	0/0:29,0:29:61:0,61,668	0/0:10,0:10:30:0,30,246	0/0:16,0:16:48:0,48,394	0/0:14,0:14:39:0,39,585	0/0:7,0:7:21:0,21,172	0/0:8,0:8:15:0,15,225	0/0:9,0:9:27:0,27,223	0/0:16,0:16:42:0,42,630	0/1:6,4:10:74:74,0,115	0/1:6,6:12:99:106,0,111	0/0:13,0:13:39:0,39,318	0/0:13,0:13:0:0,0,119	0/0:18,0:18:28:0,28,395	0/0:9,0:9:0:0,0,177	0/0:19,0:19:57:0,57,467	0/0:9,0:9:27:0,27,220	0/0:16,0:16:25:0,25,342	0/0:16,0:16:22:0,22,345	0/0:12,0:12:36:0,36,293	0/0:28,0:28:58:0,58,638	0/0:18,0:18:54:0,54,443	0/0:19,0:19:54:0,54,810	0/0:11,0:11:30:0,30,450	0/0:9,0:9:21:0,21,315	0/0:16,0:16:48:0,48,396	0/0:6,0:6:18:0,18,148	0/0:15,0:15:42:0,42,630	0/1:3,3:6:55:59,0,55	0/0:11,0:11:27:0,27,405	0/0:15,0:15:42:0,42,630	0/0:15,0:15:39:0,39,585	0/0:16,0:16:48:0,48,394	0/0:13,0:13:39:0,39,321	1/1:0,19:19:57:469,57,0	1/1:0,15:15:45:373,45,0	0/0:15,0:15:0:0,0,270	0/0:12,0:12:0:0,0,194	0/0:12,0:12:36:0,36,297	0/0:10,0:10:30:0,30,247	0/0:20,0:20:60:0,60,493	0/0:6,0:6:18:0,18,148	0/1:4,10:14:42:213,0,42	0/1:2,12:14:4:264,0,4	0/0:10,0:10:30:0,30,241	0/0:15,0:15:45:0,45,366	0/0:9,0:9:27:0,27,220	0/0:6,0:6:18:0,18,148	0/0:13,0:13:36:0,36,540	0/0:13,0:13:36:0,36,540	0/0:16,0:16:48:0,48,396	0/0:21,0:21:57:0,57,855	0/0:20,0:20:51:0,51,765	0/0:17,0:17:51:0,51,418	0/0:18,0:18:54:0,54,445	0/0:16,0:16:48:0,48,394	0/0:26,0:26:72:0,72,1080	0/0:14,0:14:39:0,39,585	0/0:14,0:14:42:0,42,346	0/0:30,0:30:90:0,90,733	0/0:13,0:13:39:0,39,321	0/0:14,0:14:42:0,42,346	0/0:17,0:17:51:0,51,416	0/0:22,0:22:44:0,44,486	0/0:7,0:7:18:0,18,270	0/0:23,0:23:69:0,69,562	0/0:12,0:12:36:0,36,293	0/0:13,0:13:39:0,39,322	0/0:18,0:18:28:0,28,395	1/1:1,14:15:21:330,21,0	0/0:13,0:13:33:0,33,495	0/0:23,0:23:66:0,66,990	0/0:28,0:28:84:0,84,692	0/0:12,0:12:33:0,33,495	0/0:19,0:19:57:0,57,470	0/0:13,0:13:36:0,36,540	0/0:12,0:12:36:0,36,294	0/0:9,0:9:27:0,27,223	0/0:16,0:16:48:0,48,396	0/0:26,0:26:75:0,75,666	0/0:16,0:16:48:0,48,392	0/0:21,0:21:60:0,60,900	0/0:14,0:14:42:0,42,346	0/0:13,0:13:33:0,33,495	0/0:15,0:15:42:0,42,630	0/0:10,0:10:30:0,30,244	0/0:24,0:24:22:0,22,494	0/0:21,0:21:63:0,63,530	0/0:20,0:20:57:0,57,855	0/0:19,0:19:54:0,54,810	0/0:13,0:13:39:0,39,318	0/0:16,0:16:25:0,25,339	0/0:13,0:13:39:0,39,321	0/0:11,0:11:30:0,30,450	0/0:16,0:16:48:0,48,394	0/0:15,0:15:23:0,23,325
superscaffold59-PCRedited	209624	.	G	C	12743.5	.	ANN=C|intergenic_region|MODIFIER|(sp)_similar_to_Laccase-4-CLUMAR_CG019306|CLUMAR_CG019103-CLUMAR_CG019306|intergenic_region|CLUMAR_CG019103-CLUMAR_CG019306|||n.209624G>C||||||	GT:AD:DP:GQ:PGT:PID:PL	0/1:7,3:10:29:.:.:29,0,142	1/1:0,10:10:30:.:.:243,30,0	1/1:0,9:9:27:.:.:205,27,0	0/1:9,5:14:80:.:.:80,0,149	1/1:0,6:6:18:.:.:146,18,0	0/0:11,0:11:33:.:.:0,33,271	0/0:15,0:15:45:.:.:0,45,368	0/0:10,0:10:27:.:.:0,27,405	0/0:22,0:22:60:.:.:0,60,900	1/1:0,14:14:42:.:.:343,42,0	0/0:6,0:6:0:.:.:0,0,101	0/0:21,0:21:60:.:.:0,60,527	0/1:10,4:14:56:.:.:56,0,201	1/1:0,12:12:36:1|1:209610_G_A:540,36,0	1/1:0,11:11:33:.:.:275,33,0	0/1:7,7:14:99:.:.:130,0,127	1/1:0,23:23:69:.:.:562,69,0	1/1:0,17:17:51:.:.:453,51,0	0/1:10,7:17:99:.:.:123,0,199	0/1:11,3:14:22:.:.:22,0,228	1/1:0,10:10:30:.:.:243,30,0	0/1:8,9:17:99:.:.:174,0,146	0/1:5,10:15:77:.:.:200,0,77	1/1:0,11:11:33:.:.:270,33,0	0/1:2,13:15:6:.:.:280,0,6	0/1:10,11:21:99:.:.:207,0,387	1/1:0,10:10:30:.:.:239,30,0	0/1:3,5:8:50:.:.:103,0,50	0/1:12,10:22:99:.:.:179,0,227	1/1:0,12:12:36:1|1:209610_G_A:507,36,0	0/1:5,2:7:30:.:.:30,0,103	0/0:6,0:6:18:.:.:0,18,148	0/0:26,0:26:53:.:.:0,53,593	0/0:14,0:14:42:.:.:0,42,346	1/1:0,13:13:39:.:.:319,39,0	0/1:12,5:17:71:.:.:71,0,243	0/0:19,0:19:31:.:.:0,31,433	0/1:3,5:8:49:.:.:98,0,49	0/0:22,0:22:60:.:.:0,60,543	0/1:9,11:20:99:.:.:200,0,161	0/0:21,0:21:60:.:.:0,60,900	0/0:16,0:16:24:.:.:0,24,347	0/1:5,15:20:61:.:.:307,0,61	0/1:8,11:19:99:.:.:213,0,139	0/0:13,0:13:33:.:.:0,33,495	0/0:17,0:17:48:.:.:0,48,720	0/0:12,0:12:36:.:.:0,36,314	0/1:5,9:14:81:.:.:165,0,81	0/1:12,13:25:99:.:.:243,0,219	1/1:1,18:19:32:.:.:416,32,0	1/1:1,9:10:6:.:.:196,6,0	1/1:0,22:22:66:.:.:528,66,0	0/0:18,0:18:51:.:.:0,51,765	0/0:16,0:16:42:.:.:0,42,630	1/1:0,8:8:24:.:.:199,24,0	1/1:0,7:7:21:.:.:171,21,0	0/1:6,8:14:99:.:.:146,0,108	0/0:19,0:19:51:.:.:0,51,765	0/0:22,0:22:60:.:.:0,60,900	0/0:16,0:16:48:.:.:0,48,408	0/1:8,2:10:19:.:.:19,0,165	1/1:0,9:9:27:.:.:222,27,0	0/0:20,0:20:60:.:.:0,60,511	1/1:0,17:17:51:.:.:420,51,0	0/0:24,0:24:60:.:.:0,60,900	0/0:13,0:13:36:.:.:0,36,540	0/0:16,0:16:39:.:.:0,39,585	0/0:22,0:22:44:.:.:0,44,505	0/0:6,0:6:18:.:.:0,18,148	0/0:13,0:13:39:.:.:0,39,318	0/0:14,0:14:39:.:.:0,39,585	1/1:1,17:18:33:.:.:394,33,0	0/0:9,0:9:27:.:.:0,27,216	0/1:6,11:17:96:.:.:219,0,96	0/1:7,9:16:99:.:.:172,0,123	0/1:7,2:9:22:.:.:22,0,145	0/0:21,0:21:63:.:.:0,63,516	0/0:17,0:17:51:.:.:0,51,420	0/1:6,12:18:73:.:.:240,0,73	0/1:8,4:12:62:.:.:62,0,160	0/0:16,0:16:45:.:.:0,45,675	0/0:24,0:24:72:.:.:0,72,593	0/1:9,7:16:99:.:.:121,0,172	0/0:14,0:14:39:.:.:0,39,585	0/0:21,0:21:60:.:.:0,60,900	0/0:24,0:24:72:.:.:0,72,590	0/1:12,4:16:51:.:.:51,0,251	0/1:10,10:20:99:.:.:190,0,176	1/1:1,8:9:3:.:.:169,3,0	0/0:19,0:19:51:.:.:0,51,765	0/1:11,8:19:99:.:.:139,0,212	1/1:1,12:13:15:.:.:273,15,0	0/0:14,0:14:39:.:.:0,39,585	0/0:23,0:23:60:.:.:0,60,900	0/0:14,0:14:42:.:.:0,42,346	0/0:13,0:13:39:.:.:0,39,315	0/0:12,0:12:13:.:.:0,13,251	0/1:6,9:15:99:.:.:178,0,103	0/1:4,5:9:72:.:.:100,0,72	0/1:10,8:18:99:.:.:142,0,191	0/0:6,0:6:18:.:.:0,18,148	0/0:12,0:12:11:.:.:0,11,252	0/0:27,0:27:81:.:.:0,81,666	0/1:7,4:11:65:.:.:65,0,124	0/0:14,0:14:39:.:.:0,39,585	0/1:8,6:14:99:.:.:108,0,159	0/0:21,0:21:60:.:.:0,60,900	0/0:26,0:26:69:.:.:0,69,1035	0/0:13,0:13:36:.:.:0,36,540	0/0:28,0:28:59:.:.:0,59,641	0/1:9,5:14:80:.:.:80,0,178	1/1:1,18:19:32:.:.:406,32,0	0/1:6,8:14:99:.:.:153,0,105	1/1:0,9:9:27:.:.:220,27,0	0/0:8,0:8:0:.:.:0,0,148	0/0:11,0:11:33:.:.:0,33,272	0/0:12,0:12:36:.:.:0,36,291	0/0:10,0:10:30:.:.:0,30,243	0/0:12,0:12:36:.:.:0,36,297	0/0:12,0:12:36:.:.:0,36,297	0/0:11,0:11:33:.:.:0,33,271	0/0:15,0:15:45:.:.:0,45,370	0/0:19,0:19:57:.:.:0,57,470	0/0:24,0:24:66:.:.:0,66,990	0/0:8,0:8:24:.:.:0,24,198	0/0:14,0:14:42:.:.:0,42,343	0/0:18,0:18:51:.:.:0,51,765	0/0:6,0:6:18:.:.:0,18,145	0/0:8,0:8:21:.:.:0,21,315	0/0:13,0:13:16:.:.:0,16,271	0/0:19,0:19:57:.:.:0,57,470	0/0:20,0:20:54:.:.:0,54,810	0/0:10,0:10:27:.:.:0,27,405	0/0:17,0:17:45:.:.:0,45,675	0/0:17,0:17:51:.:.:0,51,419	0/0:12,0:12:13:.:.:0,13,248	0/0:14,0:14:42:.:.:0,42,342	0/0:15,0:15:45:.:.:0,45,371	0/0:12,0:12:36:.:.:0,36,296	0/0:20,2:22:17:.:.:0,17,441	0/0:21,0:21:60:.:.:0,60,516	0/1:9,2:11:15:.:.:15,0,184	1/1:0,15:15:45:.:.:364,45,0	0/0:14,0:14:42:.:.:0,42,345	0/0:19,0:19:54:.:.:0,54,810	0/0:15,0:15:45:.:.:0,45,369	0/0:13,0:13:39:.:.:0,39,321	0/0:20,0:20:60:.:.:0,60,492	0/0:12,0:12:36:.:.:0,36,297	0/0:11,0:11:33:.:.:0,33,272	0/0:13,0:13:39:.:.:0,39,318	0/0:21,0:21:63:.:.:0,63,515	0/0:30,0:30:90:.:.:0,90,740	0/1:11,3:14:13:.:.:13,0,212	0/0:16,0:16:23:.:.:0,23,344	0/0:7,0:7:0:.:.:0,0,123	0/0:14,0:14:42:.:.:0,42,367	0/0:13,0:13:39:.:.:0,39,321	0/0:21,0:21:60:.:.:0,60,900	0/0:25,0:25:50:.:.:0,50,571	0/0:12,0:12:12:.:.:0,12,248	0/0:13,0:13:39:.:.:0,39,318	0/0:17,0:17:51:.:.:0,51,426	0/0:12,0:12:33:.:.:0,33,495	0/0:10,0:10:30:.:.:0,30,244	0/0:15,0:15:21:.:.:0,21,323	0/0:13,0:13:39:.:.:0,39,319	0/0:5,0:5:15:.:.:0,15,123
superscaffold59-PCRedited	369858	.	T	TAA	5057.5	.	ANN=TAA|3_prime_UTR_variant|MODIFIER|(sp)_putative_Ras-related_protein_Rab-1A|CLUMAR_CG018948|transcript|CLUMAR_CG018948-RA|protein_coding|4/4|c.*424_*425insAA|||||425|INFO_REALIGN_3_PRIME	GT:AD:DP:GQ:PGT:PID:PL	0/0:25,0:25:72:.:.:0,72,1080	0/0:34,0:34:99:.:.:0,99,1485	0/0:28,0:28:61:.:.:0,61,634	0/0:27,0:27:78:.:.:0,78,1170	0/1:2,8:10:45:0|1:369856_AC_A:326,0,45	0/1:5,9:14:99:1|0:369833_A_T:339,0,190	0/1:6,5:11:99:0|1:369856_AC_A:192,0,244	0/1:3,13:16:93:0|1:369856_AC_A:533,0,93	0/0:9,0:9:15:.:.:0,15,225	0/0:16,0:16:25:.:.:0,25,378	0/0:14,0:14:39:.:.:0,39,585	0/0:18,0:18:45:.:.:0,45,675	0/0:19,0:19:32:.:.:0,32,452	0/0:12,0:12:30:.:.:0,30,450	0/0:15,0:15:42:.:.:0,42,630	0/0:20,0:20:57:.:.:0,57,855	0/0:25,0:25:69:.:.:0,69,1035	0/0:14,0:14:42:.:.:0,42,373	0/0:12,0:12:33:.:.:0,33,495	0/0:15,0:15:45:.:.:0,45,365	0/0:8,0:8:24:.:.:0,24,198	0/0:8,0:8:21:.:.:0,21,315	0/0:12,0:12:36:.:.:0,36,321	0/0:10,0:10:30:.:.:0,30,252	0/0:17,0:17:36:.:.:0,36,540	0/0:23,0:23:69:.:.:0,69,563	0/0:23,0:23:36:.:.:0,36,540	0/0:12,0:12:33:.:.:0,33,495	0/0:25,0:25:51:.:.:0,51,614	0/0:27,0:27:37:.:.:0,37,621	0/0:5,0:5:15:.:.:0,15,121	0/0:6,0:6:18:.:.:0,18,145	0/0:27,0:27:56:.:.:0,56,671	0/0:24,0:24:72:.:.:0,72,582	0/0:29,0:29:87:.:.:0,87,751	0/0:22,0:22:54:.:.:0,54,810	0/0:12,0:12:36:.:.:0,36,308	0/1:9,9:18:99:0|1:369856_AC_A:317,0,394	0/0:26,0:26:55:.:.:0,55,644	0/0:11,0:11:11:.:.:0,11,220	0/0:26,0:26:78:.:.:0,78,634	0/0:20,0:20:57:.:.:0,57,855	0/0:12,0:12:33:.:.:0,33,495	0/0:40,0:40:99:.:.:0,105,1575	1/1:0,12:12:36:1|1:369856_AC_A:507,36,0	0/0:27,0:27:81:.:.:0,81,649	0/0:4,0:4:12:.:.:0,12,94	0/0:21,0:21:0:.:.:0,0,82	0/0:13,0:13:36:.:.:0,36,540	0/0:21,0:21:63:.:.:0,63,510	0/0:23,0:23:57:.:.:0,57,855	0/1:9,10:19:99:0|1:369856_AC_A:392,0,361	0/0:18,0:18:51:.:.:0,51,765	0/0:20,0:20:48:.:.:0,48,720	0/0:16,0:16:45:.:.:0,45,675	0/0:18,0:18:51:.:.:0,51,765	0/0:20,0:20:60:.:.:0,60,485	0/0:15,0:15:45:.:.:0,45,392	0/0:11,0:11:33:.:.:0,33,270	0/0:20,0:20:60:.:.:0,60,507	0/0:29,0:29:87:.:.:0,87,772	0/0:16,0:16:45:.:.:0,45,675	0/0:16,0:16:22:.:.:0,22,362	0/0:24,0:24:69:.:.:0,69,1035	0/0:22,0:22:60:.:.:0,60,900	0/1:9,4:13:99:0|1:369856_AC_A:141,0,368	0/0:23,0:23:46:.:.:0,46,537	0/0:21,0:21:60:.:.:0,60,900	0/0:18,0:18:28:.:.:0,28,382	0/0:10,0:10:30:.:.:0,30,241	0/0:20,0:20:57:.:.:0,57,855	0/0:35,0:35:99:.:.:0,102,1530	0/1:11,4:15:99:0|1:369856_AC_A:135,0,448	0/0:35,0:35:99:.:.:0,105,913	0/0:19,0:19:54:.:.:0,54,810	0/0:18,0:18:54:.:.:0,54,436	0/0:21,0:21:60:.:.:0,60,900	0/0:9,0:9:24:.:.:0,24,360	0/0:24,0:24:69:.:.:0,69,1035	0/0:21,0:21:57:.:.:0,57,855	0/0:26,0:26:75:.:.:0,75,1125	0/0:24,0:24:72:.:.:0,72,581	0/0:13,0:13:33:.:.:0,33,495	0/0:28,0:28:59:.:.:0,59,660	0/0:19,0:19:51:.:.:0,51,765	0/0:30,0:30:81:.:.:0,81,1215	0/0:20,0:20:57:.:.:0,57,855	0/0:24,0:24:50:.:.:0,50,561	0/0:38,0:38:99:.:.:0,108,1620	0/0:17,0:17:45:.:.:0,45,675	0/0:22,0:22:63:.:.:0,63,541	0/0:21,0:21:57:.:.:0,57,855	0/0:22,0:22:63:.:.:0,63,566	0/0:20,0:20:54:.:.:0,54,810	0/0:15,0:15:42:.:.:0,42,630	0/0:17,0:17:48:.:.:0,48,720	0/0:10,0:12:30:.:.:0,30,263	0/0:23,0:23:63:.:.:0,63,945	0/0:30,0:30:78:.:.:0,78,1170	0/1:6,2:8:87:0|1:369856_AC_A:87,0,260	0/0:20,0:20:54:.:.:0,54,810	0/0:14,0:14:0:.:.:0,0,278	0/0:22,0:22:66:.:.:0,66,529	0/0:9,0:9:27:.:.:0,27,220	0/0:25,0:25:72:.:.:0,72,1080	0/0:27,0:27:75:.:.:0,75,1125	0/1:13,16:29:99:0|1:369856_AC_A:633,0,512	0/1:12,11:23:99:0|1:369856_AC_A:420,0,449	0/0:20,0:20:34:.:.:0,34,477	0/0:17,0:17:48:.:.:0,48,720	0/0:23,0:23:47:.:.:0,47,563	0/0:37,0:37:99:.:.:0,102,1530	0/0:36,0:36:85:.:.:0,85,833	0/0:27,0:27:69:.:.:0,69,1035	0/1:2,8:10:38:0|1:369856_AC_A:346,0,38	0/1:15,6:21:99:0|1:369856_AC_A:204,0,601	0/0:16,0:16:42:.:.:0,42,630	0/0:16,0:16:45:.:.:0,45,675	0/0:21,0:21:40:.:.:0,40,480	0/0:16,0:16:48:.:.:0,48,382	0/0:27,0:27:59:.:.:0,59,639	0/0:17,0:17:45:.:.:0,45,675	0/0:32,0:32:90:.:.:0,90,1350	0/0:23,0:23:66:.:.:0,66,990	0/0:36,0:36:99:.:.:0,99,1485	0/0:31,0:31:50:.:.:0,50,697	0/0:15,0:15:45:.:.:0,45,368	0/0:27,0:27:81:.:.:0,81,691	0/0:37,0:37:99:.:.:0,105,1575	0/0:20,0:20:57:.:.:0,57,855	0/0:14,0:14:19:.:.:0,19,309	0/0:21,0:21:60:.:.:0,60,900	0/0:22,0:22:66:.:.:0,66,536	0/0:18,0:18:51:.:.:0,51,765	0/0:35,0:35:93:.:.:0,93,1395	0/0:19,0:19:57:.:.:0,57,462	0/0:17,0:17:48:.:.:0,48,720	0/0:16,0:16:45:.:.:0,45,675	0/0:13,0:13:39:.:.:0,39,305	0/0:26,0:26:55:.:.:0,55,589	0/1:2,14:16:40:0|1:369856_AC_A:582,0,40	0/1:5,4:9:99:0|1:369856_AC_A:153,0,181	0/0:20,0:20:60:.:.:0,60,506	0/0:31,0:31:90:.:.:0,90,1350	0/0:34,0:34:99:.:.:0,99,1485	0/0:16,0:16:45:.:.:0,45,675	0/0:27,0:27:75:.:.:0,75,1125	0/0:18,0:18:54:.:.:0,54,457	0/0:9,0:9:27:.:.:0,27,213	0/0:11,0:11:6:.:.:0,6,228	0/0:11,0:11:30:.:.:0,30,450	0/0:19,0:19:57:.:.:0,57,458	0/0:24,0:24:66:.:.:0,66,990	0/0:15,0:15:23:.:.:0,23,333	0/0:11,0:11:33:.:.:0,33,280	0/0:28,0:28:78:.:.:0,78,1170	0/0:26,0:26:75:.:.:0,75,669	0/0:9,0:9:4:.:.:0,4,180	0/0:24,0:24:63:.:.:0,63,945	0/0:18,0:18:48:.:.:0,48,720	0/0:23,0:23:46:.:.:0,46,552	0/0:18,0:18:54:.:.:0,54,470	0/0:8,0:8:24:.:.:0,24,195	0/0:13,0:13:33:.:.:0,33,495	0/0:23,0:23:69:.:.:0,69,569	0/0:12,0:12:36:.:.:0,36,291	0/0:17,0:17:48:.:.:0,48,720	0/0:13,0:13:39:.:.:0,39,318
superscaffold59-PCRedited	373339	.	A	ATCGCGAGTCGCGAT	5664.07	.	ANN=ATCGCGAGTCGCGAT|intergenic_region|MODIFIER|(sp)_putative_Ras-related_protein_Rab-1A-CLUMAR_CG019112|CLUMAR_CG018948-CLUMAR_CG019112|intergenic_region|CLUMAR_CG018948-CLUMAR_CG019112|||n.373339_373340insTCGCGAGTCGCGAT||||||	GT:AD:DP:GQ:PL	0/0:38,0:38:67:0,67,876	0/0:28,0:28:81:0,81,685	0/0:25,0:25:51:0,51,594	0/0:26,0:26:75:0,75,648	0/1:6,7:13:99:235,0,332	0/0:20,0:20:57:0,57,855	0/1:12,2:14:99:108,0,490	0/1:24,12:36:99:470,0,901	0/0:32,0:32:90:0,90,1350	0/0:22,0:22:63:0,63,945	0/0:25,0:25:75:0,75,615	0/0:35,0:35:96:0,96,1440	0/0:35,0:35:90:0,90,1350	0/0:32,0:32:90:0,90,1350	0/0:30,0:30:87:0,87,1305	0/0:14,0:14:39:0,39,585	0/0:29,0:29:61:0,61,701	0/0:18,0:18:54:0,54,442	0/0:32,0:32:70:0,70,783	0/0:37,0:37:89:0,89,916	0/0:29,0:29:81:0,81,755	0/0:37,0:37:99:0,100,1042	0/0:40,0:40:99:0,103,1037	0/0:33,0:33:77:0,77,810	0/0:27,0:27:72:0,72,1080	0/0:26,0:26:72:0,72,1080	0/0:25,0:25:72:0,72,629	0/0:37,0:37:99:0,102,1530	0/0:13,0:13:39:0,39,334	0/0:24,0:24:66:0,66,990	0/0:29,0:29:81:0,81,1215	0/0:13,0:13:39:0,39,319	0/0:31,0:31:93:0,93,779	0/0:32,0:32:93:0,93,1395	0/0:36,0:36:99:0,102,1530	0/0:29,0:29:81:0,81,1215	0/0:25,0:25:72:0,72,1080	0/1:14,14:28:99:619,0,692	0/0:37,0:37:99:0,111,909	0/0:27,0:27:78:0,78,1170	0/0:38,0:38:99:0,99,1485	0/0:27,0:27:75:0,75,1125	0/0:29,0:29:81:0,81,1215	0/0:26,0:26:75:0,75,640	0/1:18,17:35:99:659,0,2477	0/0:32,0:32:93:0,93,801	0/0:8,0:8:24:0,24,193	0/0:19,0:19:57:0,57,477	0/0:29,0:29:41:0,41,664	0/0:33,0:33:80:0,80,787	0/0:34,0:34:93:0,93,1395	0/1:14,20:34:99:833,0,1354	0/0:30,0:30:90:0,90,764	0/0:25,0:25:75:0,75,631	0/0:21,0:21:60:0,60,900	0/0:36,0:36:99:0,102,1530	0/0:31,0:31:70:0,70,737	0/0:28,0:28:84:0,84,690	0/0:14,0:14:39:0,39,585	0/0:17,0:17:48:0,48,720	0/0:23,0:23:60:0,60,564	0/0:16,0:16:48:0,48,399	0/0:28,0:28:81:0,81,1215	0/0:21,0:21:60:0,60,900	0/0:33,0:33:93:0,93,1395	0/1:14,11:25:99:419,0,1313	0/0:18,0:18:51:0,51,765	0/0:20,0:20:60:0,60,492	0/0:26,0:26:72:0,72,1080	0/0:26,0:26:60:0,60,900	0/0:37,0:37:99:0,111,948	0/0:48,0:48:99:0,119,1200	0/1:24,8:32:99:263,0,975	0/0:32,0:32:84:0,84,1260	0/0:20,0:20:60:0,60,501	0/0:31,0:31:81:0,81,1215	0/0:19,0:19:57:0,57,475	0/0:16,0:16:48:0,48,401	0/0:36,0:36:99:0,102,1530	0/0:18,0:18:54:0,54,442	0/0:40,0:40:99:0,106,1021	0/0:27,0:27:81:0,81,692	0/0:30,0:30:87:0,87,1305	0/0:23,0:23:66:0,66,586	0/0:34,0:34:96:0,96,1440	0/0:27,0:27:59:0,59,645	0/0:38,0:38:92:0,92,923	0/0:14,0:14:39:0,39,585	0/0:20,0:20:54:0,54,810	0/0:12,0:12:33:0,33,495	0/0:27,0:27:81:0,81,689	0/0:20,0:20:60:0,60,503	0/0:42,0:42:99:0,103,1053	0/0:12,0:12:36:0,36,297	0/0:31,0:31:90:0,90,1350	0/0:32,0:32:90:0,90,1350	0/0:42,0:42:99:0,102,1013	0/0:47,0:47:99:0,113,1219	0/0:31,0:31:90:0,90,767	0/1:2,9:11:57:372,0,57	0/0:11,0:11:27:0,27,405	0/0:25,0:25:75:0,75,648	0/0:33,0:33:90:0,90,1350	0/0:25,0:25:72:0,72,1080	0/0:25,0:25:75:0,75,615	0/0:25,0:25:72:0,72,618	0/0:31,0:31:93:0,93,783	0/1:16,10:26:99:382,0,1799	0/0:15,0:15:42:0,42,630	0/0:28,0:28:72:0,72,1080	0/0:40,0:40:99:0,105,1067	0/0:34,0:34:99:0,99,1485	0/0:20,0:20:51:0,51,765	0/0:32,0:32:90:0,90,824	0/1:13,13:26:99:507,0,608	0/1:11,8:19:99:303,0,411	0/0:20,0:20:35:0,35,474	0/0:24,0:24:69:0,69,1035	0/0:28,0:28:81:0,81,691	0/0:23,0:23:57:0,57,855	0/0:16,0:16:45:0,45,675	0/0:31,0:31:90:0,90,1350	0/0:22,0:22:60:0,60,586	0/0:26,0:26:72:0,72,1080	0/0:21,0:21:60:0,60,900	0/0:32,0:32:90:0,90,1350	0/0:23,0:23:60:0,60,900	0/0:31,0:31:90:0,90,1350	0/0:24,0:24:50:0,50,566	0/0:24,0:24:63:0,63,945	0/0:21,0:21:60:0,60,557	0/0:32,0:32:87:0,87,1305	0/0:24,0:24:63:0,63,945	0/0:25,0:25:50:0,50,587	0/0:39,0:39:93:0,93,969	0/0:25,0:25:72:0,72,617	0/0:27,0:27:81:0,81,674	0/0:28,0:28:81:0,81,1215	0/0:36,0:36:99:0,102,890	0/0:37,0:37:99:0,102,915	1/1:0,16:16:50:732,50,0	0/0:23,0:23:45:0,45,525	0/0:16,0:16:45:0,45,675	0/0:30,0:30:75:0,75,1125	0/0:42,0:42:99:0,100,1023	0/0:33,0:33:99:0,99,812	0/0:21,0:21:60:0,60,519	0/0:13,0:13:36:0,36,540	0/0:30,0:30:81:0,81,1215	0/0:18,0:18:54:0,54,445	0/0:26,0:26:72:0,72,1080	0/0:29,0:29:81:0,81,1215	0/0:29,0:29:81:0,81,717	0/0:32,0:32:90:0,90,785	0/0:20,0:20:60:0,60,493	0/0:24,0:24:60:0,60,900	0/0:35,0:35:99:0,99,1485	0/0:24,0:24:62:0,62,659	0/0:31,0:31:75:0,75,1125	0/0:30,0:30:90:0,90,741	0/0:34,0:34:99:0,99,841	0/0:51,0:51:99:0,101,1163	0/0:14,0:14:42:0,42,342	0/0:20,0:20:34:0,34,459	0/0:29,0:29:81:0,81,1215	0/0:26,0:26:75:0,75,638	0/0:25,0:25:72:0,72,614	0/0:30,0:30:90:0,90,737
superscaffold59-PCRedited	393345	.	A	T	94629.2	.	ANN=T|intergenic_region|MODIFIER|(sp)_putative_Protein_roadkill-CLUMAR_CG019196|CLUMAR_CG019100-CLUMAR_CG019196|intergenic_region|CLUMAR_CG019100-CLUMAR_CG019196|||n.393345A>T||||||	GT:AD:DP:GQ:PGT:PID:PL	0/1:7,12:19:99:0|1:393338_CATAG_C:482,0,258	0/1:14,16:30:99:0|1:393338_CATAG_C:627,0,578	0/1:12,10:22:99:0|1:393338_CATAG_C:384,0,474	1/1:0,37:37:99:1|1:393338_CATAG_C:1593,111,0	0/0:37,0:37:85:.:.:0,85,861	0/0:27,0:27:78:.:.:0,78,1170	0/0:27,0:27:55:.:.:0,55,633	0/0:42,0:42:99:.:.:0,100,985	1/1:0,37:37:99:1|1:393338_CATAG_C:1662,111,0	0/0:34,0:34:96:.:.:0,96,1440	0/0:40,0:40:69:.:.:0,69,942	0/0:40,0:40:99:.:.:0,104,1166	0/1:18,10:28:99:0|1:393338_CATAG_C:356,0,724	0/0:30,0:30:84:.:.:0,84,1260	0/0:33,0:33:81:.:.:0,81,1215	0/0:15,0:15:45:.:.:0,45,393	0/0:32,0:32:90:.:.:0,90,1350	0/0:25,0:25:72:.:.:0,72,1080	0/1:22,20:42:99:0|1:393338_CATAG_C:763,0,864	0/0:40,0:40:99:.:.:0,102,1009	0/0:20,0:20:60:.:.:0,60,495	0/0:28,0:28:59:.:.:0,59,678	0/0:40,0:40:99:.:.:0,103,989	0/0:29,0:29:81:.:.:0,81,1215	0/0:31,0:31:93:.:.:0,93,767	0/1:12,22:34:99:0|1:393338_CATAG_C:858,0,438	0/0:22,0:22:63:.:.:0,63,544	0/0:35,0:35:90:.:.:0,90,1350	0/1:11,9:20:99:0|1:393338_CATAG_C:345,0,435	0/0:33,0:33:29:.:.:0,29,697	0/0:20,0:20:60:.:.:0,60,495	0/1:4,4:8:99:0|1:393338_CATAG_C:156,0,156	0/1:22,3:25:56:0|1:393338_CATAG_C:56,0,909	0/1:5,25:30:99:0|1:393338_CATAG_C:1035,0,116	0/1:22,4:26:99:0|1:393338_CATAG_C:99,0,942	0/1:18,16:34:99:0|1:393338_CATAG_C:564,0,708	0/0:29,0:29:81:.:.:0,81,1215	0/1:12,12:24:99:0|1:393338_CATAG_C:467,0,446	0/1:12,17:29:99:0|1:393338_CATAG_C:682,0,450	0/1:13,16:29:99:.:.:601,0,241	0/0:22,0:22:40:.:.:0,40,512	0/1:12,9:21:99:0|1:393338_CATAG_C:342,0,477	0/1:16,13:29:99:0|1:393338_CATAG_C:465,0,589	0/1:3,31:34:30:0|1:393338_CATAG_C:1253,0,30	0/0:33,0:33:93:.:.:0,93,1395	1/1:1,29:30:45:1|1:393338_CATAG_C:1230,45,0	1/1:1,21:22:21:1|1:393338_CATAG_C:900,21,0	0/0:20,0:20:60:.:.:0,60,495	0/0:30,0:30:84:.:.:0,84,1260	0/1:18,17:35:99:0|1:393338_CATAG_C:645,0,684	1/1:0,26:26:81:1|1:393338_CATAG_C:1159,81,0	0/0:33,0:33:48:.:.:0,48,770	0/1:15,16:31:99:0|1:393338_CATAG_C:608,0,591	0/1:10,11:21:99:0|1:393338_CATAG_C:432,0,387	0/0:22,0:22:60:.:.:0,60,541	0/1:30,17:47:99:0|1:393338_CATAG_C:624,0,1188	1/1:0,28:28:84:1|1:393338_CATAG_C:1191,84,0	0/0:19,0:19:31:.:.:0,31,445	1/1:0,21:21:63:1|1:393338_CATAG_C:945,63,0	1/1:1,24:25:30:1|1:393338_CATAG_C:1033,30,0	1/1:0,25:25:75:1|1:393338_CATAG_C:1125,75,0	0/1:8,8:16:99:0|1:393338_CATAG_C:312,0,307	0/0:26,0:26:72:.:.:0,72,658	0/1:11,16:27:99:0|1:393338_CATAG_C:589,0,394	1/1:1,25:26:33:1|1:393338_CATAG_C:1080,33,0	0/0:30,0:30:90:.:.:0,90,737	1/1:0,14:14:42:1|1:393338_CATAG_C:629,42,0	0/1:17,9:26:99:0|1:393338_CATAG_C:327,0,678	0/1:4,32:36:72:0|1:393338_CATAG_C:1260,0,72	0/1:15,10:25:99:0|1:393338_CATAG_C:375,0,600	0/0:37,0:37:99:.:.:0,100,913	0/1:20,26:46:99:0|1:393338_CATAG_C:1008,0,762	0/1:23,28:51:99:0|1:393338_CATAG_C:1068,0,881	0/1:26,20:46:99:0|1:393338_CATAG_C:762,0,1031	0/1:12,8:20:99:0|1:393338_CATAG_C:300,0,480	1/1:1,19:20:15:1|1:393338_CATAG_C:781,15,0	0/1:8,8:16:99:0|1:393338_CATAG_C:246,0,312	0/0:14,0:14:42:.:.:0,42,346	0/1:13,11:24:99:0|1:393338_CATAG_C:420,0,534	0/1:3,34:37:0:0|1:393338_CATAG_C:684,0,0	0/0:18,0:18:27:.:.:0,27,421	0/0:40,0:40:69:.:.:0,69,942	0/1:9,14:23:99:0|1:393338_CATAG_C:558,0,336	0/1:9,10:19:99:0|1:393338_CATAG_C:393,0,343	0/1:2,33:35:24:0|1:393338_CATAG_C:1386,0,24	0/1:14,12:26:99:0|1:393338_CATAG_C:449,0,548	0/0:36,0:36:99:.:.:0,102,1530	1/1:1,27:28:39:1|1:393338_CATAG_C:1170,39,0	0/1:17,23:40:99:0|1:393338_CATAG_C:882,0,645	0/1:7,10:17:99:0|1:393338_CATAG_C:398,0,264	0/0:26,0:26:52:.:.:0,52,642	1/1:0,26:26:78:1|1:393338_CATAG_C:1147,78,0	0/1:11,23:34:99:0|1:393338_CATAG_C:892,0,393	0/1:12,10:22:99:0|1:393338_CATAG_C:371,0,474	0/1:27,16:43:99:0|1:393338_CATAG_C:591,0,1042	1/1:1,27:28:45:1|1:393338_CATAG_C:1195,45,0	0/0:17,0:17:45:.:.:0,45,675	1/1:1,42:43:84:1|1:393338_CATAG_C:1791,84,0	1/1:0,32:32:96:1|1:393338_CATAG_C:1440,96,0	0/0:25,0:25:72:.:.:0,72,651	0/0:30,0:30:39:.:.:0,39,685	1/1:0,26:26:78:1|1:393338_CATAG_C:1140,78,0	0/1:14,11:25:99:0|1:393338_CATAG_C:391,0,555	0/0:24,0:24:66:.:.:0,66,990	1/1:1,21:22:21:1|1:393338_CATAG_C:900,21,0	0/1:23,20:43:99:0|1:393338_CATAG_C:743,0,885	0/0:24,0:24:69:.:.:0,69,1035	0/0:24,0:24:45:.:.:0,45,585	0/1:5,11:16:99:0|1:393338_CATAG_C:447,0,177	1/1:1,33:34:60:1|1:393338_CATAG_C:1413,60,0	0/1:22,15:37:99:0|1:393338_CATAG_C:550,0,858	0/1:16,16:32:99:0|1:393338_CATAG_C:600,0,622	0/1:17,10:27:99:0|1:393338_CATAG_C:379,0,681	0/1:20,13:33:99:0|1:393338_CATAG_C:486,0,801	0/1:10,7:17:99:0|1:393338_CATAG_C:264,0,399	0/0:21,0:21:11:.:.:0,11,454	0/1:9,6:15:99:0|1:393338_CATAG_C:225,0,360	0/1:10,11:21:99:0|1:393338_CATAG_C:432,0,387	0/1:17,16:33:99:0|1:393338_CATAG_C:621,0,666	1/1:0,19:19:57:1|1:393338_CATAG_C:801,57,0	0/0:20,0:20:60:.:.:0,60,487	0/1:19,16:35:99:0|1:393338_CATAG_C:615,0,750	0/1:21,11:32:99:0|1:393338_CATAG_C:399,0,849	0/0:39,0:39:99:.:.:0,99,1002	0/0:39,0:39:99:.:.:0,100,984	0/0:41,0:41:99:.:.:0,107,1075	0/1:16,16:32:99:0|1:393338_CATAG_C:597,0,624	0/1:10,11:21:99:0|1:393338_CATAG_C:414,0,387	0/0:28,0:28:81:.:.:0,81,1215	0/1:15,11:26:99:0|1:393338_CATAG_C:417,0,597	0/0:31,0:31:84:.:.:0,84,1260	0/1:22,7:29:99:0|1:393338_CATAG_C:228,0,859	0/0:33,0:33:96:.:.:0,96,1440	0/0:18,0:18:54:.:.:0,54,445	0/1:16,22:38:99:0|1:393338_CATAG_C:849,0,584	0/1:18,5:23:99:0|1:393338_CATAG_C:138,0,741	0/1:10,8:18:99:0|1:393338_CATAG_C:306,0,396	0/1:10,14:24:99:0|1:393338_CATAG_C:558,0,355	0/1:13,11:24:99:0|1:393338_CATAG_C:423,0,513	1/1:0,40:40:99:1|1:393338_CATAG_C:1773,120,0	0/0:16,0:16:48:.:.:0,48,396	0/0:22,0:22:12:.:.:0,12,461	0/1:8,16:24:99:0|1:393338_CATAG_C:597,0,288	1/1:0,53:53:99:1|1:393338_CATAG_C:2300,160,0	1/1:0,32:32:96:1|1:393338_CATAG_C:1440,96,0	1/1:0,30:30:90:1|1:393338_CATAG_C:1266,90,0	1/1:0,35:35:99:1|1:393338_CATAG_C:1549,105,0	1/1:0,30:30:90:1|1:393338_CATAG_C:1350,90,0	1/1:0,37:37:99:1|1:393338_CATAG_C:1634,111,0	1/1:0,21:21:63:1|1:393338_CATAG_C:945,63,0	1/1:0,26:26:78:1|1:393338_CATAG_C:1104,78,0	1/1:0,25:25:75:1|1:393338_CATAG_C:1098,75,0	1/1:0,34:34:99:1|1:393338_CATAG_C:1520,102,0	1/1:0,22:22:66:1|1:393338_CATAG_C:960,66,0	1/1:0,25:25:75:1|1:393338_CATAG_C:1094,75,0	1/1:1,34:35:60:1|1:393338_CATAG_C:1482,60,0	1/1:0,40:40:99:1|1:393338_CATAG_C:1713,120,0	1/1:0,37:37:99:1|1:393338_CATAG_C:1612,111,0	1/1:0,47:47:99:1|1:393338_CATAG_C:2085,142,0	1/1:0,27:27:81:1|1:393338_CATAG_C:1215,81,0	1/1:0,32:32:99:1|1:393338_CATAG_C:1427,99,0	1/1:0,22:22:66:1|1:393338_CATAG_C:987,66,0	1/1:0,43:43:99:1|1:393338_CATAG_C:1909,129,0	1/1:0,36:36:99:1|1:393338_CATAG_C:1620,108,0	1/1:0,33:33:99:1|1:393338_CATAG_C:1485,99,0	1/1:0,23:23:69:1|1:393338_CATAG_C:1005,69,0	0/0:37,0:37:99:.:.:0,105,930	0/1:14,19:33:99:0|1:393338_CATAG_C:749,0,541
superscaffold59-PCRedited	395573	.	A	C	32676.8	.	ANN=C|intergenic_region|MODIFIER|(sp)_putative_Protein_roadkill-CLUMAR_CG019196|CLUMAR_CG019100-CLUMAR_CG019196|intergenic_region|CLUMAR_CG019100-CLUMAR_CG019196|||n.395573A>C||||||	GT:AD:DP:GQ:PL	0/0:29,2:31:44:0,44,680	0/1:9,12:21:99:231,0,160	0/0:18,0:18:29:0,29,408	0/0:29,0:29:81:0,81,1215	0/1:8,10:18:99:192,0,144	0/1:17,14:31:99:236,0,340	0/1:9,17:26:99:329,0,149	1/1:1,45:46:99:1037,126,0	0/0:40,0:40:99:0,99,1005	0/1:13,21:34:99:407,0,214	0/1:18,21:39:99:400,0,335	0/1:34,22:56:99:366,0,696	0/1:20,22:42:99:404,0,385	0/0:37,0:37:84:0,84,899	0/0:21,0:21:51:0,51,765	1/1:0,34:34:99:796,101,0	0/1:22,20:42:99:366,0,435	0/0:26,0:26:78:0,78,641	0/0:38,0:38:66:0,66,898	0/1:33,28:61:99:506,0,717	0/0:34,0:34:99:0,99,841	0/1:15,16:31:99:301,0,290	0/0:30,0:30:65:0,65,720	0/1:11,14:25:99:266,0,206	1/1:0,34:34:99:836,102,0	0/1:13,16:29:99:307,0,251	0/1:12,10:22:99:181,0,241	0/1:15,12:27:99:214,0,302	0/0:17,0:17:27:0,27,405	0/1:19,11:30:99:181,0,378	0/0:35,0:35:99:0,99,936	0/0:9,0:9:2:0,2,178	0/0:33,0:33:25:0,25,696	0/1:11,9:20:99:162,0,218	0/1:16,14:30:99:244,0,313	0/1:12,18:30:99:349,0,217	1/1:3,30:33:20:644,20,0	0/1:21,13:34:99:205,0,435	0/0:35,0:35:83:0,83,865	0/0:31,0:31:70:0,70,749	0/1:11,15:26:99:291,0,203	0/0:28,0:28:0:0,0,519	0/1:12,13:25:99:234,0,229	0/0:48,0:48:70:0,70,1078	1/1:0,43:43:99:1032,128,0	0/0:37,0:37:89:0,89,899	0/0:31,0:31:68:0,68,745	1/1:0,13:13:39:300,39,0	0/1:14,20:34:99:377,0,255	0/0:39,0:39:68:0,68,896	0/0:32,0:32:96:0,96,790	1/1:0,30:30:90:737,90,0	0/0:40,0:40:99:0,100,960	0/0:21,0:21:54:0,54,810	0/0:29,0:29:37:0,37,642	0/0:34,2:36:59:0,59,818	0/0:30,0:30:90:0,90,742	1/1:2,35:37:60:806,60,0	0/0:16,0:16:23:0,23,361	0/0:36,0:36:83:0,83,874	0/0:26,0:26:69:0,69,1035	0/0:29,0:29:60:0,60,710	0/0:18,0:18:54:0,54,445	0/1:21,10:31:99:153,0,421	0/0:31,0:31:90:0,90,1350	0/1:19,12:31:99:202,0,432	0/0:21,0:21:38:0,38,490	0/0:24,0:24:72:0,72,615	0/0:44,6:50:3:0,3,959	0/0:18,0:18:51:0,51,765	1/1:0,40:40:99:953,119,0	0/0:46,2:48:94:0,94,1106	0/1:23,29:52:99:531,0,446	0/1:25,17:42:99:281,0,506	0/0:15,0:15:0:0,0,285	0/0:23,0:23:69:0,69,586	0/0:20,0:20:57:0,57,855	0/1:8,9:17:99:141,0,139	0/0:37,0:37:61:0,61,847	0/0:35,0:35:99:0,99,1485	0/0:26,0:26:72:0,72,1080	1/1:1,31:32:70:730,70,0	0/1:5,22:27:33:460,0,33	0/1:16,11:27:99:175,0,326	0/0:38,0:38:42:0,42,828	0/0:22,0:22:63:0,63,544	0/0:29,0:29:64:0,64,695	0/0:22,0:22:41:0,41,516	0/1:19,17:36:99:310,0,378	0/1:12,10:22:99:165,0,241	1/1:1,23:24:45:528,45,0	0/0:31,0:31:90:0,90,791	0/0:19,2:21:14:0,14,434	0/0:24,0:24:47:0,47,567	0/0:29,0:29:65:0,65,692	0/1:18,11:29:99:183,0,373	0/1:17,21:38:99:402,0,318	0/0:39,3:42:52:0,52,935	0/0:45,0:45:89:0,89,1077	1/1:0,35:35:99:846,105,0	0/1:8,14:22:99:278,0,138	0/0:35,0:35:96:0,96,1440	0/0:40,0:40:99:0,114,1710	1/1:0,35:35:99:851,105,0	0/1:17,18:35:99:338,0,326	0/1:24,16:40:99:248,0,491	0/1:18,17:35:99:313,0,346	1/1:3,31:34:23:682,23,0	0/0:27,0:27:56:0,56,644	0/0:32,0:32:75:0,75,773	0/1:18,13:31:99:211,0,363	0/0:45,0:45:67:0,67,1011	0/1:19,19:38:99:353,0,346	0/1:27,17:44:99:287,0,525	0/1:24,12:36:99:187,0,494	0/1:3,21:24:7:424,0,7	0/0:20,0:20:60:0,60,486	0/1:14,12:26:99:216,0,270	0/1:9,12:21:99:228,0,161	0/0:30,0:30:65:0,65,722	0/1:16,17:33:99:319,0,300	0/1:17,13:30:99:215,0,333	0/0:28,0:28:59:0,59,656	1/1:2,46:48:92:1076,92,0	1/1:0,28:28:84:707,84,0	1/1:0,45:45:99:1070,134,0	0/1:6,14:20:88:284,0,88	0/1:13,19:32:99:412,0,234	1/1:0,23:23:69:536,69,0	0/1:14,21:35:99:394,0,252	1/1:0,19:19:57:464,57,0	0/1:15,21:36:99:405,0,258	1/1:0,26:26:78:678,78,0	1/1:0,27:27:80:638,80,0	0/1:7,15:22:99:302,0,101	0/1:11,12:23:99:223,0,205	0/1:17,16:33:99:279,0,324	0/1:27,4:31:5:5,0,575	0/0:38,0:38:89:0,89,926	0/0:38,0:38:99:0,102,1083	0/1:15,10:25:99:170,0,302	1/1:2,31:33:48:678,48,0	0/0:16,0:16:24:0,24,351	0/0:36,0:36:99:0,105,921	0/0:36,0:36:99:0,100,915	0/0:33,0:33:90:0,90,1350	0/0:33,0:33:54:0,54,750	0/0:43,0:43:99:0,104,1072	0/0:34,0:34:99:0,99,920	0/0:11,0:11:33:0,33,272	0/0:37,0:37:99:0,102,1530	0/0:31,0:31:90:0,90,1350	0/0:28,0:28:84:0,84,718	0/0:41,0:41:99:0,101,998	0/0:33,0:33:76:0,76,795	0/0:30,0:30:90:0,90,739	0/0:29,0:29:81:0,81,1215	0/0:23,0:23:66:0,66,586	0/0:44,0:44:58:0,58,997	0/0:41,0:41:99:0,101,986	0/0:28,0:28:78:0,78,1170	0/0:28,0:28:81:0,81,1215	0/0:33,0:33:90:0,90,1350	0/0:38,0:38:96:0,96,1440	0/0:38,0:38:93:0,93,928	0/0:29,0:29:84:0,84,714	1/1:1,25:26:52:625,52,0	0/1:12,16:28:99:309,0,217
superscaffold59-PCRedited	417255	.	C	T	72435.6	.	ANN=T|intergenic_region|MODIFIER|CLUMAR_CG019168-(sp)_putative_Origin_recognition_complex_subunit_2|CLUMAR_CG019168-CLUMAR_CG019072|intergenic_region|CLUMAR_CG019168-CLUMAR_CG019072|||n.417255C>T||||||	GT:AD:DP:GQ:PGT:PID:PL	0/1:4,5:9:72:.:.:121,0,72	0/1:15,16:31:99:.:.:357,0,285	1/1:1,22:23:43:.:.:500,43,0	0/1:17,13:30:99:.:.:242,0,330	1/1:1,18:19:37:.:.:443,37,0	1/1:0,23:23:68:.:.:563,68,0	1/1:0,14:14:42:.:.:360,42,0	1/1:1,43:44:99:.:.:1483,107,0	1/1:0,32:32:96:.:.:800,96,0	0/0:32,0:32:69:.:.:0,69,737	0/1:17,14:31:99:0|1:417249_G_A:537,0,745	0/1:15,8:23:99:.:.:141,0,302	0/0:24,0:24:72:.:.:0,72,590	1/1:0,40:40:99:.:.:1040,120,0	0/1:7,13:20:99:.:.:284,0,113	0/1:16,13:29:99:.:.:254,0,309	0/1:24,9:33:99:.:.:135,0,489	0/1:7,10:17:99:0|1:417249_G_A:399,0,253	0/1:14,18:32:99:.:.:376,0,257	0/0:26,0:26:66:.:.:0,66,990	0/1:12,10:22:99:.:.:194,0,229	0/0:24,0:24:45:.:.:0,45,542	0/0:24,0:24:57:.:.:0,57,855	0/1:6,25:31:44:.:.:556,0,44	0/1:17,13:30:99:.:.:251,0,310	1/1:0,40:40:99:.:.:1047,120,0	0/1:8,6:14:99:.:.:115,0,156	0/1:20,7:27:99:.:.:103,0,405	0/1:11,6:17:99:.:.:107,0,221	1/1:0,19:19:57:.:.:486,57,0	0/1:7,5:12:99:0|1:417249_G_A:189,0,294	0/0:9,0:9:1:.:.:0,1,172	1/1:0,29:29:87:.:.:796,87,0	1/1:0,15:15:45:.:.:381,45,0	1/1:0,18:18:54:.:.:463,54,0	0/0:24,0:24:46:.:.:0,46,544	1/1:0,24:24:72:.:.:618,72,0	1/1:2,18:20:11:.:.:452,11,0	0/1:7,11:18:99:.:.:234,0,119	0/1:12,13:25:99:.:.:253,0,222	0/1:12,14:26:99:.:.:286,0,219	0/1:10,7:17:99:.:.:129,0,196	0/1:7,15:22:99:.:.:315,0,107	0/1:7,13:20:99:.:.:272,0,112	1/1:1,21:22:41:.:.:516,41,0	0/1:8,20:28:99:.:.:435,0,114	0/0:11,0:11:33:.:.:0,33,272	1/1:0,25:25:75:.:.:640,75,0	1/1:2,22:24:23:.:.:530,23,0	1/1:0,25:25:75:.:.:640,75,0	0/1:8,10:18:99:0|1:417249_G_A:396,0,318	1/1:0,31:31:93:.:.:832,93,0	0/1:11,11:22:99:.:.:220,0,195	1/1:1,18:19:32:.:.:449,32,0	1/1:1,20:21:38:.:.:485,38,0	0/1:14,13:27:99:.:.:258,0,255	0/1:11,11:22:99:0|1:417249_G_A:429,0,476	1/1:1,25:26:54:.:.:756,54,0	1/1:0,22:22:66:.:.:569,66,0	0/1:14,6:20:95:.:.:95,0,286	0/1:18,6:24:82:.:.:82,0,373	0/1:14,7:21:99:.:.:118,0,283	1/1:0,5:5:15:.:.:129,15,0	0/1:18,10:28:99:.:.:173,0,361	0/0:14,0:14:16:.:.:0,16,296	1/1:0,22:22:65:.:.:550,65,0	0/1:4,10:14:57:.:.:215,0,57	0/1:8,8:16:99:.:.:163,0,150	1/1:2,18:20:10:.:.:414,10,0	1/1:0,18:18:54:.:.:469,54,0	0/1:9,8:17:99:.:.:150,0,172	0/1:8,18:26:99:.:.:435,0,160	1/1:0,23:23:69:.:.:761,69,0	1/1:0,35:35:99:.:.:935,105,0	0/1:8,6:14:99:.:.:114,0,156	0/1:15,3:18:25:.:.:25,0,311	0/1:13,7:20:99:.:.:120,0,261	0/1:8,8:16:99:.:.:158,0,150	1/1:1,23:24:47:.:.:577,47,0	1/1:0,17:17:51:.:.:426,51,0	0/0:13,0:13:0:.:.:0,0,219	1/1:0,27:27:81:.:.:927,81,0	1/1:0,25:25:75:.:.:640,75,0	0/1:11,11:22:99:.:.:217,0,205	1/1:0,15:15:45:.:.:389,45,0	1/1:0,27:27:81:.:.:695,81,0	0/1:2,12:14:8:.:.:252,0,8	1/1:0,8:8:24:.:.:201,24,0	0/1:16,9:25:99:.:.:156,0,304	1/1:0,27:27:81:.:.:926,81,0	1/1:0,25:25:75:.:.:643,75,0	0/1:5,22:27:37:.:.:755,0,37	1/1:0,18:18:54:.:.:468,54,0	0/0:18,0:18:54:.:.:0,54,445	0/0:24,0:24:45:.:.:0,45,542	1/1:0,43:43:99:.:.:1131,129,0	0/1:12,7:19:99:.:.:127,0,240	0/1:18,25:43:99:.:.:514,0,315	0/0:23,0:23:43:.:.:0,43,518	1/1:0,12:12:36:.:.:341,36,0	1/1:1,12:13:14:.:.:330,14,0	0/0:17,0:17:0:.:.:0,0,318	0/0:21,0:21:57:.:.:0,57,855	1/1:0,17:17:51:.:.:426,51,0	0/1:10,10:20:99:.:.:198,0,173	0/1:22,12:34:99:.:.:207,0,441	1/1:0,12:12:36:.:.:308,36,0	1/1:0,20:20:60:.:.:553,60,0	1/1:1,11:12:11:.:.:252,11,0	1/1:0,9:9:27:.:.:231,27,0	1/1:1,23:24:47:.:.:578,47,0	0/1:10,25:35:99:.:.:558,0,141	0/1:17,21:38:99:0|1:417249_G_A:810,0,722	0/1:10,11:21:99:.:.:210,0,184	1/1:0,12:12:36:.:.:375,36,0	1/1:0,13:13:39:.:.:323,39,0	1/1:0,15:15:45:.:.:395,45,0	0/0:26,0:26:26:.:.:0,26,542	0/1:17,6:23:67:.:.:67,0,345	0/0:48,0:48:99:.:.:0,104,1182	0/0:30,0:30:90:.:.:0,90,755	0/0:26,0:26:72:.:.:0,72,1080	0/0:32,0:32:71:.:.:0,71,743	0/0:47,0:47:12:.:.:0,12,904	0/1:13,17:30:99:.:.:344,0,232	1/1:0,16:16:48:.:.:412,48,0	0/0:36,0:36:56:.:.:0,56,786	0/0:20,0:20:37:.:.:0,37,447	0/1:10,14:24:99:.:.:280,0,174	0/1:10,15:25:99:.:.:297,0,167	0/0:31,0:31:90:.:.:0,90,1350	0/1:23,13:36:99:.:.:218,0,460	0/1:15,14:29:99:.:.:263,0,284	0/1:21,15:36:99:.:.:268,0,409	0/0:50,0:50:99:.:.:0,120,1800	0/0:34,0:34:99:.:.:0,99,838	0/1:31,12:43:99:.:.:213,0,622	0/0:44,0:44:99:.:.:0,100,1087	0/1:16,10:26:99:.:.:174,0,318	1/1:0,42:42:99:1|1:417249_G_A:1846,126,0	1/1:0,22:22:66:.:.:553,66,0	1/1:0,18:18:53:.:.:430,53,0	0/0:24,0:24:72:.:.:0,72,588	1/1:0,18:18:54:1|1:417249_G_A:810,54,0	1/1:0,31:31:93:1|1:417249_G_A:1347,93,0	1/1:0,24:24:72:1|1:417249_G_A:1055,72,0	1/1:0,39:39:99:1|1:417249_G_A:1696,117,0	1/1:1,34:35:80:1|1:417249_G_A:1196,80,0	1/1:0,26:26:78:1|1:417249_G_A:765,78,0	1/1:0,17:17:51:1|1:417249_G_A:630,51,0	1/1:0,22:22:66:1|1:417249_G_A:971,66,0	1/1:0,22:22:66:1|1:417248_A_C:990,66,0	1/1:0,21:21:63:1|1:417249_G_A:926,63,0	0/1:11,7:18:99:0|1:417249_G_A:261,0,480	1/1:0,22:22:66:1|1:417249_G_A:990,66,0	1/1:0,33:33:99:1|1:417249_G_A:1466,99,0	1/1:0,44:44:99:1|1:417249_G_A:1980,132,0	1/1:0,19:19:57:1|1:417249_G_A:855,57,0	1/1:0,26:26:78:1|1:417249_G_A:1130,78,0	1/1:0,18:18:54:1|1:417249_G_A:810,54,0	1/1:0,19:19:57:.:.:649,57,0	1/1:0,39:39:99:1|1:417249_G_A:1629,117,0	1/1:0,31:31:96:.:.:1120,96,0	1/1:0,26:26:78:1|1:417249_G_A:1170,78,0	1/1:0,23:23:69:1|1:417249_G_A:937,69,0	1/1:0,29:29:96:1|1:417249_G_A:1334,96,0	0/1:14,10:24:99:.:.:177,0,274	0/1:15,12:27:99:.:.:239,0,290
superscaffold59-PCRedited	419685	.	CA	C	5968.21	.	ANN=C|intergenic_region|MODIFIER|CLUMAR_CG019168-(sp)_putative_Origin_recognition_complex_subunit_2|CLUMAR_CG019168-CLUMAR_CG019072|intergenic_region|CLUMAR_CG019168-CLUMAR_CG019072|||n.419686delA||||||	GT:AD:DP:GQ:PGT:PID:PL	1/1:0,6:6:17:.:.:90,17,0	0/1:5,3:8:0:.:.:35,0,0	0/0:22,0:22:0:.:.:0,0,300	1/1:2,5:7:10:.:.:78,10,0	0/0:23,0:23:21:.:.:0,21,463	0/0:24,0:24:50:.:.:0,50,540	0/0:18,0:18:30:.:.:0,30,382	0/0:26,0:26:0:.:.:0,0,381	0/0:37,0:37:42:.:.:0,42,761	0/0:40,0:40:22:.:.:0,22,780	0/0:18,0:18:54:.:.:0,54,445	0/0:25,0:25:49:.:.:0,49,564	0/0:23,0:23:0:.:.:0,0,417	0/0:23,0:23:44:.:.:0,44,520	0/0:32,0:32:52:.:.:0,52,689	0/0:7,0:9:20:.:.:0,20,120	0/0:20,0:20:0:.:.:0,0,355	0/0:28,0:28:81:.:.:0,81,711	0/0:22,0:22:16:.:.:0,16,455	0/0:29,0:29:43:.:.:0,43,612	0/0:7,0:10:21:.:.:0,21,127	0/0:7,0:11:24:0|1:419679_T_C:0,24,341	0/0:16,0:16:23:.:.:0,23,343	0/0:40,0:40:96:.:.:0,96,933	0/0:27,0:27:0:.:.:0,0,416	0/0:30,0:30:20:.:.:0,20,597	0/0:15,0:15:20:.:.:0,20,318	0/0:23,0:23:46:.:.:0,46,509	0/0:12,0:12:0:.:.:0,0,197	0/0:27,0:27:81:.:.:0,81,704	0/0:23,0:23:0:.:.:0,0,375	1/1:2,6:8:15:.:.:100,15,0	0/1:3,5:8:5:.:.:70,0,5	0/0:18,0:18:10:.:.:0,10,346	1/1:5,7:12:8:.:.:104,8,0	1/1:2,7:9:15:.:.:113,15,0	0/0:17,0:17:25:.:.:0,25,361	0/0:20,0:20:13:.:.:0,13,383	1/1:5,8:16:5:.:.:114,5,0	1/1:5,11:16:23:.:.:257,23,0	0/0:28,0:28:13:.:.:0,13,549	1/1:0,7:7:18:.:.:118,18,0	1/1:4,6:10:10:.:.:90,10,0	1/1:3,10:13:24:.:.:175,24,0	0/0:18,0:18:2:.:.:0,2,341	1/1:2,4:8:22:.:.:154,22,0	1/1:0,3:3:8:.:.:54,8,0	0/0:17,0:17:25:.:.:0,25,362	0/0:19,0:19:0:.:.:0,0,305	0/0:25,0:25:23:.:.:0,23,513	1/1:4,3:7:2:.:.:42,2,0	0/0:19,0:19:35:.:.:0,35,420	1/1:6,4:10:1:.:.:55,1,0	0/0:29,0:29:15:.:.:0,15,569	1/1:1,3:4:3:.:.:44,3,0	1/1:0,8:8:24:.:.:144,24,0	1/1:4,11:15:27:.:.:183,27,0	0/0:9,0:9:27:.:.:0,27,232	0/0:15,0:15:0:.:.:0,0,264	1/1:3,6:9:11:.:.:97,11,0	1/1:1,4:5:8:.:.:63,8,0	0/0:19,0:19:32:.:.:0,32,418	0/0:14,0:14:16:.:.:0,16,292	0/0:32,0:32:0:.:.:0,0,553	1/1:0,13:13:37:.:.:221,37,0	0/0:13,0:13:13:.:.:0,13,271	1/1:1,6:7:15:.:.:110,15,0	1/1:1,9:10:24:.:.:157,24,0	1/1:3,13:16:34:.:.:223,34,0	0/0:19,0:19:34:.:.:0,34,414	0/0:15,0:15:23:.:.:0,23,326	1/1:5,14:19:29:.:.:217,29,0	0/0:18,0:18:54:.:.:0,54,439	1/1:1,11:12:28:.:.:197,28,0	1/1:4,6:10:11:.:.:91,11,0	1/1:1,8:9:19:.:.:136,19,0	0/0:12,0:12:11:.:.:0,11,245	0/0:12,0:12:14:.:.:0,14,247	0/0:8,0:10:23:0|1:419680_C_A:0,23,286	0/0:14,0:14:39:.:.:0,39,585	1/1:3,6:9:13:.:.:102,13,0	0/0:24,0:24:47:.:.:0,47,541	0/0:11,0:11:0:.:.:0,0,125	0/0:12,0:14:35:.:.:0,35,258	0/0:22,0:22:15:.:.:0,15,440	0/0:38,0:38:40:.:.:0,40,783	0/0:18,0:18:54:.:.:0,54,467	0/0:15,0:15:20:.:.:0,20,320	1/1:4,11:15:24:.:.:173,24,0	0/0:25,0:25:3:.:.:0,3,463	0/0:23,0:23:47:.:.:0,47,519	1/1:9,17:26:35:.:.:259,35,0	1/1:1,11:12:31:.:.:196,31,0	0/0:32,0:32:26:.:.:0,26,640	1/1:0,13:13:38:.:.:235,38,0	0/0:23,0:23:22:.:.:0,22,470	0/0:16,0:16:0:.:.:0,0,286	1/1:1,10:11:26:.:.:177,26,0	1/1:1,17:18:47:.:.:304,47,0	0/0:17,0:17:0:.:.:0,0,266	0/0:13,0:13:0:.:.:0,0,223	1/1:0,10:10:29:.:.:183,29,0	1/1:4,5:9:8:.:.:79,8,0	1/1:0,6:6:18:.:.:107,18,0	0/1:5,1:6:4:.:.:10,0,4	0/0:33,0:33:3:.:.:0,3,614	0/0:15,0:15:0:.:.:0,0,177	0/0:23,0:23:47:.:.:0,47,522	0/0:12,0:12:36:.:.:0,36,291	0/0:18,0:18:0:.:.:0,0,294	1/1:1,8:9:20:.:.:141,20,0	0/0:19,0:19:0:.:.:0,0,313	0/0:22,0:22:15:.:.:0,15,441	1/1:3,14:17:35:.:.:238,35,0	0/0:13,0:13:13:.:.:0,13,265	0/0:21,0:21:60:.:.:0,60,900	0/0:11,0:11:0:.:.:0,0,127	0/0:23,0:23:46:.:.:0,46,516	0/0:18,0:18:0:.:.:0,0,288	0/0:21,0:21:11:.:.:0,11,410	0/0:25,0:25:2:.:.:0,2,461	0/0:24,0:24:21:.:.:0,21,494	0/0:16,0:16:0:.:.:0,0,248	0/0:23,0:23:0:.:.:0,0,413	0/0:23,0:23:0:.:.:0,0,415	0/0:22,0:22:0:.:.:0,0,389	1/1:3,7:10:14:.:.:84,14,0	1/1:6,10:16:16:.:.:120,16,0	0/0:17,0:17:3:.:.:0,3,320	0/0:21,0:21:0:.:.:0,0,374	0/0:18,0:18:5:.:.:0,5,339	0/0:14,0:14:17:.:.:0,17,297	1/1:6,11:17:20:.:.:156,20,0	0/0:19,0:19:0:.:.:0,0,318	0/0:22,0:22:43:.:.:0,43,486	0/0:21,0:21:13:.:.:0,13,417	0/0:16,0:16:48:.:.:0,48,389	0/0:7,0:8:20:.:.:0,20,102	0/0:11,0:11:33:.:.:0,33,280	0/0:19,0:19:32:.:.:0,32,411	0/0:21,0:21:13:.:.:0,13,414	0/0:12,0:12:13:.:.:0,13,247	1/1:6,8:14:12:.:.:91,12,0	0/0:22,0:22:0:.:.:0,0,295	0/0:16,0:16:0:.:.:0,0,296	0/0:23,0:23:20:.:.:0,20,461	0/0:23,0:23:17:.:.:0,17,453	0/0:17,0:17:0:.:.:0,0,177	0/0:7,0:8:20:.:.:0,20,103	0/0:21,0:21:37:.:.:0,37,466	0/0:35,0:35:0:.:.:0,0,616	0/0:10,1:15:5:.:.:0,5,24	0/0:25,0:25:49:.:.:0,49,564	1/1:9,8:17:5:.:.:89,5,0	0/0:17,0:17:2:.:.:0,2,315	0/0:22,0:22:14:.:.:0,14,434	0/0:27,0:27:0:.:.:0,0,464	0/0:12,0:12:11:.:.:0,11,247	0/0:24,0:24:0:.:.:0,0,447	0/0:35,0:35:0:.:.:0,0,556	0/0:16,0:16:48:.:.:0,48,409	0/0:28,0:28:32:.:.:0,32,588	0/0:22,0:22:0:.:.:0,0,393	0/0:22,0:22:0:.:.:0,0,398	0/0:34,0:34:0:.:.:0,0,585	0/0:19,0:19:7:.:.:0,7,368	0/0:19,0:19:6:.:.:0,6,370	1/1:1,5:6:12:.:.:71,12,0
superscaffold59-PCRedited	699495	.	G	GA	1796.83	.	ANN=GA|intron_variant|MODIFIER|(sp)_putative_Regulating_synaptic_membrane_exocytosis_protein_2|CLUMAR_CG019127|transcript|CLUMAR_CG019127-RA|protein_coding|17/22|c.3565+30_3565+31insT||||||,GA|intron_variant|MODIFIER|(sp)_putative_Regulating_synaptic_membrane_exocytosis_protein_2|CLUMAR_CG019127|transcript|CLUMAR_CG019127-RB|protein_coding|17/22|c.3565+30_3565+31insT||||||,GA|intron_variant|MODIFIER|(sp)_putative_Regulating_synaptic_membrane_exocytosis_protein_2|CLUMAR_CG019127|transcript|CLUMAR_CG019127-RC|protein_coding|14/19|c.2728+30_2728+31insT||||||	GT:AD:DP:GQ:PL	0/0:7,2:9:17:0,17,308	0/0:7,3:10:16:0,16,108	0/1:1,10:11:2:31,0,2	0/0:12,7:19:17:0,17,171	1/1:0,8:8:9:21,9,0	1/1:0,15:15:18:44,18,0	1/1:0,4:4:6:14,6,0	1/1:0,11:11:16:39,16,0	0/0:25,0:25:78:0,78,1109	0/0:7,6:13:12:0,12,117	0/0:8,7:15:8:0,8,127	0/0:10,20:30:5:0,5,419	0/0:17,0:17:51:0,51,764	0/0:17,0:17:48:0,48,720	0/0:27,0:27:81:0,81,662	0/0:12,0:12:39:0,39,553	0/0:27,0:27:81:0,81,695	0/0:11,17:28:8:0,8,162	0/0:18,0:18:54:0,54,442	0/1:2,15:17:20:20,0,65	1/1:0,10:10:12:28,12,0	0/0:7,4:11:14:0,14,303	0/0:6,12:18:5:0,5,230	0/0:12,6:18:27:0,27,524	0/0:18,0:18:51:0,51,765	0/0:21,0:21:63:0,63,961	0/0:16,3:19:42:0,42,288	0/0:13,6:19:31:0,31,570	0/0:19,0:19:57:0,57,464	0/0:12,12:24:18:0,18,507	0/0:8,11:19:8:0,8,332	0/0:17,0:17:51:0,51,802	1/1:0,15:15:17:40,17,0	1/1:0,11:11:15:33,15,0	0/1:2,10:12:11:11,0,11	0/0:15,7:22:31:0,31,252	1/1:0,17:17:22:53,22,0	0/1:3,11:14:11:11,0,112	0/0:27,0:27:81:0,81,1262	0/0:18,0:18:54:0,54,443	0/0:6,3:9:15:0,15,261	1/1:0,13:13:20:46,20,0	0/0:4,7:11:1:0,1,56	0/0:15,4:19:38:0,38,274	1/1:0,13:13:17:40,17,0	0/0:6,6:12:7:0,7,94	0/0:11,0:11:0:0,0,172	0/0:6,5:11:8:0,8,97	1/1:0,16:16:19:44,19,0	1/1:0,17:17:24:57,24,0	0/0:11,12:23:11:0,11,165	1/1:0,17:17:22:50,22,0	0/0:16,3:19:44:0,44,480	1/1:1,19:20:8:35,8,0	0/0:9,5:14:19:0,19,360	0/0:9,11:20:14:0,14,143	0/0:12,7:19:23:0,23,199	0/1:2,11:13:9:9,0,73	1/1:0,8:8:9:22,9,0	0/1:5,10:15:3:3,0,66	0/0:15,0:15:45:0,45,698	1/1:0,10:10:15:35,15,0	1/1:0,14:14:17:40,17,0	1/1:1,17:18:16:153,16,0	0/0:18,14:32:28:0,28,287	1/1:0,17:17:18:43,18,0	0/0:13,8:21:22:0,22,183	0/0:25,0:25:66:0,66,990	0/0:14,2:16:36:0,36,454	0/0:13,4:17:32:0,32,224	0/1:4,7:11:2:2,0,53	0/0:13,14:28:18:0,18,195	1/1:0,12:12:18:42,18,0	1/1:0,8:8:11:26,11,0	1/1:0,8:8:10:24,10,0	0/0:11,13:24:11:0,11,167	0/0:21,0:21:63:0,63,540	1/1:0,16:16:20:47,20,0	1/1:0,21:21:28:67,28,0	0/0:14,8:22:29:0,29,294	0/1:7,11:18:3:3,0,94	1/1:0,15:15:25:59,25,0	0/1:1,15:16:21:21,0,65	1/1:0,26:26:34:81,34,0	0/0:12,0:12:35:0,35,512	0/0:9,6:15:16:0,16,151	0/0:16,0:16:51:0,51,805	0/0:9,7:16:17:0,17,441	0/0:6,6:12:8:0,8,87	1/1:0,20:20:41:278,41,0	1/1:0,23:23:29:69,29,0	0/0:8,7:15:10:0,10,117	0/0:19,0:19:57:0,57,470	1/1:0,15:15:19:46,19,0	0/0:12,3:15:28:0,28,202	0/0:12,10:22:21:0,21,203	1/1:0,10:10:14:33,14,0	0/0:5,8:13:4:0,4,76	0/0:9,4:13:21:0,21,395	1/1:0,13:13:14:32,14,0	1/1:0,11:11:15:35,15,0	1/1:0,17:17:17:40,17,0	0/0:9,8:17:16:0,16,386	1/1:0,9:9:13:31,13,0	1/1:0,13:13:20:49,20,0	1/1:1,22:23:38:316,38,0	1/1:1,16:17:3:24,3,0	1/1:0,24:24:30:71,30,0	0/0:14,0:14:20:0,20,301	0/0:19,0:19:57:0,57,855	0/1:2,20:24:3:32,0,3	0/0:21,0:21:63:0,63,904	0/1:2,20:22:2:30,0,2	0/1:1,14:15:0:18,0,0	0/1:2,12:14:12:12,0,18	0/1:4,12:16:5:5,0,154	0/1:1,9:10:2:14,0,2	0/1:4,10:14:3:3,0,167	0/0:10,7:17:18:0,18,467	0/0:3,4:7:13:0,13,171	0/0:25,0:25:75:0,75,1099	0/0:21,0:21:63:0,63,925	0/0:15,1:16:43:0,43,644	0/0:38,0:38:99:0,115,1716	0/0:22,0:22:67:0,67,991	0/0:8,7:15:11:0,11,277	0/0:19,0:19:57:0,57,822	0/0:9,7:16:12:0,12,313	0/0:10,10:20:11:0,11,172	0/0:11,0:11:36:0,36,527	0/0:9,10:19:18:0,18,437	0/0:28,0:28:84:0,84,1228	0/1:5,11:16:8:8,0,195	0/0:19,0:19:60:0,60,877	0/0:20,0:20:60:0,60,876	0/0:14,8:22:28:0,28,596	0/0:10,10:20:16:0,16,465	0/0:25,0:25:75:0,75,1089	0/0:16,0:16:48:0,48,635	0/0:10,0:10:30:0,30,247	1/1:0,12:12:16:39,16,0	0/1:2,16:20:6:25,0,6	0/1:8,14:22:6:6,0,88	0/0:27,0:27:58:0,58,617	0/0:27,0:27:81:0,81,1273	0/0:22,0:22:66:0,66,1032	0/0:19,0:19:57:0,57,852	0/0:15,0:15:45:0,45,695	0/0:20,0:20:61:0,61,913	0/0:6,0:6:18:0,18,235	0/0:17,0:17:51:0,51,761	0/0:25,0:25:72:0,72,1080	0/0:25,0:25:0:0,0,410	0/0:17,0:17:51:0,51,758	0/0:21,0:21:54:0,54,810	0/0:19,0:19:0:0,0,357	0/0:18,0:18:57:0,57,803	0/0:19,0:19:57:0,57,486	0/0:21,0:21:66:0,66,969	0/0:24,0:24:0:0,0,424	0/0:18,0:18:31:0,31,393	0/0:11,16:27:2:0,2,412	0/0:31,0:31:58:0,58,698	0/0:26,0:26:43:0,43,583	0/0:22,0:22:0:0,0,395	0/0:30,0:30:70:0,70,732	0/0:19,0:19:57:0,57,824	0/0:17,0:17:51:0,51,754
superscaffold59-PCRedited	709193	.	AT	A	45847.2	.	ANN=A|intron_variant|MODIFIER|(sp)_putative_Regulating_synaptic_membrane_exocytosis_protein_2|CLUMAR_CG019127|transcript|CLUMAR_CG019127-RA|protein_coding|6/22|c.1055-3017delA||||||,A|intron_variant|MODIFIER|(sp)_putative_Regulating_synaptic_membrane_exocytosis_protein_2|CLUMAR_CG019127|transcript|CLUMAR_CG019127-RB|protein_coding|6/22|c.1055-3017delA||||||,A|intron_variant|MODIFIER|(sp)_putative_Regulating_synaptic_membrane_exocytosis_protein_2|CLUMAR_CG019127|transcript|CLUMAR_CG019127-RC|protein_coding|6/19|c.1054+3442delA||||||	GT:AD:DP:GQ:PGT:PID:PL	1/1:6,7:13:10:.:.:99,10,0	1/1:5,7:12:11:.:.:104,11,0	0/0:26,0:26:75:.:.:0,75,1125	1/1:8,8:16:9:.:.:113,9,0	0/1:9,2:11:11:.:.:17,0,11	0/1:21,2:23:3:.:.:3,0,35	0/0:17,0:17:48:.:.:0,48,720	0/0:18,0:18:51:.:.:0,51,765	1/1:0,14:14:41:.:.:258,41,0	1/1:14,12:26:5:.:.:182,5,0	1/1:13,10:23:7:.:.:158,7,0	0/0:45,0:45:60:.:.:0,60,1004	1/1:6,12:18:23:.:.:207,23,0	0/0:25,0:25:52:.:.:0,52,593	0/1:11,6:17:0:.:.:84,0,0	1/1:0,18:18:53:.:.:343,53,0	1/1:0,20:20:59:.:.:384,59,0	1/1:0,37:37:99:.:.:711,109,0	0/1:9,5:14:1:.:.:71,0,1	1/1:0,39:39:99:.:.:756,115,0	1/1:0,11:11:32:.:.:214,32,0	1/1:5,10:15:20:.:.:171,20,0	0/0:32,0:32:93:.:.:0,93,788	1/1:11,9:20:4:.:.:137,4,0	1/1:13,18:31:25:.:.:307,25,0	1/1:8,12:20:21:.:.:208,21,0	1/1:0,20:20:59:.:.:390,59,0	1/1:0,17:17:50:.:.:331,50,0	1/1:0,18:18:53:.:.:324,53,0	1/1:10,8:18:4:.:.:118,4,0	0/0:19,0:19:0:.:.:0,0,287	1/1:0,10:10:29:.:.:185,29,0	1/1:1,32:33:93:.:.:604,93,0	1/1:0,28:28:83:.:.:530,83,0	0/1:16,3:19:22:.:.:27,0,22	1/1:9,18:27:35:.:.:309,35,0	0/0:28,0:28:81:.:.:0,81,718	0/0:39,0:39:91:.:.:0,91,948	1/1:0,32:32:94:.:.:603,94,0	1/1:0,30:30:89:.:.:574,89,0	1/1:8,13:21:25:.:.:218,25,0	1/1:1,19:20:54:.:.:357,54,0	1/1:13,11:24:7:.:.:154,7,0	0/1:10,19:29:99:.:.:276,0,330	0/1:20,17:37:99:0|1:709193_AT_A:612,0,443	1/1:0,31:31:92:.:.:586,92,0	1/1:1,10:11:28:.:.:190,28,0	1/1:1,21:22:60:.:.:405,60,0	1/1:0,22:22:65:.:.:408,65,0	1/1:13,12:25:9:.:.:170,9,0	1/1:12,22:34:40:.:.:373,40,0	0/1:15,9:24:1:.:.:121,0,1	1/1:0,27:27:80:.:.:523,80,0	1/1:10,21:31:44:.:.:365,44,0	0/0:26,0:26:78:.:.:0,78,649	1/1:1,26:27:75:.:.:486,75,0	0/1:11,5:16:9:.:.:66,0,9	0/0:35,0:35:99:.:.:0,102,1530	1/1:0,11:11:32:.:.:195,32,0	1/1:0,27:27:80:.:.:516,80,0	1/1:1,19:20:54:.:.:364,54,0	1/1:1,21:22:60:.:.:391,60,0	1/1:14,19:33:31:.:.:310,31,0	0/0:37,0:37:85:.:.:0,85,899	1/1:12,16:28:22:.:.:262,22,0	0/0:30,0:30:90:.:.:0,90,767	1/1:0,15:15:44:.:.:246,44,0	1/1:0,39:39:99:.:.:728,115,0	1/1:1,22:23:63:.:.:408,63,0	1/1:1,28:29:81:.:.:523,81,0	0/0:40,0:40:93:.:.:0,93,1395	1/1:14,13:27:13:.:.:196,13,0	0/0:24,0:24:69:.:.:0,69,1035	1/1:3,35:38:99:.:.:663,99,0	1/1:5,9:14:16:.:.:149,16,0	1/1:0,16:16:47:.:.:299,47,0	1/1:0,10:10:29:.:.:183,29,0	0/0:22,0:22:40:.:.:0,40,513	1/1:10,12:22:16:.:.:192,16,0	1/1:12,9:21:3:.:.:125,3,0	1/1:1,23:24:66:.:.:441,66,0	0/1:15,6:21:8:.:.:77,0,8	0/0:15,0:15:45:.:.:0,45,388	1/1:0,21:21:61:.:.:357,61,0	1/1:2,23:25:64:.:.:427,64,0	1/1:0,27:27:80:.:.:516,80,0	1/1:1,28:29:81:.:.:540,81,0	1/1:0,15:15:44:.:.:274,44,0	1/1:14,15:29:21:.:.:245,21,0	0/0:25,0:25:53:.:.:0,53,596	0/0:32,2:34:11:.:.:0,11,70	1/1:14,17:31:20:.:.:300,20,0	1/1:0,36:36:99:.:.:688,106,0	1/1:0,21:21:62:.:.:399,62,0	1/1:0,28:28:83:.:.:534,83,0	1/1:13,12:25:10:.:.:194,10,0	1/1:0,18:18:53:.:.:356,53,0	1/1:10,12:22:16:.:.:195,16,0	0/1:16,6:22:10:.:.:77,0,10	0/0:19,0:19:54:.:.:0,54,810	0/0:20,0:20:57:.:.:0,57,855	1/1:1,23:24:67:.:.:439,67,0	1/1:0,34:34:99:.:.:650,101,0	1/1:13,18:31:29:.:.:297,29,0	1/1:14,10:24:2:.:.:141,2,0	0/1:16,10:26:0:.:.:132,0,0	0/0:26,2:28:4:.:.:0,4,45	0/0:37,0:37:62:.:.:0,62,865	1/1:0,16:16:47:.:.:307,47,0	1/1:1,21:22:61:.:.:407,61,0	1/1:1,29:30:84:.:.:559,84,0	1/1:1,37:38:99:.:.:696,108,0	0/0:40,0:40:99:.:.:0,101,961	0/0:30,0:30:64:.:.:0,64,718	0/0:22,0:22:5:.:.:0,5,461	1/1:13,11:24:9:.:.:139,9,0	1/1:0,10:10:29:.:.:182,29,0	1/1:0,16:16:47:.:.:270,47,0	1/1:0,19:19:55:.:.:296,55,0	1/1:0,21:21:61:.:.:363,61,0	1/1:0,22:22:64:.:.:358,64,0	1/1:0,13:13:38:.:.:277,38,0	1/1:2,29:31:80:.:.:478,80,0	1/1:4,26:30:66:.:.:401,66,0	1/1:1,29:30:82:.:.:478,82,0	1/1:2,21:23:57:.:.:348,57,0	1/1:0,23:23:67:.:.:377,67,0	1/1:1,24:25:67:.:.:391,67,0	1/1:1,23:24:65:.:.:396,65,0	1/1:0,17:17:50:.:.:297,50,0	1/1:2,21:23:57:.:.:350,57,0	1/1:0,19:19:55:.:.:306,55,0	1/1:0,31:31:90:.:.:506,90,0	1/1:1,28:29:79:.:.:498,79,0	1/1:0,24:24:70:.:.:415,70,0	1/1:0,26:26:75:.:.:419,75,0	1/1:0,15:15:44:.:.:249,44,0	1/1:0,20:20:58:.:.:331,58,0	1/1:0,20:20:58:.:.:336,58,0	1/1:1,27:28:77:.:.:454,77,0	0/0:23,0:23:11:.:.:0,11,467	0/1:17,3:20:10:.:.:10,0,29	0/1:12,8:20:5:.:.:83,0,5	1/1:0,31:31:90:.:.:508,90,0	1/1:0,24:24:69:.:.:396,69,0	1/1:0,30:30:87:.:.:506,87,0	0/1:17,7:24:15:.:.:72,0,15	1/1:0,15:15:44:.:.:263,44,0	1/1:0,26:26:76:.:.:450,76,0	1/1:0,18:18:52:.:.:295,52,0	1/1:0,19:19:56:.:.:337,56,0	1/1:0,24:24:69:.:.:376,69,0	1/1:0,17:17:50:.:.:295,50,0	1/1:0,18:18:53:.:.:308,53,0	1/1:1,17:18:47:.:.:282,47,0	1/1:0,16:16:47:.:.:278,47,0	1/1:8,14:22:21:.:.:193,21,0	1/1:0,19:19:55:.:.:327,55,0	1/1:0,28:28:81:.:.:449,81,0	1/1:0,27:27:79:.:.:476,79,0	1/1:0,26:26:76:.:.:441,76,0	1/1:0,35:35:99:.:.:585,102,0	1/1:0,15:15:43:.:.:241,43,0	1/1:1,16:17:45:.:.:267,45,0	1/1:2,37:39:99:.:.:613,102,0	1/1:0,18:18:52:.:.:287,52,0	1/1:0,23:23:66:.:.:357,66,0	0/1:12,7:19:8:.:.:66,0,8
superscaffold59-PCRedited	716399	.	T	G	22799.4	.	ANN=G|synonymous_variant|LOW|(sp)_similar_to_Carboxypeptidase_N_subunit_2|CLUMAR_CG019003|transcript|CLUMAR_CG019003-RA|protein_coding|2/2|c.1143T>G|p.Thr381Thr|1191/1543|1143/1437|381/478||,G|intron_variant|MODIFIER|(sp)_putative_Regulating_synaptic_membrane_exocytosis_protein_2|CLUMAR_CG019127|transcript|CLUMAR_CG019127-RA|protein_coding|3/22|c.316-2842A>C||||||,G|intron_variant|MODIFIER|(sp)_putative_Regulating_synaptic_membrane_exocytosis_protein_2|CLUMAR_CG019127|transcript|CLUMAR_CG019127-RB|protein_coding|3/22|c.316-2842A>C||||||,G|intron_variant|MODIFIER|(sp)_putative_Regulating_synaptic_membrane_exocytosis_protein_2|CLUMAR_CG019127|transcript|CLUMAR_CG019127-RC|protein_coding|3/19|c.316-2842A>C||||||	GT:AD:DP:GQ:PGT:PID:PL	0/1:7,6:13:99:.:.:100,0,140	1/1:1,24:25:49:.:.:561,49,0	0/0:21,0:21:38:.:.:0,38,490	0/1:10,9:19:99:.:.:169,0,199	0/0:10,0:10:5:.:.:0,5,208	0/0:7,0:7:18:.:.:0,18,270	0/0:15,0:15:45:.:.:0,45,368	0/0:19,0:19:57:.:.:0,57,467	1/1:0,26:26:78:.:.:667,78,0	0/1:14,6:20:92:0|1:716399_T_G:92,0,552	1/1:0,11:11:33:.:.:271,33,0	./.:0,0:0:.:.:.:0,0,0	1/1:0,24:24:72:.:.:616,72,0	0/1:12,5:17:72:.:.:72,0,489	0/0:28,0:28:81:.:.:0,81,1215	0/1:8,18:26:99:0|1:716399_T_G:375,0,237	0/1:11,12:23:99:.:.:231,0,426	0/0:34,0:34:93:.:.:0,93,1395	0/1:9,12:21:99:.:.:245,0,173	0/0:21,0:21:63:.:.:0,63,538	1/1:1,17:18:27:.:.:401,27,0	0/1:9,7:16:99:0|1:716399_T_G:131,0,357	0/0:7,0:7:0:.:.:0,0,136	1/1:0,5:5:15:.:.:125,15,0	0/0:26,0:26:75:.:.:0,75,1125	1/1:0,26:26:78:.:.:664,78,0	0/0:18,0:18:48:.:.:0,48,720	0/1:14,6:20:88:0|1:716399_T_G:88,0,532	0/1:8,6:14:96:0|1:716399_T_G:96,0,318	0/0:21,0:21:63:.:.:0,63,519	0/1:7,8:15:99:0|1:716399_T_G:156,0,248	0/0:9,0:9:27:.:.:0,27,220	0/0:22,0:22:60:.:.:0,60,900	0/0:30,0:30:65:.:.:0,65,743	0/0:26,0:26:28:.:.:0,28,575	0/1:10,10:20:99:.:.:183,0,203	0/0:27,0:27:81:.:.:0,81,664	0/0:14,0:14:42:.:.:0,42,342	1/1:1,18:19:30:.:.:417,30,0	./.:0,0:0:.:.:.:0,0,0	0/0:26,0:26:53:.:.:0,53,626	0/0:25,0:25:60:.:.:0,60,900	0/1:12,10:22:99:.:.:180,0,246	1/1:3,27:30:16:.:.:589,16,0	0/0:27,0:27:69:.:.:0,69,1035	0/0:11,0:11:33:.:.:0,33,273	./.:0,0:0:.:.:.:0,0,0	0/1:17,5:22:60:.:.:60,0,375	0/0:17,0:17:45:.:.:0,45,675	0/0:42,0:42:77:.:.:0,77,992	0/1:6,12:18:80:.:.:244,0,80	0/0:17,0:17:0:.:.:0,0,343	1/1:0,6:6:18:.:.:148,18,0	0/0:10,0:10:27:.:.:0,27,405	0/0:20,0:20:54:.:.:0,54,810	0/1:1,6:7:5:.:.:126,0,5	1/1:0,6:6:18:.:.:154,18,0	0/0:20,0:20:60:.:.:0,60,495	./.:0,0:0:.:.:.:0,0,0	./.:0,0:0:.:.:.:0,0,0	1/1:0,8:8:24:.:.:197,24,0	0/0:11,0:11:33:.:.:0,33,269	0/0:24,0:24:72:.:.:0,72,593	0/1:14,3:17:26:.:.:26,0,373	0/1:15,10:25:99:.:.:180,0,319	0/0:29,0:29:78:.:.:0,78,1170	./.:0,0:0:.:.:.:0,0,0	1/1:1,6:7:4:.:.:132,4,0	0/1:1,4:5:12:.:.:74,0,12	0/0:26,0:26:75:.:.:0,75,667	0/0:26,0:26:55:.:.:0,55,621	0/1:10,11:21:99:.:.:208,0,241	0/0:23,0:23:44:.:.:0,44,564	0/0:37,0:37:86:.:.:0,86,930	0/0:11,0:11:33:.:.:0,33,280	./.:0,0:0:.:.:.:0,0,0	./.:0,0:0:.:.:.:0,0,0	0/0:10,0:10:30:.:.:0,30,247	0/0:20,0:20:0:.:.:0,0,322	0/0:24,0:24:0:.:.:0,0,471	./.:0,0:0:.:.:.:0,0,0	0/0:13,0:13:30:.:.:0,30,450	0/0:30,0:30:84:.:.:0,84,1260	0/0:15,0:15:42:.:.:0,42,630	1/1:0,9:9:27:.:.:227,27,0	0/0:14,0:14:42:.:.:0,42,341	0/0:25,0:25:75:.:.:0,75,618	0/0:21,0:21:60:.:.:0,60,539	0/1:16,15:31:99:.:.:283,0,327	0/0:40,0:40:43:.:.:0,43,881	0/0:32,0:32:73:.:.:0,73,745	0/1:7,4:11:67:.:.:67,0,150	1/1:0,13:13:39:.:.:327,39,0	./.:0,0:0:.:.:.:0,0,0	0/0:1,0:1:3:.:.:0,3,25	0/0:19,0:19:57:.:.:0,57,467	0/0:17,0:17:48:.:.:0,48,720	0/0:25,0:25:49:.:.:0,49,604	0/1:14,9:23:99:.:.:153,0,301	0/0:21,0:21:0:.:.:0,0,407	0/0:14,0:14:0:.:.:0,0,255	0/0:1,0:1:3:.:.:0,3,25	0/1:1,6:7:5:.:.:117,0,5	0/0:14,0:14:42:.:.:0,42,368	0/0:20,0:20:51:.:.:0,51,765	0/0:32,0:32:46:.:.:0,46,751	0/0:22,0:22:60:.:.:0,60,900	0/0:24,0:24:50:.:.:0,50,589	./.:0,0:0:.:.:.:0,0,0	1/1:0,23:23:69:.:.:583,69,0	0/0:32,0:32:87:.:.:0,87,1305	0/0:11,0:11:30:.:.:0,30,450	0/0:34,0:34:0:.:.:0,0,621	0/0:23,0:23:44:.:.:0,44,555	0/0:19,0:19:5:.:.:0,5,382	0/0:27,0:27:72:.:.:0,72,1080	./.:0,0:0:.:.:.:0,0,0	0/0:10,0:10:30:.:.:0,30,247	0/1:11,10:21:99:.:.:185,0,219	0/1:4,10:14:62:.:.:208,0,62	1/1:0,18:18:54:.:.:454,54,0	0/1:4,9:13:67:.:.:184,0,67	1/1:0,12:12:36:.:.:287,36,0	1/1:1,17:18:31:.:.:384,31,0	0/0:21,0:21:60:.:.:0,60,518	0/1:8,15:23:99:.:.:306,0,137	0/0:19,0:19:48:.:.:0,48,720	0/1:5,20:25:57:.:.:402,0,57	0/0:15,0:15:39:.:.:0,39,585	0/1:7,8:15:99:.:.:155,0,135	0/1:6,10:16:95:.:.:193,0,95	1/1:0,15:15:45:.:.:368,45,0	0/1:12,14:26:99:.:.:256,0,230	0/1:18,15:33:99:.:.:278,0,363	0/0:33,0:33:99:.:.:0,99,839	1/1:0,22:22:65:.:.:526,65,0	0/0:24,0:24:49:.:.:0,49,569	0/1:14,9:23:99:.:.:151,0,298	0/1:11,6:17:96:.:.:96,0,231	1/1:0,12:12:36:.:.:300,36,0	0/0:23,0:23:60:.:.:0,60,569	0/0:19,0:19:32:.:.:0,32,441	0/1:9,6:15:99:.:.:103,0,175	1/1:1,14:15:18:.:.:323,18,0	1/1:0,19:19:57:.:.:467,57,0	1/1:0,20:20:60:.:.:492,60,0	0/1:10,7:17:99:.:.:121,0,268	1/1:0,11:11:33:.:.:271,33,0	1/1:1,13:14:15:.:.:284,15,0	1/1:0,14:14:42:.:.:341,42,0	1/1:0,18:18:54:.:.:452,54,0	0/1:3,21:24:63:0|1:716399_T_G:439,0,63	0/1:1,6:7:6:.:.:124,0,6	1/1:0,15:15:45:.:.:366,45,0	1/1:0,10:10:30:.:.:244,30,0	1/1:0,19:19:57:.:.:476,57,0	0/1:12,12:24:99:.:.:224,0,279	1/1:0,14:14:42:.:.:351,42,0	0/1:5,14:19:99:0|1:716399_T_G:284,0,110	1/1:0,22:22:66:.:.:531,66,0	1/1:0,20:20:60:.:.:492,60,0	1/1:0,13:13:39:.:.:319,39,0	1/1:0,4:4:12:.:.:83,12,0	1/1:3,24:27:1:.:.:507,1,0	1/1:0,10:10:30:.:.:246,30,0	1/1:0,23:23:69:.:.:565,69,0	1/1:1,25:26:52:.:.:610,52,0	1/1:1,16:17:25:.:.:367,25,0
superscaffold59-PCRedited	717305	.	A	T	7638.0	.	ANN=T|missense_variant|MODERATE|CLUMAR_CG019002|CLUMAR_CG019002|transcript|CLUMAR_CG019002-RA|protein_coding|2/2|c.48A>T|p.Glu16Asp|173/1508|48/1317|16/438||,T|intron_variant|MODIFIER|(sp)_putative_Regulating_synaptic_membrane_exocytosis_protein_2|CLUMAR_CG019127|transcript|CLUMAR_CG019127-RA|protein_coding|3/22|c.315+2731T>A||||||,T|intron_variant|MODIFIER|(sp)_putative_Regulating_synaptic_membrane_exocytosis_protein_2|CLUMAR_CG019127|transcript|CLUMAR_CG019127-RB|protein_coding|3/22|c.315+2731T>A||||||,T|intron_variant|MODIFIER|(sp)_putative_Regulating_synaptic_membrane_exocytosis_protein_2|CLUMAR_CG019127|transcript|CLUMAR_CG019127-RC|protein_coding|3/19|c.315+2731T>A||||||	GT:AD:DP:GQ:PGT:PID:PL	0/0:10,0:10:0:.:.:0,0,157	0/0:13,0:13:14:.:.:0,14,282	1/1:0,4:4:12:.:.:103,12,0	0/0:5,0:5:15:.:.:0,15,123	1/1:0,2:2:6:.:.:51,6,0	0/1:2,3:5:36:.:.:62,0,36	0/0:5,0:5:0:.:.:0,0,77	1/1:0,5:5:15:.:.:148,15,0	0/0:21,0:21:57:.:.:0,57,855	0/0:30,0:30:90:.:.:0,90,742	0/0:30,0:30:87:.:.:0,87,1305	0/0:4,0:4:12:.:.:0,12,99	0/0:28,0:28:14:.:.:0,14,569	0/0:21,0:21:60:.:.:0,60,550	0/0:23,0:23:46:.:.:0,46,544	0/1:7,2:9:63:.:.:63,0,152	0/0:21,0:21:60:.:.:0,60,537	0/1:10,2:12:54:.:.:54,0,218	0/0:12,0:12:10:.:.:0,10,259	0/0:23,0:23:60:.:.:0,60,569	0/0:17,0:17:25:.:.:0,25,399	0/0:18,0:18:48:.:.:0,48,720	0/0:17,0:17:48:.:.:0,48,720	0/0:10,0:10:30:.:.:0,30,247	0/0:28,0:28:75:.:.:0,75,1125	0/0:11,0:11:30:.:.:0,30,450	0/0:9,0:9:27:.:.:0,27,223	0/0:17,0:17:25:.:.:0,25,390	0/0:17,0:17:48:.:.:0,48,720	0/0:35,0:35:79:.:.:0,79,841	0/0:23,0:23:60:.:.:0,60,900	0/0:1,0:1:3:.:.:0,3,25	0/1:2,2:4:39:.:.:39,0,78	1/1:0,4:4:12:.:.:103,12,0	0/1:2,11:13:48:0|1:717292_A_AGAGAG:478,0,48	0/0:20,0:20:0:.:.:0,0,305	0/0:10,0:10:0:.:.:0,0,159	0/0:3,0:3:0:.:.:0,0,26	0/0:14,0:14:39:.:.:0,39,585	0/0:7,0:7:21:.:.:0,21,170	1/1:0,5:5:15:1|1:717292_A_AGAGAG:225,15,0	1/1:0,3:3:9:.:.:77,9,0	0/0:10,0:10:4:.:.:0,4,198	0/0:23,0:23:60:.:.:0,60,900	0/1:10,4:14:99:.:.:138,0,198	0/0:9,0:9:27:.:.:0,27,223	0/0:3,0:3:9:.:.:0,9,74	0/1:8,3:11:99:0|1:717292_A_AGAGAG:124,0,324	0/1:2,2:4:78:0|1:717292_A_AGAGAG:78,0,78	0/1:1,1:2:36:0|1:717305_A_T:57,0,36	0/1:6,3:9:50:.:.:50,0,126	1/1:0,5:5:15:.:.:128,15,0	0/0:9,0:9:27:.:.:0,27,223	0/0:7,0:7:21:.:.:0,21,172	1/1:0,6:6:18:.:.:154,18,0	0/0:27,3:30:13:.:.:0,13,610	0/0:11,0:11:33:.:.:0,33,283	1/1:0,6:6:18:1|1:717292_A_AGAGAG:270,18,0	0/0:2,0:2:6:.:.:0,6,45	0/0:2,0:2:6:.:.:0,6,49	0/0:4,0:4:12:.:.:0,12,99	1/1:0,5:5:15:.:.:127,15,0	0/1:3,5:8:99:0|1:717292_A_AGAGAG:201,0,111	1/1:0,2:2:6:1|1:717292_A_AGAGAG:90,6,0	0/0:6,0:6:0:.:.:0,0,103	1/1:0,4:4:12:.:.:103,12,0	0/0:4,0:4:12:.:.:0,12,91	0/0:16,0:16:48:.:.:0,48,408	0/0:16,0:16:48:.:.:0,48,411	1/1:0,4:4:12:.:.:101,12,0	1/1:0,7:7:21:.:.:179,21,0	0/1:9,1:10:15:0|1:717292_A_AGAGAG:15,0,375	1/1:0,1:1:3:.:.:17,3,0	1/1:0,4:4:12:.:.:96,12,0	./.:0,0:0:.:.:.:0,0,0	0/0:5,0:5:15:.:.:0,15,124	0/0:2,0:2:6:.:.:0,6,49	1/1:0,4:4:12:.:.:103,12,0	1/1:0,8:8:24:.:.:185,24,0	0/1:1,3:4:13:.:.:65,0,13	0/0:16,0:16:45:.:.:0,45,675	1/1:0,2:2:6:.:.:51,6,0	1/1:0,2:2:6:.:.:51,6,0	1/1:0,2:2:6:.:.:51,6,0	0/0:9,0:9:21:.:.:0,21,315	0/0:14,0:14:39:.:.:0,39,585	1/1:0,3:3:9:.:.:77,9,0	1/1:0,6:6:18:.:.:154,18,0	0/0:9,0:9:0:.:.:0,0,23	1/1:0,1:1:3:1|1:717305_A_T:45,3,0	1/1:0,7:7:21:1|1:717292_A_AGAGAG:315,21,0	0/0:8,0:8:24:.:.:0,24,198	0/0:9,0:9:21:.:.:0,21,315	0/0:5,0:5:15:.:.:0,15,124	0/0:4,0:4:12:.:.:0,12,96	0/1:2,3:5:59:.:.:59,0,63	1/1:0,5:5:15:.:.:129,15,0	1/1:0,3:3:9:.:.:77,9,0	0/0:16,0:16:48:.:.:0,48,432	0/1:2,3:5:72:0|1:717292_A_AGAGAG:142,0,72	1/1:0,7:7:21:.:.:180,21,0	0/0:8,0:8:24:.:.:0,24,198	0/0:8,0:8:24:.:.:0,24,206	1/1:0,5:5:15:.:.:127,15,0	1/1:0,3:3:9:.:.:77,9,0	1/1:0,6:6:18:.:.:145,18,0	1/1:0,10:10:30:1|1:717292_A_AGAGAG:450,30,0	1/1:0,6:6:18:.:.:151,18,0	0/0:3,0:3:9:.:.:0,9,71	0/0:20,0:20:60:.:.:0,60,515	0/1:1,3:4:13:.:.:65,0,13	1/1:0,4:4:12:.:.:103,12,0	0/1:4,5:9:87:.:.:87,0,118	0/1:2,2:4:39:.:.:39,0,68	0/1:2,4:6:35:.:.:85,0,35	0/0:5,0:5:14:.:.:0,14,89	0/0:3,0:3:9:.:.:0,9,68	1/1:0,11:11:36:1|1:717292_A_AGAGAG:540,36,0	0/1:9,2:11:57:.:.:57,0,196	0/1:12,3:15:71:.:.:71,0,297	0/1:15,2:17:39:0|1:717292_A_AGAGAG:39,0,624	0/0:17,0:17:51:.:.:0,51,426	0/0:15,0:15:39:.:.:0,39,585	0/1:15,2:17:39:0|1:717292_A_AGAGAG:39,0,624	1/1:0,3:3:9:.:.:66,9,0	0/0:12,0:12:30:.:.:0,30,450	1/1:0,5:5:15:.:.:167,15,0	0/0:13,0:13:13:.:.:0,13,283	1/1:0,6:6:18:.:.:154,18,0	0/0:13,0:13:36:.:.:0,36,540	0/1:2,1:3:16:.:.:16,0,42	0/0:31,0:31:58:.:.:0,58,702	0/1:13,7:20:99:.:.:99,0,271	0/1:11,1:12:9:0|1:717292_A_AGAGAG:9,0,459	1/1:0,10:10:30:.:.:256,30,0	0/0:25,0:25:72:.:.:0,72,637	1/1:0,7:7:21:.:.:172,21,0	0/1:11,2:13:51:.:.:51,0,253	0/1:1,2:3:16:.:.:39,0,16	0/0:13,0:13:39:.:.:0,39,335	1/1:0,2:2:6:.:.:51,6,0	0/1:2,4:6:52:.:.:81,0,52	0/0:3,0:3:9:.:.:0,9,74	0/0:21,0:21:60:.:.:0,60,566	0/0:12,0:12:30:.:.:0,30,450	0/0:13,0:13:33:.:.:0,33,495	0/1:7,3:10:99:.:.:107,0,141	0/0:18,0:18:48:.:.:0,48,720	0/0:17,0:17:45:.:.:0,45,675	0/0:10,0:10:30:.:.:0,30,247	0/0:7,0:7:21:.:.:0,21,173	0/0:23,0:23:63:.:.:0,63,945	0/0:17,0:17:51:.:.:0,51,431	0/0:12,0:12:33:.:.:0,33,495	0/0:10,0:10:30:.:.:0,30,246	0/0:14,0:14:36:.:.:0,36,540	0/0:13,0:13:13:.:.:0,13,281	0/0:15,0:15:45:.:.:0,45,371	0/0:14,0:14:39:.:.:0,39,585	0/0:15,0:15:42:.:.:0,42,630	0/0:20,0:20:36:.:.:0,36,449	0/0:13,0:13:0:.:.:0,0,234	0/0:15,0:15:20:.:.:0,20,342	0/1:14,2:16:3:.:.:3,0,304	0/0:19,0:19:31:.:.:0,31,438	0/0:12,0:12:36:.:.:0,36,297	0/0:22,0:22:14:.:.:0,14,462	0/0:22,0:22:43:.:.:0,43,507
superscaffold59-PCRedited	717317	.	T	C	11542.6	.	ANN=C|synonymous_variant|LOW|CLUMAR_CG019002|CLUMAR_CG019002|transcript|CLUMAR_CG019002-RA|protein_coding|2/2|c.60T>C|p.Asp20Asp|185/1508|60/1317|20/438||,C|intron_variant|MODIFIER|(sp)_putative_Regulating_synaptic_membrane_exocytosis_protein_2|CLUMAR_CG019127|transcript|CLUMAR_CG019127-RA|protein_coding|3/22|c.315+2719A>G||||||,C|intron_variant|MODIFIER|(sp)_putative_Regulating_synaptic_membrane_exocytosis_protein_2|CLUMAR_CG019127|transcript|CLUMAR_CG019127-RB|protein_coding|3/22|c.315+2719A>G||||||,C|intron_variant|MODIFIER|(sp)_putative_Regulating_synaptic_membrane_exocytosis_protein_2|CLUMAR_CG019127|transcript|CLUMAR_CG019127-RC|protein_coding|3/19|c.315+2719A>G||||||	GT:AD:DP:GQ:PGT:PID:PL	0/0:9,0:9:27:.:.:0,27,222	0/0:14,0:14:17:.:.:0,17,296	1/1:0,4:4:12:1|1:717317_T_C:180,12,0	0/0:4,0:4:12:.:.:0,12,99	1/1:0,2:2:6:1|1:717317_T_C:90,6,0	0/1:2,3:5:75:0|1:717317_T_C:120,0,75	0/0:6,0:6:0:.:.:0,0,50	1/1:0,4:4:12:1|1:717317_T_C:180,12,0	0/0:24,0:24:72:.:.:0,72,600	0/0:30,0:30:67:.:.:0,67,740	0/0:33,0:33:99:.:.:0,99,813	0/0:5,0:5:15:.:.:0,15,124	0/0:26,0:26:33:.:.:0,33,585	0/0:21,0:21:57:.:.:0,57,855	0/0:20,0:20:57:.:.:0,57,855	0/1:8,3:11:99:0|1:717317_T_C:102,0,318	0/0:24,0:24:72:.:.:0,72,591	0/1:9,3:12:96:0|1:717317_T_C:96,0,390	0/0:11,1:12:10:.:.:0,10,300	0/0:23,0:23:60:.:.:0,60,569	0/0:19,0:19:32:.:.:0,32,444	0/0:18,0:18:54:.:.:0,54,443	0/0:17,0:17:29:.:.:0,29,394	0/0:10,0:10:30:.:.:0,30,247	0/0:25,0:25:72:.:.:0,72,1080	0/0:11,0:11:33:.:.:0,33,269	0/1:8,2:10:57:0|1:717292_A_AGAGAG:57,0,351	0/0:19,0:19:32:.:.:0,32,445	0/0:17,0:17:51:.:.:0,51,434	0/0:33,0:33:99:.:.:0,99,816	0/0:22,0:22:40:.:.:0,40,517	0/0:1,0:1:3:.:.:0,3,25	0/1:2,2:4:37:.:.:37,0,78	1/1:0,5:5:15:1|1:717317_T_C:225,15,0	0/1:2,12:14:48:0|1:717292_A_AGAGAG:498,0,48	0/0:15,0:15:39:.:.:0,39,585	0/0:11,0:11:0:.:.:0,0,185	0/0:5,0:5:0:.:.:0,0,78	0/0:14,0:14:39:.:.:0,39,585	0/0:9,0:9:27:.:.:0,27,222	1/1:0,5:5:18:1|1:717292_A_AGAGAG:250,18,0	1/1:0,3:3:9:.:.:90,9,0	0/0:8,0:8:0:.:.:0,0,134	0/0:22,0:22:57:.:.:0,57,855	0/1:9,5:14:99:0|1:717317_T_C:183,0,363	0/0:12,0:12:36:.:.:0,36,314	0/0:3,0:3:9:.:.:0,9,74	0/1:8,3:11:99:0|1:717292_A_AGAGAG:102,0,327	0/1:2,2:4:78:0|1:717292_A_AGAGAG:78,0,78	1/1:0,2:2:6:1|1:717317_T_C:89,6,0	0/1:7,5:12:99:.:.:148,0,203	1/1:0,5:5:15:1|1:717317_T_C:204,15,0	0/0:11,0:11:33:.:.:0,33,272	0/0:7,0:7:21:.:.:0,21,172	1/1:0,6:6:18:1|1:717317_T_C:270,18,0	0/0:23,3:26:4:.:.:0,4,895	0/0:10,0:10:30:.:.:0,30,247	1/1:0,6:6:21:1|1:717292_A_AGAGAG:315,21,0	0/0:4,0:4:12:.:.:0,12,95	0/0:5,0:5:15:.:.:0,15,124	0/0:5,0:5:15:.:.:0,15,121	1/1:0,7:7:21:1|1:717317_T_C:292,21,0	0/1:3,4:7:99:0|1:717292_A_AGAGAG:159,0,114	1/1:0,4:4:12:1|1:717292_A_AGAGAG:180,12,0	0/0:4,0:4:0:.:.:0,0,52	1/1:0,2:2:6:1|1:717317_T_C:90,6,0	0/0:5,0:5:15:.:.:0,15,108	0/0:18,0:18:54:.:.:0,54,445	0/0:16,0:16:48:.:.:0,48,419	1/1:0,5:5:15:1|1:717317_T_C:225,15,0	0/1:2,6:8:29:.:.:123,0,29	0/0:12,0:12:0:.:.:0,0,212	./.:0,0:.:.:0|1:717317_T_C:.	1/1:0,3:3:9:1|1:717317_T_C:135,9,0	./.:0,0:0:.:.:.:0,0,0	0/0:5,0:5:15:.:.:0,15,124	0/0:4,0:4:12:.:.:0,12,99	1/1:0,4:4:12:1|1:717317_T_C:180,12,0	1/1:0,9:9:27:1|1:717317_T_C:384,27,0	0/1:1,3:4:33:0|1:717317_T_C:123,0,33	0/0:16,0:16:48:.:.:0,48,409	1/1:0,2:2:9:1|1:717317_T_C:115,9,0	1/1:0,2:2:12:1|1:717317_T_C:139,12,0	1/1:0,2:2:12:1|1:717317_T_C:139,12,0	0/0:9,0:9:27:.:.:0,27,223	0/0:15,0:15:36:.:.:0,36,540	1/1:0,3:3:9:1|1:717317_T_C:135,9,0	1/1:0,8:8:24:1|1:717317_T_C:325,24,0	0/0:8,0:8:0:.:.:0,0,52	1/1:0,2:2:6:1|1:717305_A_T:90,6,0	1/1:0,4:4:15:1|1:717292_A_AGAGAG:225,15,0	0/0:6,0:6:18:.:.:0,18,148	0/0:8,0:8:24:.:.:0,24,198	0/0:5,0:5:15:.:.:0,15,124	0/0:5,0:5:15:.:.:0,15,121	0/1:2,3:5:75:0|1:717317_T_C:99,0,75	1/1:0,5:5:15:1|1:717317_T_C:225,15,0	1/1:0,5:5:18:1|1:717317_T_C:244,18,0	0/1:13,2:15:23:0|1:717317_T_C:23,0,469	1/1:0,4:4:12:1|1:717317_T_C:180,12,0	1/1:0,9:9:27:1|1:717317_T_C:392,27,0	0/0:9,0:9:27:.:.:0,27,223	0/0:9,0:9:27:.:.:0,27,223	1/1:0,5:5:15:1|1:717317_T_C:225,15,0	1/1:0,3:3:9:1|1:717317_T_C:135,9,0	0/1:1,4:5:30:0|1:717317_T_C:165,0,30	1/1:0,9:9:27:1|1:717292_A_AGAGAG:405,27,0	1/1:0,4:4:12:1|1:717317_T_C:180,12,0	0/0:3,0:3:9:.:.:0,9,74	0/0:27,0:27:60:.:.:0,60,642	0/1:1,4:5:30:0|1:717317_T_C:165,0,30	1/1:0,7:7:24:1|1:717317_T_C:334,24,0	0/1:3,6:9:99:0|1:717317_T_C:232,0,108	0/1:1,2:3:36:0|1:717317_T_C:81,0,36	0/1:2,4:6:33:.:.:81,0,33	1/1:0,6:6:21:1|1:717317_T_C:295,21,0	0/0:3,0:3:9:.:.:0,9,68	1/1:0,8:8:24:1|1:717292_A_AGAGAG:360,24,0	0/1:10,2:12:54:0|1:717317_T_C:54,0,384	0/1:12,2:14:91:0|1:717317_T_C:91,0,492	0/0:20,0:20:11:.:.:0,11,413	0/0:16,1:17:26:0|1:717317_T_C:0,26,695	0/0:12,0:12:36:.:.:0,36,297	0/1:17,2:19:33:0|1:717292_A_AGAGAG:33,0,708	1/1:0,2:2:6:1|1:717317_T_C:90,6,0	0/0:10,0:10:4:.:.:0,4,203	1/1:0,5:5:15:1|1:717317_T_C:225,15,0	0/0:13,0:13:14:.:.:0,14,284	1/1:0,3:3:9:1|1:717317_T_C:135,9,0	0/0:12,0:12:36:.:.:0,36,291	0/1:2,2:4:70:0|1:717317_T_C:70,0,100	0/0:30,0:30:55:.:.:0,55,674	0/1:10,6:16:99:0|1:717317_T_C:222,0,402	0/1:11,2:13:51:0|1:717292_A_AGAGAG:51,0,456	1/1:0,11:11:33:1|1:717317_T_C:495,33,0	0/0:26,0:26:75:.:.:0,75,1125	1/1:0,4:4:18:1|1:717317_T_C:225,18,0	0/1:11,1:12:9:0|1:717317_T_C:9,0,459	0/1:1,2:3:36:0|1:717317_T_C:81,0,36	0/0:13,0:13:13:.:.:0,13,280	1/1:0,2:2:6:1|1:717317_T_C:90,6,0	0/1:2,3:5:56:0|1:717317_T_C:90,0,56	0/0:5,0:5:0:.:.:0,0,75	0/0:24,0:24:72:.:.:0,72,588	0/0:12,0:12:33:.:.:0,33,495	0/0:12,0:12:36:.:.:0,36,309	0/1:7,4:11:99:0|1:717317_T_C:147,0,282	0/0:18,0:18:48:.:.:0,48,720	0/0:15,0:15:21:.:.:0,21,342	0/0:10,0:10:30:.:.:0,30,247	0/0:7,0:7:21:.:.:0,21,173	0/0:23,0:23:48:.:.:0,48,539	0/0:18,0:18:54:.:.:0,54,445	0/0:12,0:12:36:.:.:0,36,296	0/0:10,0:10:30:.:.:0,30,246	0/0:13,0:13:39:.:.:0,39,329	0/0:13,0:13:14:.:.:0,14,288	0/0:11,0:11:33:.:.:0,33,287	0/0:16,0:16:48:.:.:0,48,393	0/0:16,0:16:48:.:.:0,48,395	0/0:16,0:16:48:.:.:0,48,392	0/0:12,0:12:10:.:.:0,10,257	0/0:15,0:15:45:.:.:0,45,367	0/1:14,2:16:1:.:.:1,0,466	0/0:20,0:20:14:.:.:0,14,417	0/0:13,0:13:39:.:.:0,39,319	0/0:17,0:17:48:.:.:0,48,720	0/0:21,0:21:38:.:.:0,38,480
superscaffold59-PCRedited	717321	.	G	C	15163.3	.	ANN=C|missense_variant|MODERATE|CLUMAR_CG019002|CLUMAR_CG019002|transcript|CLUMAR_CG019002-RA|protein_coding|2/2|c.64G>C|p.Val22Leu|189/1508|64/1317|22/438||,C|intron_variant|MODIFIER|(sp)_putative_Regulating_synaptic_membrane_exocytosis_protein_2|CLUMAR_CG019127|transcript|CLUMAR_CG019127-RA|protein_coding|3/22|c.315+2715C>G||||||,C|intron_variant|MODIFIER|(sp)_putative_Regulating_synaptic_membrane_exocytosis_protein_2|CLUMAR_CG019127|transcript|CLUMAR_CG019127-RB|protein_coding|3/22|c.315+2715C>G||||||,C|intron_variant|MODIFIER|(sp)_putative_Regulating_synaptic_membrane_exocytosis_protein_2|CLUMAR_CG019127|transcript|CLUMAR_CG019127-RC|protein_coding|3/19|c.315+2715C>G||||||	GT:AD:DP:GQ:PGT:PID:PL	0/0:9,0:9:27:.:.:0,27,222	0/0:12,0:12:0:.:.:0,0,201	1/1:0,4:4:12:1|1:717317_T_C:180,12,0	0/0:4,0:4:0:.:.:0,0,49	1/1:0,2:2:6:1|1:717317_T_C:90,6,0	0/1:2,3:5:75:0|1:717317_T_C:120,0,75	0/1:1,2:3:16:.:.:40,0,16	1/1:0,4:4:12:1|1:717317_T_C:180,12,0	0/0:24,0:24:69:.:.:0,69,1035	0/0:33,0:33:99:.:.:0,99,841	0/0:33,0:33:99:.:.:0,99,813	0/0:5,0:5:15:.:.:0,15,124	0/0:24,0:24:46:.:.:0,46,543	0/0:20,0:20:57:.:.:0,57,855	0/0:20,0:20:57:.:.:0,57,855	0/1:9,3:12:99:0|1:717317_T_C:99,0,335	0/0:21,0:21:60:.:.:0,60,900	0/1:10,3:13:96:0|1:717317_T_C:96,0,390	0/1:2,11:13:13:.:.:253,0,13	0/0:23,0:23:60:.:.:0,60,569	0/0:19,0:19:32:.:.:0,32,420	0/0:18,0:18:51:.:.:0,51,765	0/0:18,0:18:54:.:.:0,54,445	0/0:10,0:10:30:.:.:0,30,247	0/0:25,0:25:72:.:.:0,72,1080	1/1:1,11:12:11:.:.:232,11,0	0/1:9,2:11:57:0|1:717292_A_AGAGAG:57,0,351	0/0:19,0:19:32:.:.:0,32,417	0/1:11,6:17:97:.:.:97,0,221	0/0:34,0:34:93:.:.:0,93,1395	0/0:20,0:20:57:.:.:0,57,855	./.:1,0:1:.:.:.:0,0,0	1/1:0,4:4:12:.:.:139,12,0	1/1:0,5:5:15:1|1:717317_T_C:225,15,0	0/1:2,12:14:48:0|1:717292_A_AGAGAG:498,0,48	0/0:16,0:16:23:.:.:0,23,346	0/1:4,3:7:53:.:.:53,0,78	1/1:0,4:4:12:.:.:99,12,0	0/0:13,0:13:30:.:.:0,30,450	0/0:9,0:9:27:.:.:0,27,222	1/1:0,6:6:18:1|1:717292_A_AGAGAG:250,18,0	1/1:0,1:1:3:.:.:25,3,0	0/1:2,3:5:34:.:.:59,0,34	0/1:11,10:21:99:.:.:184,0,209	0/1:10,4:14:99:0|1:717317_T_C:138,0,383	0/0:12,0:12:33:.:.:0,33,495	0/0:3,0:3:9:.:.:0,9,74	1/1:0,11:11:33:.:.:333,33,0	1/1:0,5:5:15:.:.:164,15,0	1/1:0,2:2:6:1|1:717317_T_C:89,6,0	0/1:3,8:11:41:.:.:266,0,41	1/1:0,4:4:15:1|1:717317_T_C:204,15,0	0/1:2,9:11:17:.:.:185,0,17	0/0:7,0:7:0:.:.:0,0,124	1/1:0,6:6:18:1|1:717317_T_C:270,18,0	0/1:20,6:26:99:.:.:127,0,417	0/0:10,0:10:30:.:.:0,30,247	1/1:0,6:6:18:1|1:717292_A_AGAGAG:270,18,0	0/0:4,0:4:12:.:.:0,12,95	0/0:5,0:5:15:.:.:0,15,124	0/0:5,0:5:15:.:.:0,15,121	1/1:0,6:6:18:1|1:717317_T_C:270,18,0	0/1:3,3:6:99:0|1:717292_A_AGAGAG:159,0,114	1/1:0,4:4:12:1|1:717292_A_AGAGAG:180,12,0	0/0:4,0:4:0:.:.:0,0,50	1/1:0,2:2:6:1|1:717317_T_C:90,6,0	0/0:5,0:5:15:.:.:0,15,108	0/0:18,0:18:54:.:.:0,54,445	0/1:13,3:16:26:.:.:26,0,273	1/1:0,5:5:15:1|1:717317_T_C:225,15,0	1/1:0,8:8:24:.:.:306,24,0	0/0:13,0:13:0:.:.:0,0,173	./.:0,0:.:.:0|1:717317_T_C:.	1/1:0,3:3:9:1|1:717317_T_C:135,9,0	./.:0,0:0:.:.:.:0,0,0	0/0:6,0:6:18:.:.:0,18,148	0/0:4,0:4:12:.:.:0,12,99	1/1:0,4:4:12:1|1:717317_T_C:180,12,0	1/1:0,8:8:27:1|1:717317_T_C:384,27,0	0/1:1,3:4:33:0|1:717317_T_C:123,0,33	0/0:16,0:16:45:.:.:0,45,675	1/1:0,3:3:9:1|1:717317_T_C:115,9,0	1/1:0,4:4:12:1|1:717317_T_C:139,12,0	1/1:0,4:4:12:1|1:717317_T_C:139,12,0	0/1:1,7:8:1:.:.:149,0,1	0/0:15,0:15:39:.:.:0,39,585	1/1:0,3:3:9:1|1:717317_T_C:135,9,0	1/1:0,7:7:21:1|1:717317_T_C:310,21,0	0/0:8,0:8:0:.:.:0,0,52	1/1:0,2:2:6:1|1:717305_A_T:90,6,0	1/1:0,4:4:12:1|1:717292_A_AGAGAG:180,12,0	0/0:6,0:6:18:.:.:0,18,148	0/1:2,5:7:29:.:.:103,0,29	0/0:5,0:5:15:.:.:0,15,124	0/0:5,0:5:15:.:.:0,15,121	0/1:2,3:5:72:0|1:717317_T_C:121,0,72	1/1:0,5:5:15:1|1:717317_T_C:225,15,0	1/1:0,6:6:18:1|1:717317_T_C:244,18,0	0/1:10,2:12:26:0|1:717317_T_C:26,0,458	1/1:0,4:4:12:1|1:717317_T_C:180,12,0	1/1:0,9:9:27:1|1:717317_T_C:392,27,0	0/0:9,0:9:2:.:.:0,2,172	0/1:2,5:7:28:.:.:103,0,28	1/1:0,5:5:15:1|1:717317_T_C:225,15,0	1/1:0,3:3:9:1|1:717317_T_C:135,9,0	0/1:1,4:5:30:0|1:717317_T_C:165,0,30	1/1:0,9:9:27:1|1:717292_A_AGAGAG:405,27,0	1/1:0,4:4:12:1|1:717317_T_C:180,12,0	0/0:3,0:3:9:.:.:0,9,74	1/1:1,25:26:53:.:.:593,53,0	0/1:1,4:5:30:0|1:717317_T_C:165,0,30	1/1:0,8:8:24:1|1:717317_T_C:334,24,0	0/1:3,6:9:99:0|1:717317_T_C:232,0,108	0/1:1,2:3:36:0|1:717317_T_C:81,0,36	1/1:0,6:6:18:.:.:239,18,0	1/1:0,7:7:21:1|1:717317_T_C:295,21,0	0/0:3,0:3:9:.:.:0,9,68	1/1:0,8:8:24:1|1:717292_A_AGAGAG:360,24,0	0/1:10,2:12:54:0|1:717317_T_C:54,0,384	0/1:12,3:15:70:0|1:717317_T_C:70,0,495	0/0:20,0:20:10:.:.:0,10,396	0/0:16,1:17:26:0|1:717317_T_C:0,26,695	0/0:13,0:13:39:.:.:0,39,321	0/1:17,2:19:33:0|1:717292_A_AGAGAG:33,0,708	1/1:0,2:2:6:1|1:717317_T_C:90,6,0	0/0:12,0:12:33:.:.:0,33,495	1/1:0,5:5:15:1|1:717317_T_C:225,15,0	0/0:13,0:13:14:.:.:0,14,272	1/1:0,3:3:9:1|1:717317_T_C:135,9,0	0/0:13,0:13:39:.:.:0,39,320	0/1:3,2:5:70:0|1:717317_T_C:70,0,100	0/0:31,0:31:58:.:.:0,58,704	0/1:10,6:16:99:0|1:717317_T_C:222,0,402	0/1:11,2:13:51:0|1:717292_A_AGAGAG:51,0,456	1/1:0,12:12:36:1|1:717317_T_C:515,36,0	0/0:25,0:25:69:.:.:0,69,1035	1/1:0,6:6:18:1|1:717317_T_C:225,18,0	0/1:11,1:12:9:0|1:717317_T_C:9,0,459	0/1:1,2:3:36:0|1:717317_T_C:81,0,36	0/0:13,0:13:14:.:.:0,14,272	1/1:0,2:2:6:1|1:717317_T_C:90,6,0	0/1:2,2:4:59:0|1:717317_T_C:78,0,59	0/0:6,0:6:0:.:.:0,0,99	0/0:25,0:25:72:.:.:0,72,1080	0/0:13,0:13:12:.:.:0,12,270	0/1:8,4:12:63:.:.:63,0,162	0/1:7,4:11:99:0|1:717317_T_C:147,0,282	0/0:17,0:17:51:.:.:0,51,419	0/1:8,5:13:85:.:.:85,0,155	0/0:11,0:11:33:.:.:0,33,271	0/0:7,0:7:18:.:.:0,18,270	0/0:20,2:22:16:.:.:0,16,440	0/0:18,0:18:54:.:.:0,54,445	0/0:12,0:12:11:.:.:0,11,247	0/0:11,0:11:9:.:.:0,9,224	0/0:13,0:13:33:.:.:0,33,495	0/0:14,0:14:17:.:.:0,17,297	0/0:12,0:12:36:.:.:0,36,297	0/0:17,0:17:45:.:.:0,45,675	0/1:10,6:16:99:.:.:100,0,199	0/0:16,0:16:48:.:.:0,48,392	1/1:1,10:11:8:.:.:218,8,0	0/0:15,0:15:42:.:.:0,42,630	0/1:8,8:16:99:.:.:190,0,150	0/0:18,0:18:29:.:.:0,29,396	0/1:10,3:13:36:.:.:36,0,189	0/0:17,0:17:48:.:.:0,48,720	0/0:22,0:22:19:.:.:0,19,447
superscaffold59-PCRedited	719555	.	G	GA	2363.83	.	ANN=GA|intron_variant|MODIFIER|(sp)_putative_Regulating_synaptic_membrane_exocytosis_protein_2|CLUMAR_CG019127|transcript|CLUMAR_CG019127-RA|protein_coding|3/22|c.315+480_315+481insT||||||,GA|intron_variant|MODIFIER|(sp)_putative_Regulating_synaptic_membrane_exocytosis_protein_2|CLUMAR_CG019127|transcript|CLUMAR_CG019127-RB|protein_coding|3/22|c.315+480_315+481insT||||||,GA|intron_variant|MODIFIER|(sp)_putative_Regulating_synaptic_membrane_exocytosis_protein_2|CLUMAR_CG019127|transcript|CLUMAR_CG019127-RC|protein_coding|3/19|c.315+480_315+481insT||||||	GT:AD:DP:GQ:PGT:PID:PL	0/0:12,2:14:31:.:.:0,31,222	0/0:8,0:8:24:.:.:0,24,253	0/0:3,5:8:0:.:.:0,0,39	0/0:6,4:10:9:.:.:0,9,134	0/1:2,7:9:7:.:.:7,0,65	1/1:0,10:10:15:.:.:37,15,0	0/1:1,5:6:5:.:.:5,0,6	1/1:0,8:8:10:.:.:25,10,0	0/0:24,0:24:46:.:.:0,46,558	0/0:21,0:21:57:.:.:0,57,855	0/0:30,0:30:68:.:.:0,68,695	0/0:19,7:26:43:.:.:0,43,695	0/0:25,0:25:48:.:.:0,48,575	0/0:28,0:28:71:.:.:0,71,715	0/0:37,0:37:99:.:.:0,108,1620	0/0:11,8:19:21:.:.:0,21,370	0/0:24,0:24:72:.:.:0,72,600	0/0:12,3:15:31:.:.:0,31,503	0/1:13,6:19:78:.:.:78,0,531	0/0:29,0:29:43:.:.:0,43,627	0/0:37,0:37:61:.:.:0,61,812	0/0:12,0:12:36:.:.:0,36,316	0/0:19,0:19:54:.:.:0,54,810	0/0:12,9:21:20:.:.:0,20,245	0/0:18,15:33:25:.:.:0,25,659	0/0:28,0:28:58:.:.:0,58,660	0/0:10,0:10:30:.:.:0,30,250	0/0:26,0:26:72:.:.:0,72,648	0/0:17,0:17:51:.:.:0,51,420	0/0:13,14:27:12:.:.:0,12,208	0/0:20,0:20:34:.:.:0,34,459	0/0:13,0:13:0:.:.:0,0,216	1/1:0,17:17:22:.:.:54,22,0	1/1:0,17:17:26:.:.:63,26,0	1/1:0,16:16:19:.:.:46,19,0	0/0:10,7:17:18:.:.:0,18,230	1/1:0,14:14:20:.:.:49,20,0	1/1:1,21:22:14:.:.:57,14,0	0/0:43,0:43:99:.:.:0,120,1117	0/0:31,0:31:93:.:.:0,93,794	1/1:0,11:11:14:.:.:33,14,0	1/1:0,18:18:26:.:.:69,26,0	0/0:8,0:8:27:.:.:0,27,195	0/0:36,0:36:83:.:.:0,83,830	1/1:1,19:20:7:.:.:37,7,0	0/0:34,0:34:80:.:.:0,80,811	0/0:11,0:11:33:.:.:0,33,273	0/1:1,7:8:15:.:.:15,0,27	1/1:0,4:4:5:.:.:12,5,0	1/1:0,19:19:26:.:.:63,26,0	0/0:6,5:11:6:.:.:0,6,92	1/1:0,13:13:17:.:.:42,17,0	0/0:27,0:27:59:.:.:0,59,620	0/1:3,21:24:30:.:.:30,0,64	1/1:0,13:13:18:.:.:41,18,0	0/0:5,4:9:11:.:.:0,11,138	0/0:15,14:29:12:0|1:719341_A_G:0,12,227	1/1:0,7:7:11:.:.:27,11,0	0/0:25,0:25:60:.:.:0,60,900	0/0:37,0:37:99:.:.:0,102,1530	0/0:32,0:32:70:.:.:0,70,736	1/1:0,15:15:21:.:.:53,21,0	1/1:0,22:22:27:.:.:65,27,0	0/1:3,22:25:38:.:.:38,0,71	0/0:16,0:16:47:.:.:0,47,357	1/1:0,20:20:27:.:.:65,27,0	0/0:21,0:21:60:.:.:0,60,900	0/0:32,0:32:84:.:.:0,84,1260	0/0:23,0:23:22:.:.:0,22,474	1/1:0,17:17:24:.:.:58,24,0	1/1:0,10:10:14:.:.:34,14,0	0/0:28,2:30:79:.:.:0,79,662	1/1:0,11:11:14:.:.:33,14,0	1/1:0,20:20:27:.:.:65,27,0	1/1:0,15:15:20:.:.:49,20,0	0/0:31,0:31:46:.:.:0,46,676	0/0:19,0:19:57:.:.:0,57,472	1/1:0,6:6:8:.:.:21,8,0	1/1:0,17:17:25:.:.:64,25,0	1/1:1,19:20:11:.:.:48,11,0	0/0:19,0:19:51:.:.:0,51,765	1/1:0,15:15:30:.:.:212,30,0	0/1:1,17:18:11:.:.:35,0,11	1/1:0,16:17:26:.:.:66,26,0	0/0:27,0:27:78:.:.:0,78,1170	0/0:14,0:14:42:.:.:0,42,342	0/1:1,12:13:1:.:.:19,0,1	1/1:0,8:8:12:.:.:30,12,0	0/0:18,5:23:45:.:.:0,45,372	0/1:2,11:13:15:.:.:15,0,61	1/1:0,18:18:26:.:.:66,26,0	0/0:5,6:11:2:.:.:0,2,160	0/0:34,0:34:80:.:.:0,80,782	0/0:20,0:20:54:.:.:0,54,810	0/0:29,0:29:30:.:.:0,30,613	1/1:0,21:21:29:.:.:70,29,0	1/1:0,12:12:14:.:.:32,14,0	1/1:1,12:13:10:.:.:31,10,0	0/0:20,2:22:56:.:.:0,56,388	1/1:0,14:14:18:.:.:44,18,0	1/1:0,6:6:9:.:.:22,9,0	0/0:33,0:33:76:.:.:0,76,766	0/0:28,0:28:59:.:.:0,59,641	1/1:0,14:14:19:.:.:45,19,0	0/1:8,17:25:11:.:.:11,0,103	1/1:0,22:22:28:.:.:68,28,0	1/1:0,9:9:12:.:.:29,12,0	0/1:2,21:23:1:.:.:41,0,1	0/0:16,0:16:48:.:.:0,48,391	0/0:18,0:18:48:.:.:0,48,720	1/1:1,17:18:4:.:.:32,4,0	1/1:0,20:20:27:.:.:66,27,0	1/1:0,25:25:36:.:.:90,36,0	1/1:1,24:25:15:.:.:54,15,0	0/1:6,12:18:4:.:.:4,0,115	1/1:0,13:13:17:.:.:41,17,0	0/0:25,0:25:53:.:.:0,53,583	1/1:0,33:33:47:.:.:117,47,0	1/1:0,12:12:19:.:.:50,19,0	0/0:15,17:32:6:.:.:0,6,172	0/0:17,0:17:28:.:.:0,28,382	0/0:12,9:21:12:.:.:0,12,172	0/0:8,1:9:22:.:.:0,22,139	0/1:11,12:24:1:.:.:1,0,131	1/1:0,17:17:24:.:.:61,24,0	0/0:14,3:17:34:.:.:0,34,242	1/1:0,12:12:18:.:.:46,18,0	0/0:28,0:28:11:.:.:0,11,542	1/1:1,19:20:15:.:.:53,15,0	0/0:30,0:30:38:.:.:0,38,648	0/0:12,9:21:16:.:.:0,16,206	0/0:35,0:35:83:.:.:0,83,796	0/1:10,14:24:5:.:.:5,0,146	0/0:7,7:14:5:.:.:0,5,88	1/1:0,30:30:42:.:.:104,42,0	0/0:11,12:23:8:.:.:0,8,135	1/1:0,14:14:20:.:.:50,20,0	1/1:0,12:12:17:.:.:41,17,0	1/1:0,11:11:15:.:.:38,15,0	0/0:13,0:13:4:.:.:0,4,261	1/1:1,15:16:12:.:.:49,12,0	0/1:3,8:11:10:.:.:10,0,29	0/1:5,16:21:23:.:.:23,0,46	0/0:21,0:21:38:.:.:0,38,471	0/0:20,0:20:0:.:.:0,0,337	0/0:12,0:12:13:.:.:0,13,249	0/0:7,2:9:15:.:.:0,15,110	0/0:18,0:18:31:.:.:0,31,400	0/0:16,0:17:48:0|1:719545_ATGATCTGCCG_A:0,48,711	0/0:8,0:8:1:.:.:0,1,147	0/0:14,0:14:16:.:.:0,16,301	0/0:33,0:33:53:.:.:0,53,722	0/0:13,0:13:0:.:.:0,0,227	0/0:15,0:15:45:.:.:0,45,644	0/0:17,0:17:51:.:.:0,51,411	0/0:17,0:17:51:.:.:0,51,426	0/0:17,0:17:28:.:.:0,28,370	0/0:16,0:16:13:.:.:0,13,338	0/0:17,0:17:51:.:.:0,51,423	0/0:20,0:20:25:.:.:0,25,432	0/0:19,0:19:32:.:.:0,32,411	0/0:22,0:22:41:.:.:0,41,495	0/0:23,0:23:69:.:.:0,69,589	0/0:19,0:19:34:.:.:0,34,429	0/0:14,0:14:19:.:.:0,19,299	0/0:14,0:14:0:.:.:0,0,196	0/0:19,1:20:54:.:.:0,54,353	0/0:17,0:17:51:.:.:0,51,417
superscaffold59-PCRedited	1086993	.	A	T	21236.0	.	ANN=T|5_prime_UTR_variant|MODIFIER|(sp)_similar_to_Rhythmically_expressed_gene_2_protein|CLUMAR_CG019020|transcript|CLUMAR_CG019020-RA|protein_coding|1/1|c.-10T>A|||||10|	GT:AD:DP:GQ:PGT:PID:PL	0/0:19,0:19:57:.:.:0,57,466	0/0:15,0:15:45:.:.:0,45,365	0/0:12,0:12:30:.:.:0,30,450	0/0:19,0:19:42:.:.:0,42,630	0/1:1,7:8:16:0|1:1086993_A_T:254,0,16	0/1:8,5:13:99:0|1:1086993_A_T:164,0,280	0/0:20,0:20:60:.:.:0,60,488	1/1:0,18:18:54:1|1:1086993_A_T:797,54,0	0/1:6,5:11:99:0|1:1086993_A_T:123,0,211	0/0:17,0:17:51:.:.:0,51,420	0/0:16,0:16:42:.:.:0,42,630	0/0:9,0:9:27:.:.:0,27,223	0/0:26,0:26:72:.:.:0,72,1080	0/0:13,0:13:39:.:.:0,39,321	0/0:11,0:11:33:.:.:0,33,272	0/0:16,0:16:48:.:.:0,48,393	0/0:18,0:18:51:.:.:0,51,765	0/0:20,0:20:38:.:.:0,38,469	0/0:20,0:20:60:.:.:0,60,492	0/0:21,0:21:60:.:.:0,60,900	0/0:20,0:20:57:.:.:0,57,855	0/0:9,0:9:27:.:.:0,27,223	0/0:22,0:22:60:.:.:0,60,900	0/0:12,0:12:33:.:.:0,33,495	0/1:9,4:13:99:0|1:1086993_A_T:121,0,323	0/0:21,0:21:54:.:.:0,54,810	0/0:15,0:15:42:.:.:0,42,630	0/0:20,0:20:60:.:.:0,60,492	0/0:7,0:7:21:.:.:0,21,173	0/0:22,0:22:63:.:.:0,63,569	0/0:12,0:12:36:.:.:0,36,311	0/0:8,0:8:1:.:.:0,1,154	1/1:0,15:15:48:1|1:1086993_A_T:594,48,0	0/1:6,3:9:92:0|1:1086993_A_T:92,0,214	0/0:8,0:8:21:.:.:0,21,315	0/0:16,0:16:45:.:.:0,45,675	0/0:25,0:25:63:.:.:0,63,945	0/1:3,10:13:99:0|1:1086993_A_T:399,0,168	1/1:0,29:29:90:1|1:1086993_A_T:1189,90,0	1/1:0,15:15:45:1|1:1086993_A_T:597,45,0	0/1:11,12:23:99:0|1:1086993_A_T:402,0,373	0/1:3,13:16:99:0|1:1086993_A_T:537,0,234	0/0:14,0:14:20:.:.:0,20,313	0/0:10,0:10:30:.:.:0,30,247	0/1:8,10:18:99:0|1:1086993_A_T:337,0,265	1/1:1,19:20:20:1|1:1086993_A_T:714,20,0	0/0:6,0:6:18:.:.:0,18,148	0/1:2,21:23:10:0|1:1086993_A_T:760,0,10	0/1:7,10:17:99:0|1:1086993_A_T:340,0,223	0/0:17,0:17:45:.:.:0,45,675	0/0:15,0:15:33:.:.:0,33,495	1/1:1,13:14:2:1|1:1086993_A_T:412,2,0	0/1:13,8:21:99:0|1:1086993_A_T:245,0,467	0/1:10,4:14:86:0|1:1086993_A_T:86,0,347	1/1:0,14:14:45:1|1:1086993_A_T:575,45,0	0/0:17,0:17:51:.:.:0,51,417	0/0:10,0:10:30:.:.:0,30,247	0/1:4,7:11:99:0|1:1086993_A_T:282,0,147	0/0:14,0:14:42:.:.:0,42,342	0/1:12,15:27:99:0|1:1086993_A_T:524,0,385	0/1:5,6:11:99:0|1:1086993_A_T:211,0,167	0/1:15,7:22:99:0|1:1086993_A_T:212,0,525	0/1:13,8:21:99:0|1:1086993_A_T:251,0,438	0/0:12,0:12:36:.:.:0,36,297	0/0:27,0:27:58:.:.:0,58,646	0/1:12,4:16:95:0|1:1086993_A_T:95,0,430	0/1:6,16:22:99:0|1:1086993_A_T:540,0,191	1/1:0,10:10:30:1|1:1086993_A_T:375,30,0	0/1:9,7:16:99:0|1:1086993_A_T:225,0,315	0/1:10,9:19:99:0|1:1086993_A_T:336,0,1070	0/1:16,11:27:99:0|1:1086993_A_T:343,0,521	0/0:19,0:19:54:.:.:0,54,810	0/1:17,2:19:33:0|1:1086993_A_T:33,0,545	0/1:20,7:27:99:0|1:1086993_A_T:220,0,748	0/1:3,7:10:89:0|1:1086993_A_T:246,0,89	0/1:8,8:16:99:0|1:1086993_A_T:275,0,266	0/0:8,0:8:24:.:.:0,24,198	1/1:1,16:17:11:1|1:1086993_A_T:593,11,0	0/0:34,0:34:76:.:.:0,76,787	0/0:16,0:16:36:.:.:0,36,540	0/0:11,0:11:30:.:.:0,30,450	0/0:26,0:26:72:.:.:0,72,1080	0/1:7,7:14:99:0|1:1086993_A_T:245,0,234	0/1:14,8:22:99:0|1:1086993_A_T:262,0,759	0/1:3,9:12:99:0|1:1086993_A_T:369,0,227	0/0:19,0:19:54:.:.:0,54,810	1/1:1,14:15:3:1|1:1086993_A_T:516,3,0	0/1:9,5:14:99:0|1:1086993_A_T:158,0,308	0/0:20,0:20:57:.:.:0,57,855	0/1:15,2:17:18:0|1:1086993_A_T:18,0,519	0/1:8,12:20:99:0|1:1086993_A_T:381,0,247	0/0:16,0:16:48:.:.:0,48,396	0/0:22,0:22:66:.:.:0,66,544	0/0:21,0:21:60:.:.:0,60,519	0/1:3,6:9:96:0|1:1086993_A_T:215,0,96	0/1:5,4:9:99:0|1:1086993_A_T:108,0,141	0/1:13,6:19:99:0|1:1086993_A_T:183,0,458	0/0:17,0:17:48:.:.:0,48,720	0/0:5,0:5:15:.:.:0,15,124	0/1:8,7:15:99:0|1:1086993_A_T:217,0,199	0/1:5,5:10:99:0|1:1086993_A_T:164,0,170	0/0:15,0:15:42:.:.:0,42,630	0/1:7,12:19:99:0|1:1086993_A_T:478,0,561	0/1:2,12:14:48:0|1:1086993_A_T:474,0,48	0/1:1,10:11:12:0|1:1086993_A_T:393,0,12	0/0:10,0:10:27:.:.:0,27,405	0/1:12,11:23:99:0|1:1086993_A_T:355,0,400	0/1:5,10:15:99:0|1:1086993_A_T:344,0,153	0/0:6,0:6:18:.:.:0,18,148	1/1:1,28:29:46:1|1:1086993_A_T:1057,46,0	1/1:1,19:20:40:1|1:1086993_A_T:723,40,0	0/1:1,20:21:31:0|1:1086993_A_T:837,0,31	0/0:16,0:16:45:.:.:0,45,675	0/0:12,0:12:15:.:.:0,15,262	0/1:6,8:14:99:0|1:1086993_A_T:270,0,198	0/0:7,0:7:21:.:.:0,21,182	0/0:12,0:12:33:.:.:0,33,495	0/0:15,0:15:36:.:.:0,36,540	0/0:17,0:17:51:.:.:0,51,428	0/0:13,0:13:39:.:.:0,39,321	0/0:16,0:16:48:.:.:0,48,406	0/0:14,0:14:42:.:.:0,42,343	0/0:18,0:18:42:.:.:0,42,630	0/0:26,0:26:56:.:.:0,56,622	0/0:23,0:23:60:.:.:0,60,900	0/0:18,0:18:54:.:.:0,54,443	0/0:14,0:14:42:.:.:0,42,339	0/0:20,0:20:57:.:.:0,57,855	0/0:13,0:13:39:.:.:0,39,321	0/0:21,0:21:60:.:.:0,60,900	0/0:10,0:10:30:.:.:0,30,246	0/0:27,0:27:81:.:.:0,81,662	0/0:20,0:20:48:.:.:0,48,720	0/0:16,0:16:45:.:.:0,45,675	0/0:21,0:21:41:.:.:0,41,492	0/0:21,0:21:63:.:.:0,63,519	0/0:12,0:12:36:.:.:0,36,294	0/0:33,0:33:99:.:.:0,99,844	0/0:21,0:21:60:.:.:0,60,540	0/0:12,0:12:36:.:.:0,36,294	0/1:3,17:20:55:0|1:1086993_A_T:568,0,55	0/0:11,0:11:8:.:.:0,8,233	0/0:15,0:15:45:.:.:0,45,376	0/0:8,0:8:24:.:.:0,24,197	0/0:28,0:28:62:.:.:0,62,667	0/0:24,0:24:47:.:.:0,47,561	0/0:18,0:18:54:.:.:0,54,442	0/0:15,0:15:20:.:.:0,20,336	0/0:21,0:21:60:.:.:0,60,516	0/0:12,0:12:36:.:.:0,36,294	0/0:21,0:21:57:.:.:0,57,855	0/0:23,0:23:66:.:.:0,66,990	0/0:22,0:22:60:.:.:0,60,543	0/0:20,0:20:34:.:.:0,34,441	0/0:13,0:13:36:.:.:0,36,540	0/0:23,0:23:66:.:.:0,66,569	0/0:24,0:24:72:.:.:0,72,618	0/0:13,0:13:39:.:.:0,39,318	0/0:20,0:20:60:.:.:0,60,495	0/0:29,0:29:84:.:.:0,84,713	0/0:17,0:17:51:.:.:0,51,411	0/0:21,0:21:60:.:.:0,60,519	0/0:12,0:12:36:.:.:0,36,297	0/0:18,0:18:54:.:.:0,54,463	0/0:18,0:18:54:.:.:0,54,439	0/0:15,0:15:45:.:.:0,45,370	0/0:23,0:23:66:.:.:0,66,568	0/0:19,0:19:54:.:.:0,54,810
```
