## Supplementary Data 4 for "Polygenic adaptation from standing genetic variation allows rapid ecotype formation": Supplementary_Data_4_SNPeff_eBPmc_larger_3.vcf (part 2 of 25)

```
superscaffold59-PCRedited	1086995	.	G	A	21279.5	.	ANN=A|5_prime_UTR_variant|MODIFIER|(sp)_similar_to_Rhythmically_expressed_gene_2_protein|CLUMAR_CG019020|transcript|CLUMAR_CG019020-RA|protein_coding|1/1|c.-12C>T|||||12|	GT:AD:DP:GQ:PGT:PID:PL	0/0:19,0:19:57:.:.:0,57,466	0/0:15,0:15:45:.:.:0,45,365	0/0:12,0:12:13:.:.:0,13,247	0/0:16,0:16:45:.:.:0,45,675	0/1:1,7:8:16:0|1:1086993_A_T:254,0,16	0/1:8,5:13:99:0|1:1086993_A_T:164,0,280	0/0:20,0:20:57:.:.:0,57,855	1/1:0,18:18:54:1|1:1086993_A_T:797,54,0	0/1:6,4:10:99:0|1:1086993_A_T:123,0,211	0/0:17,0:17:51:.:.:0,51,420	0/0:14,0:14:39:.:.:0,39,585	0/0:9,0:9:27:.:.:0,27,223	0/0:26,0:26:69:.:.:0,69,1035	0/0:13,0:13:36:.:.:0,36,540	0/0:11,0:11:33:.:.:0,33,272	0/0:16,0:16:48:.:.:0,48,393	0/0:18,0:18:51:.:.:0,51,765	0/0:20,0:20:60:.:.:0,60,489	0/0:20,0:20:60:.:.:0,60,492	0/0:21,0:21:60:.:.:0,60,900	0/0:19,0:19:51:.:.:0,51,765	0/0:9,0:9:27:.:.:0,27,223	0/0:21,0:21:40:.:.:0,40,473	0/0:12,0:12:33:.:.:0,33,495	0/1:9,4:13:99:0|1:1086993_A_T:121,0,323	0/0:21,0:21:48:.:.:0,48,720	0/0:14,0:14:39:.:.:0,39,585	0/0:20,0:20:54:.:.:0,54,810	0/0:7,0:7:21:.:.:0,21,173	0/0:22,0:22:63:.:.:0,63,569	0/0:13,0:13:39:.:.:0,39,319	0/0:7,0:7:21:.:.:0,21,172	1/1:0,16:16:48:1|1:1086993_A_T:594,48,0	0/1:6,3:9:92:0|1:1086993_A_T:92,0,214	0/0:8,0:8:21:.:.:0,21,315	0/0:16,0:16:42:.:.:0,42,630	0/0:24,0:24:63:.:.:0,63,945	0/1:3,10:13:99:0|1:1086993_A_T:440,0,165	1/1:0,30:30:90:1|1:1086993_A_T:1189,90,0	1/1:0,15:15:45:1|1:1086993_A_T:597,45,0	0/1:11,12:23:99:0|1:1086993_A_T:402,0,373	0/1:3,13:16:99:0|1:1086993_A_T:537,0,234	0/0:14,0:14:36:.:.:0,36,540	0/0:10,0:10:30:.:.:0,30,247	0/1:8,10:18:99:0|1:1086993_A_T:337,0,265	1/1:1,19:20:20:1|1:1086993_A_T:714,20,0	0/0:6,0:6:18:.:.:0,18,148	0/1:2,21:23:10:0|1:1086993_A_T:760,0,10	0/1:7,10:17:99:0|1:1086993_A_T:340,0,223	0/0:15,0:15:42:.:.:0,42,630	0/0:15,0:15:0:.:.:0,0,220	1/1:1,12:13:2:1|1:1086993_A_T:412,2,0	0/1:13,8:21:99:0|1:1086993_A_T:245,0,467	0/1:11,4:15:86:0|1:1086993_A_T:86,0,347	1/1:0,15:15:45:1|1:1086993_A_T:575,45,0	0/0:17,0:17:51:.:.:0,51,417	0/0:10,0:10:30:.:.:0,30,247	0/1:4,7:11:99:0|1:1086993_A_T:282,0,147	0/0:14,0:14:42:.:.:0,42,342	0/1:11,15:26:99:0|1:1086993_A_T:524,0,385	0/1:5,6:11:99:0|1:1086993_A_T:211,0,167	0/1:15,7:22:99:0|1:1086993_A_T:212,0,525	0/1:13,8:21:99:0|1:1086993_A_T:251,0,438	0/0:12,0:12:36:.:.:0,36,297	0/0:26,0:26:69:.:.:0,69,1035	0/1:12,4:16:95:0|1:1086993_A_T:95,0,430	0/1:7,16:23:99:0|1:1086993_A_T:540,0,191	1/1:0,9:9:30:1|1:1086993_A_T:375,30,0	0/1:9,7:16:99:0|1:1086993_A_T:225,0,315	0/1:10,9:19:99:0|1:1086993_A_T:336,0,1070	0/1:16,11:27:99:0|1:1086993_A_T:343,0,521	0/0:19,0:19:8:.:.:0,8,372	0/1:14,2:16:33:0|1:1086993_A_T:33,0,545	0/1:21,7:28:99:0|1:1086993_A_T:220,0,748	0/1:3,7:10:89:0|1:1086993_A_T:246,0,89	0/1:8,8:16:99:0|1:1086993_A_T:275,0,266	0/0:8,0:8:24:.:.:0,24,198	1/1:1,16:17:11:1|1:1086993_A_T:593,11,0	0/0:34,0:34:76:.:.:0,76,787	0/0:17,0:17:42:.:.:0,42,630	0/0:10,0:10:30:.:.:0,30,256	0/0:26,0:26:56:.:.:0,56,597	0/1:7,8:15:99:0|1:1086993_A_T:245,0,234	0/1:14,8:22:99:0|1:1086993_A_T:262,0,759	0/1:3,9:12:99:0|1:1086993_A_T:369,0,227	0/0:19,0:19:54:.:.:0,54,810	1/1:1,14:15:3:1|1:1086993_A_T:516,3,0	0/1:9,5:14:99:0|1:1086993_A_T:158,0,308	0/0:20,0:20:57:.:.:0,57,855	0/1:14,2:16:18:0|1:1086993_A_T:18,0,519	0/1:8,12:20:99:0|1:1086993_A_T:381,0,247	0/0:16,0:16:48:.:.:0,48,396	0/0:22,0:22:40:.:.:0,40,490	0/0:21,0:21:60:.:.:0,60,519	0/1:3,6:9:96:0|1:1086993_A_T:215,0,96	0/1:4,3:7:99:0|1:1086993_A_T:108,0,141	0/1:13,6:19:99:0|1:1086993_A_T:183,0,458	0/0:17,0:17:48:.:.:0,48,720	0/0:5,0:5:15:.:.:0,15,124	0/1:8,7:15:99:0|1:1086993_A_T:217,0,199	0/1:5,5:10:99:0|1:1086993_A_T:164,0,170	0/0:14,0:14:39:.:.:0,39,585	0/1:7,12:19:99:0|1:1086993_A_T:478,0,561	0/1:2,12:14:48:0|1:1086993_A_T:474,0,48	0/1:1,10:11:12:0|1:1086993_A_T:393,0,12	0/0:10,0:10:27:.:.:0,27,405	0/1:12,11:23:99:0|1:1086993_A_T:355,0,400	0/1:5,10:15:99:0|1:1086993_A_T:344,0,153	0/0:6,0:6:18:.:.:0,18,148	1/1:1,27:28:46:1|1:1086993_A_T:1057,46,0	1/1:0,19:19:40:1|1:1086993_A_T:723,40,0	0/1:1,20:21:31:0|1:1086993_A_T:837,0,31	0/0:16,0:16:45:.:.:0,45,675	0/0:11,0:11:33:.:.:0,33,280	0/1:6,8:14:99:0|1:1086993_A_T:270,0,198	0/0:7,0:7:21:.:.:0,21,182	0/0:12,0:12:33:.:.:0,33,495	0/0:15,0:15:39:.:.:0,39,585	0/0:17,0:17:51:.:.:0,51,428	0/0:14,0:14:42:.:.:0,42,347	0/0:16,0:16:48:.:.:0,48,395	0/0:14,0:14:42:.:.:0,42,343	0/0:15,0:15:45:.:.:0,45,371	0/0:25,0:25:72:.:.:0,72,616	0/0:23,0:23:60:.:.:0,60,900	0/0:18,0:18:54:.:.:0,54,443	0/0:14,0:14:39:.:.:0,39,585	0/0:19,0:19:54:.:.:0,54,810	0/0:13,0:13:39:.:.:0,39,321	0/0:20,0:20:57:.:.:0,57,855	0/0:10,0:10:30:.:.:0,30,246	0/0:27,0:27:81:.:.:0,81,662	0/0:20,0:20:48:.:.:0,48,720	0/0:16,0:16:45:.:.:0,45,675	0/0:21,0:21:60:.:.:0,60,514	0/0:21,0:21:63:.:.:0,63,519	0/0:12,0:12:36:.:.:0,36,294	0/0:33,0:33:90:.:.:0,90,1350	0/0:21,0:21:60:.:.:0,60,540	0/0:12,0:12:36:.:.:0,36,294	0/1:3,16:19:55:0|1:1086993_A_T:568,0,55	0/0:11,0:11:7:.:.:0,7,214	0/0:15,0:15:42:.:.:0,42,630	0/0:8,0:8:24:.:.:0,24,197	0/0:30,0:30:84:.:.:0,84,1260	0/0:23,0:23:46:.:.:0,46,515	0/0:18,0:18:54:.:.:0,54,442	0/0:14,0:14:0:.:.:0,0,257	0/0:21,0:21:60:.:.:0,60,516	0/0:13,0:13:39:.:.:0,39,322	0/0:20,0:20:37:.:.:0,37,444	0/0:23,0:23:66:.:.:0,66,990	0/0:22,0:22:60:.:.:0,60,543	0/0:20,0:20:34:.:.:0,34,441	0/0:13,0:13:33:.:.:0,33,495	0/0:23,0:23:66:.:.:0,66,569	0/0:25,0:25:75:.:.:0,75,617	0/0:13,0:13:39:.:.:0,39,318	0/0:20,0:20:60:.:.:0,60,495	0/0:29,0:29:84:.:.:0,84,1260	0/0:17,0:17:29:.:.:0,29,367	0/0:21,0:21:60:.:.:0,60,519	0/0:12,0:12:36:.:.:0,36,297	0/0:18,0:18:51:.:.:0,51,765	0/0:18,0:18:54:.:.:0,54,439	0/0:15,0:15:42:.:.:0,42,630	0/0:23,0:23:66:.:.:0,66,568	0/0:19,0:19:51:.:.:0,51,765
superscaffold59-PCRedited	1087328	.	C	CAT	12540.9	.	ANN=CAT|intergenic_region|MODIFIER|(sp)_similar_to_Rhythmically_expressed_gene_2_protein-CLUMAR_CG018919|CLUMAR_CG019020-CLUMAR_CG018919|intergenic_region|CLUMAR_CG019020-CLUMAR_CG018919|||n.1087328_1087329insAT||||||	GT:AD:DP:GQ:PL	0/0:10,0:10:9:0,9,135	0/0:11,0:11:15:0,15,225	0/0:18,0:18:30:0,30,390	0/0:13,0:13:39:0,39,314	1/1:1,15:16:15:298,15,0	0/1:4,8:12:77:143,0,77	0/0:9,0:9:12:0,12,180	1/1:1,24:25:41:501,41,0	1/1:0,5:5:15:110,15,0	0/0:11,0:11:12:0,12,180	0/0:14,0:14:21:0,21,315	0/0:15,0:15:24:0,24,360	0/0:18,0:18:27:0,27,405	0/0:9,0:9:9:0,9,135	0/0:11,0:11:21:0,21,315	0/0:11,0:11:15:0,15,225	0/0:17,0:17:30:0,30,450	0/0:17,0:17:27:0,27,405	0/0:15,0:15:45:0,45,369	0/0:15,0:15:45:0,45,377	0/0:16,0:16:33:0,33,495	0/0:11,0:11:6:0,6,219	0/0:12,0:12:9:0,9,135	0/0:13,0:13:39:0,39,321	0/0:9,0:9:27:0,27,223	0/0:26,0:26:72:0,72,1080	0/0:14,0:14:27:0,27,405	0/0:14,0:14:3:0,3,45	0/0:21,0:21:30:0,30,450	0/0:10,0:10:3:0,3,45	0/0:18,0:18:36:0,36,540	0/0:9,0:9:27:0,27,217	1/1:0,22:22:66:480,66,0	0/1:12,6:18:97:97,0,332	0/0:12,0:12:36:0,36,297	0/0:14,0:14:21:0,21,315	0/1:3,7:10:61:124,0,61	1/1:1,11:12:4:210,4,0	0/1:2,18:20:7:342,0,7	0/1:3,12:15:55:225,0,55	0/1:6,8:14:99:127,0,154	1/1:1,16:17:17:319,17,0	0/0:4,0:4:6:0,6,90	0/0:11,0:11:33:0,33,272	0/1:3,3:6:46:46,0,55	1/1:0,14:14:42:311,42,0	0/0:5,0:5:15:0,15,124	1/1:0,18:18:54:395,54,0	0/1:4,5:9:86:86,0,94	0/0:13,0:13:15:0,15,225	0/0:14,0:14:15:0,15,295	1/1:0,20:20:60:439,60,0	1/1:0,19:19:57:421,57,0	0/1:7,5:12:74:74,0,193	1/1:2,24:26:13:459,13,0	0/0:11,0:11:24:0,24,360	0/0:8,0:8:12:0,12,180	0/1:1,4:5:10:74,0,10	0/0:17,0:17:16:0,16,358	0/1:10,13:23:99:217,0,264	0/1:8,7:15:99:103,0,219	0/1:7,8:15:99:128,0,182	0/1:2,5:7:36:89,0,36	0/0:12,0:12:15:0,15,225	0/0:21,0:21:21:0,21,315	0/1:13,4:17:38:38,0,373	0/1:9,10:19:99:168,0,232	0/1:9,13:22:99:236,0,233	0/1:10,9:19:99:165,0,261	0/1:8,10:18:99:168,0,204	0/1:7,15:22:99:267,0,164	0/0:14,0:14:12:0,12,180	0/1:2,4:6:47:71,0,47	0/1:3,2:5:32:32,0,85	0/1:1,3:4:12:54,0,12	0/1:5,13:18:99:236,0,113	0/0:14,0:14:42:0,42,344	1/1:0,11:11:36:264,36,0	0/0:17,0:17:48:0,48,720	0/0:8,0:8:15:0,15,225	0/0:11,0:11:33:0,33,272	0/0:16,0:16:39:0,39,585	0/1:6,7:13:99:136,0,135	0/1:9,10:19:99:164,0,226	0/1:8,6:14:90:90,0,220	0/0:30,0:30:81:0,81,1215	1/1:0,19:19:60:451,60,0	0/1:7,5:12:74:74,0,191	0/0:21,0:21:48:0,48,720	0/1:8,6:14:92:92,0,216	1/1:0,22:22:66:487,66,0	0/0:13,0:13:21:0,21,315	0/0:19,0:19:32:0,32,415	0/0:17,0:17:48:0,48,720	0/1:7,10:17:99:169,0,228	0/1:5,4:9:62:62,0,139	0/1:9,5:14:65:65,0,257	0/0:11,0:11:33:0,33,278	0/0:6,0:6:12:0,12,180	0/1:6,8:14:99:136,0,111	0/1:3,5:8:75:86,0,75	0/0:15,0:15:45:0,45,371	0/1:6,3:9:39:39,0,173	0/1:3,3:6:47:47,0,54	1/1:0,12:12:36:267,36,0	0/0:15,0:15:6:0,6,90	0/1:14,13:27:99:209,0,367	0/1:5,24:29:68:512,0,68	0/0:8,0:8:24:0,24,198	1/1:0,17:17:51:373,51,0	1/1:1,21:22:33:437,33,0	1/1:0,19:19:57:421,57,0	0/0:12,0:12:21:0,21,315	0/0:9,0:9:21:0,21,315	0/1:3,7:10:59:119,0,59	0/0:16,0:16:42:0,42,630	0/1:3,6:9:69:105,0,69	0/0:20,0:20:10:0,10,392	0/0:12,0:12:36:0,36,298	0/0:22,0:22:63:0,63,540	0/0:16,0:16:0:0,0,296	0/1:8,5:13:71:71,0,215	0/0:21,0:21:38:0,38,471	0/0:24,0:24:47:0,47,543	0/1:13,8:21:99:117,0,371	0/1:12,6:18:96:96,0,334	0/0:14,0:14:20:0,20,300	0/0:11,0:11:0:0,0,163	0/1:7,7:14:99:108,0,162	0/0:15,0:15:42:0,42,630	0/0:22,3:25:21:0,21,553	0/0:30,0:30:90:0,90,738	0/1:11,6:17:81:81,0,301	0/1:6,3:9:42:42,0,167	0/0:20,0:20:60:0,60,495	0/1:9,8:17:99:124,0,236	0/0:17,0:17:26:0,26,371	0/0:19,0:19:57:0,57,470	0/0:7,0:7:0:0,0,124	0/0:17,0:17:51:0,51,420	1/1:0,13:13:38:272,38,0	0/0:10,0:10:27:0,27,405	0/0:12,0:12:15:0,15,225	0/0:21,0:21:60:0,60,900	0/0:23,0:23:66:0,66,566	0/0:16,0:16:48:0,48,396	0/0:16,0:16:45:0,45,675	0/0:10,0:10:30:0,30,247	0/0:8,0:8:24:0,24,195	0/0:16,0:16:48:0,48,393	0/0:15,0:15:33:0,33,495	0/0:22,0:22:60:0,60,900	0/0:26,0:26:72:0,72,1080	0/0:14,0:14:39:0,39,585	0/0:14,0:14:33:0,33,495	0/0:14,0:14:0:0,0,180	0/0:25,0:25:72:0,72,640	0/0:13,0:13:36:0,36,540	0/0:25,0:25:72:0,72,643	0/0:15,0:15:0:0,0,227	0/0:17,0:17:51:0,51,418	0/0:15,0:15:10:0,10,309	0/0:21,0:21:37:0,37,468	0/0:14,0:14:39:0,39,585	0/0:18,0:18:54:0,54,441	0/0:10,0:10:30:0,30,246	0/1:11,6:17:80:80,0,284	0/1:3,9:12:60:168,0,60
superscaffold59-PCRedited	1087361	.	A	T	16834.5	.	ANN=T|intergenic_region|MODIFIER|(sp)_similar_to_Rhythmically_expressed_gene_2_protein-CLUMAR_CG018919|CLUMAR_CG019020-CLUMAR_CG018919|intergenic_region|CLUMAR_CG019020-CLUMAR_CG018919|||n.1087361A>T||||||	GT:AD:DP:GQ:PL	0/0:10,0:10:0:0,0,3	0/0:10,0:10:0:0,0,57	0/0:14,0:14:36:0,36,540	0/0:15,0:15:42:0,42,630	1/1:1,14:15:19:324,19,0	0/1:6,8:14:99:163,0,111	0/0:8,0:8:0:0,0,152	1/1:1,24:25:49:584,49,0	1/1:0,11:11:33:282,33,0	0/0:12,0:12:36:0,36,294	0/0:16,0:16:48:0,48,394	0/0:20,0:20:54:0,54,810	0/0:18,0:18:54:0,54,450	0/0:12,0:12:36:0,36,291	0/0:14,0:14:42:0,42,351	0/0:16,0:16:45:0,45,675	0/0:18,0:18:54:0,54,443	0/0:20,0:20:54:0,54,810	0/0:17,0:17:29:0,29,391	0/0:16,0:16:0:0,0,298	0/0:13,0:13:39:0,39,333	0/0:12,0:12:36:0,36,295	0/0:13,0:13:39:0,39,321	0/0:14,0:14:42:0,42,353	0/0:9,0:9:27:0,27,224	0/0:25,0:25:69:0,69,1035	0/0:10,0:10:30:0,30,262	0/0:16,0:16:45:0,45,675	0/0:21,0:21:38:0,38,486	0/0:12,0:12:33:0,33,495	0/0:15,0:15:45:0,45,371	0/0:9,0:9:27:0,27,221	1/1:0,26:26:78:690,78,0	1/1:0,20:20:60:523,60,0	0/0:16,0:16:48:0,48,388	0/0:15,0:15:0:0,0,184	0/1:2,8:10:21:179,0,21	0/1:2,9:11:18:203,0,18	0/1:5,18:23:13:411,0,13	0/1:5,13:18:73:282,0,73	0/1:5,8:13:88:174,0,88	1/1:1,18:19:34:449,34,0	0/0:2,0:2:0:0,0,1	0/0:13,0:13:39:0,39,321	0/1:1,5:6:8:110,0,8	1/1:0,16:16:48:424,48,0	0/0:7,0:7:21:0,21,169	1/1:0,19:19:57:494,57,0	0/1:3,7:10:47:156,0,47	0/0:12,0:12:0:0,0,56	0/0:19,0:19:0:0,0,282	1/1:0,20:20:60:512,60,0	1/1:0,21:21:63:546,63,0	0/1:7,5:12:97:97,0,142	1/1:1,20:21:37:490,37,0	0/0:13,0:13:0:0,0,234	0/0:8,0:8:0:0,0,7	1/1:0,5:5:15:131,15,0	0/0:19,0:19:22:0,22,400	0/1:12,13:25:99:263,0,237	0/1:10,6:16:99:110,0,207	0/1:4,9:13:63:188,0,63	0/1:3,3:6:57:59,0,57	0/0:7,0:7:0:0,0,79	0/0:11,0:11:0:0,0,182	0/1:2,14:16:3:319,0,3	0/1:6,10:16:95:211,0,95	0/1:9,13:22:99:261,0,171	0/1:7,12:19:99:263,0,125	0/1:9,7:16:99:138,0,181	0/1:8,16:24:99:338,0,131	./.:14,0:14:.:0,0,0	0/1:2,7:9:25:155,0,25	0/1:3,4:7:55:85,0,55	0/1:2,3:5:36:64,0,36	0/1:8,10:18:99:209,0,154	0/0:14,0:14:42:0,42,344	1/1:0,12:12:36:308,36,0	0/0:17,0:17:51:0,51,434	0/0:8,0:8:0:0,0,51	0/0:12,0:12:36:0,36,294	0/0:14,0:14:17:0,17,310	0/1:9,8:17:99:157,0,183	0/1:12,11:23:99:213,0,223	0/1:4,7:11:69:154,0,69	0/0:29,0:29:78:0,78,1170	1/1:0,20:20:60:522,60,0	0/1:7,4:11:70:70,0,145	0/0:26,0:26:29:0,29,561	0/1:12,4:16:56:56,0,242	1/1:1,29:30:65:729,65,0	0/0:9,0:9:0:0,0,131	0/0:23,0:23:42:0,42,551	0/0:17,0:17:45:0,45,675	0/1:8,11:19:99:236,0,138	0/1:5,4:9:76:76,0,100	0/1:10,9:19:99:179,0,198	0/0:14,0:14:33:0,33,495	0/0:6,0:6:0:0,0,104	0/1:5,8:13:92:162,0,92	0/1:4,2:6:34:34,0,84	0/0:11,0:11:33:0,33,269	0/1:6,6:12:99:123,0,120	0/1:5,5:10:99:100,0,100	1/1:0,13:13:39:332,39,0	./.:13,0:13:.:0,0,0	0/1:12,11:23:99:220,0,243	0/1:4,27:31:21:607,0,21	0/0:10,0:10:30:0,30,257	1/1:0,13:13:39:346,39,0	1/1:1,23:24:47:581,47,0	1/1:0,19:19:57:506,57,0	0/0:10,0:10:0:0,0,156	0/0:11,0:11:8:0,8,233	0/1:6,6:12:99:109,0,117	0/0:15,0:15:0:0,0,293	0/1:7,8:15:99:162,0,123	0/0:19,0:19:5:0,5,383	0/0:10,0:10:30:0,30,254	0/0:25,0:25:72:0,72,1080	0/0:16,0:16:0:0,0,306	0/1:5,7:12:81:149,0,81	0/0:20,0:20:60:0,60,495	0/0:23,0:23:18:0,18,502	0/1:12,8:20:99:146,0,234	0/1:11,8:19:99:148,0,220	0/0:14,0:14:19:0,19,311	0/0:13,0:13:0:0,0,232	0/1:6,8:14:99:163,0,111	0/0:13,0:13:30:0,30,450	0/1:22,3:25:2:2,0,481	0/0:32,0:32:72:0,72,750	0/1:9,6:15:99:106,0,182	0/0:9,0:9:1:0,1,180	0/0:19,0:19:54:0,54,810	0/1:7,8:15:99:157,0,132	0/0:18,0:18:48:0,48,720	0/0:20,0:20:54:0,54,810	0/0:9,0:9:1:0,1,180	0/0:15,0:15:45:0,45,367	1/1:2,16:18:4:368,4,0	0/0:8,0:8:24:0,24,205	0/0:9,0:9:0:0,0,80	0/0:21,0:21:60:0,60,900	0/0:22,0:22:57:0,57,855	0/0:18,0:18:51:0,51,765	0/0:18,0:18:33:0,33,495	0/0:11,0:11:33:0,33,280	0/0:7,0:7:21:0,21,180	0/0:13,0:13:30:0,30,450	0/0:13,0:13:39:0,39,321	0/0:24,0:24:69:0,69,1035	0/0:28,0:28:78:0,78,1170	0/0:24,0:24:72:0,72,594	0/0:13,0:13:17:0,17,284	0/0:14,0:14:0:0,0,180	0/0:27,0:27:81:0,81,667	0/0:14,0:14:42:0,42,346	0/0:25,0:25:72:0,72,616	0/0:15,0:15:0:0,0,227	0/0:13,0:13:39:0,39,335	0/0:14,0:14:7:0,7,286	0/0:27,0:27:81:0,81,665	0/0:15,0:15:45:0,45,371	0/0:24,0:24:72:0,72,595	0/0:10,0:10:24:0,24,360	0/1:11,8:19:99:139,0,221	0/1:4,10:14:59:214,0,59
superscaffold59-PCRedited	1088810	.	C	A	155956.0	.	ANN=A|intergenic_region|MODIFIER|CLUMAR_CG018919-CLUMAR_CG022002|CLUMAR_CG018919-CLUMAR_CG022002|intergenic_region|CLUMAR_CG018919-CLUMAR_CG022002|||n.1088810C>A||||||	GT:AD:DP:GQ:PGT:PID:PL	1/1:0,37:37:99:.:.:1628,111,0	1/1:0,37:37:99:.:.:1703,114,0	1/1:0,20:20:60:.:.:884,60,0	1/1:0,51:51:99:1|1:1088810_C_A:2383,168,0	0/1:16,8:24:99:0|1:1088810_C_A:281,0,681	0/1:3,22:25:60:0|1:1088810_C_A:895,0,60	1/1:0,59:59:99:.:.:2613,181,0	0/1:10,9:19:99:0|1:1088810_C_A:348,0,392	1/1:0,5:5:15:1|1:1088788_T_C:225,15,0	1/1:0,12:12:36:.:.:423,36,0	1/1:0,4:4:15:1|1:1088810_C_A:225,15,0	1/1:0,12:12:36:.:.:383,36,0	1/1:0,14:14:45:.:.:512,45,0	1/1:0,17:17:51:.:.:550,51,0	1/1:0,23:23:69:.:.:1001,69,0	1/1:0,19:19:56:1|1:1088810_C_A:798,56,0	1/1:0,24:24:72:.:.:844,72,0	1/1:0,11:11:33:.:.:456,33,0	1/1:0,17:17:54:1|1:1088810_C_A:789,54,0	1/1:0,16:16:48:.:.:502,48,0	1/1:0,13:13:39:1|1:1088780_A_G:585,39,0	1/1:0,9:9:27:1|1:1088810_C_A:386,27,0	1/1:0,5:5:18:1|1:1088764_C_T:249,18,0	1/1:0,5:5:18:1|1:1088810_C_A:270,18,0	1/1:0,7:7:21:.:.:239,21,0	1/1:0,23:23:69:.:.:1018,69,0	1/1:0,13:13:39:1|1:1088810_C_A:585,39,0	1/1:0,10:10:30:.:.:252,30,0	1/1:0,30:30:90:.:.:1114,90,0	1/1:0,11:11:33:1|1:1088788_T_C:482,33,0	1/1:0,13:13:39:.:.:546,39,0	./.:15,0:15:.:.:.:0,0,0	0/1:21,11:32:99:0|1:1088810_C_A:381,0,849	0/1:41,18:59:99:0|1:1088810_C_A:632,0,1618	1/1:0,40:40:99:.:.:1747,120,0	1/1:0,103:103:99:.:.:4584,322,0	0/1:17,29:46:99:0|1:1088810_C_A:1145,0,643	0/1:3,16:19:41:0|1:1088810_C_A:663,0,41	0/1:12,18:30:99:0|1:1088810_C_A:720,0,419	0/1:7,12:19:99:0|1:1088810_C_A:557,0,245	0/1:8,19:27:99:0|1:1088810_C_A:858,0,242	0/1:14,9:23:99:0|1:1088810_C_A:336,0,559	1/1:0,57:57:99:.:.:2454,171,0	1/1:0,88:88:99:.:.:3982,271,0	0/1:10,22:32:99:0|1:1088810_C_A:898,0,326	0/1:1,10:11:10:0|1:1088810_C_A:417,0,10	1/1:0,2:2:6:1|1:1088764_C_T:90,6,0	0/1:16,13:29:99:.:.:461,0,508	0/1:15,13:28:99:.:.:478,0,444	1/1:0,64:64:99:.:.:2821,193,0	1/1:0,39:39:99:.:.:1755,120,0	0/1:15,15:30:99:.:.:565,0,456	0/1:4,20:24:99:0|1:1088810_C_A:870,0,105	0/1:4,7:11:99:0|1:1088810_C_A:324,0,112	0/1:16,18:34:99:.:.:704,0,501	1/1:0,44:44:99:1|1:1088810_C_A:1933,132,0	1/1:0,51:51:99:1|1:1088764_C_T:2266,154,0	0/1:2,17:19:20:.:.:688,0,20	1/1:0,10:10:30:1|1:1088810_C_A:442,30,0	0/1:18,7:25:99:.:.:240,0,564	0/1:10,14:24:99:.:.:551,0,280	0/1:4,7:11:99:0|1:1088780_A_G:276,0,116	0/1:10,52:62:99:0|1:1088810_C_A:2081,0,263	1/1:0,50:50:99:.:.:2410,166,0	1/1:0,92:92:99:.:.:4093,277,0	0/1:11,14:25:99:.:.:546,0,322	1/1:0,14:14:42:1|1:1088810_C_A:621,42,0	0/1:12,11:23:99:0|1:1088810_C_A:380,0,471	0/1:8,3:11:99:0|1:1088810_C_A:144,0,293	0/1:9,9:18:99:0|1:1088810_C_A:415,0,345	0/1:15,20:35:99:0|1:1088810_C_A:795,0,545	1/1:0,55:55:99:.:.:2545,172,0	0/1:10,31:41:99:.:.:1220,0,241	1/1:0,75:75:99:.:.:3341,231,0	1/1:1,35:36:77:.:.:1557,77,0	0/1:6,12:18:99:0|1:1088810_C_A:444,0,208	1/1:0,23:23:72:.:.:1054,72,0	0/1:10,10:20:99:.:.:387,0,328	1/1:0,18:18:54:1|1:1088810_C_A:783,54,0	1/1:0,67:67:99:.:.:2920,201,0	1/1:0,14:14:57:.:.:814,57,0	0/1:9,75:84:99:0|1:1088810_C_A:3112,0,146	0/1:6,40:46:99:0|1:1088810_C_A:1495,0,133	0/1:8,14:22:99:0|1:1088810_C_A:564,0,294	0/1:10,15:25:99:.:.:592,0,301	1/1:0,27:27:81:.:.:1215,81,0	0/1:20,12:32:99:.:.:421,0,645	0/1:24,14:38:99:.:.:495,0,810	1/1:0,48:48:99:1|1:1088810_C_A:2036,147,0	0/1:8,41:49:99:0|1:1088810_C_A:1629,0,209	0/1:10,17:27:99:0|1:1088810_C_A:684,0,369	1/1:0,74:74:99:.:.:3379,229,0	0/1:3,3:6:99:0|1:1088810_C_A:117,0,117	0/1:11,15:26:99:0|1:1088810_C_A:632,0,365	1/1:0,21:21:66:1|1:1088810_C_A:951,66,0	0/1:6,7:13:99:.:.:256,0,177	0/1:26,13:39:99:.:.:447,0,848	1/1:0,50:50:99:.:.:2297,157,0	1/1:0,48:48:99:1|1:1088810_C_A:2111,150,0	0/1:3,26:29:49:0|1:1088810_C_A:983,0,49	1/1:0,42:42:99:1|1:1088810_C_A:1821,132,0	1/1:0,21:21:63:1|1:1088810_C_A:945,63,0	0/1:3,8:11:78:.:.:369,0,78	0/1:4,35:39:60:0|1:1088810_C_A:1460,0,60	0/1:19,12:31:99:0|1:1088810_C_A:447,0,696	1/1:0,61:61:99:.:.:2764,187,0	0/1:4,22:26:99:0|1:1088810_C_A:817,0,102	0/1:13,11:24:99:0|1:1088810_C_A:423,0,492	1/1:0,7:7:21:1|1:1088810_C_A:315,21,0	0/1:8,11:19:99:.:.:466,0,226	0/1:24,17:41:99:.:.:622,0,769	0/1:19,11:30:99:.:.:187,0,548	1/1:0,117:117:99:.:.:5152,361,0	1/1:0,51:51:99:.:.:2248,153,0	0/1:8,35:43:99:.:.:1418,0,176	1/1:0,41:41:99:1|1:1088764_C_T:1865,132,0	0/1:7,11:18:99:0|1:1088810_C_A:402,0,261	1/1:0,2:2:6:1|1:1088810_C_A:90,6,0	1/1:0,4:4:12:1|1:1088810_C_A:180,12,0	1/1:0,3:3:9:1|1:1088780_A_G:135,9,0	0/1:1,6:7:24:0|1:1088810_C_A:242,0,24	0/1:7,10:17:99:.:.:380,0,208	1/1:0,13:13:39:1|1:1088780_A_G:566,39,0	1/1:0,11:11:33:1|1:1088810_C_A:476,33,0	0/1:10,17:27:99:.:.:726,0,301	0/1:6,5:11:99:.:.:187,0,188	1/1:1,8:9:2:1|1:1088780_A_G:335,2,0	0/1:2,9:11:26:0|1:1088780_A_G:372,0,26	0/1:5,14:19:99:.:.:573,0,111	1/1:0,4:4:12:1|1:1088810_C_A:160,12,0	1/1:1,17:18:34:1|1:1088810_C_A:741,34,0	1/1:0,17:17:54:1|1:1088810_C_A:761,54,0	0/1:9,3:12:99:0|1:1088780_A_G:99,0,369	0/1:8,5:13:99:.:.:166,0,259	0/1:3,11:14:69:0|1:1088780_A_G:453,0,69	0/1:10,14:24:99:0|1:1088810_C_A:558,0,350	1/1:0,4:4:12:1|1:1088810_C_A:180,12,0	1/1:1,14:15:21:1|1:1088810_C_A:606,21,0	0/1:2,15:17:19:0|1:1088780_A_G:624,0,19	1/1:1,12:13:13:1|1:1088780_A_G:514,13,0	0/1:15,11:26:99:.:.:359,0,456	1/1:0,61:61:99:1|1:1088810_C_A:2838,193,0	1/1:0,46:46:99:.:.:2165,148,0	1/1:0,13:13:39:1|1:1088810_C_A:563,39,0	0/1:7,11:18:99:.:.:437,0,206	1/1:0,7:7:21:1|1:1088810_C_A:315,21,0	1/1:0,8:8:24:1|1:1088810_C_A:318,24,0	1/1:0,9:9:27:.:.:383,27,0	1/1:0,9:9:27:1|1:1088810_C_A:405,27,0	1/1:0,7:7:24:1|1:1088810_C_A:340,24,0	1/1:0,13:13:45:1|1:1088810_C_A:614,45,0	1/1:0,5:5:15:1|1:1088780_A_G:225,15,0	1/1:0,11:11:33:1|1:1088780_A_G:452,33,0	1/1:0,14:14:45:1|1:1088780_A_G:675,45,0	1/1:0,12:12:36:1|1:1088810_C_A:493,36,0	1/1:0,23:23:69:1|1:1088810_C_A:1016,69,0	1/1:0,13:13:39:1|1:1088810_C_A:539,39,0	1/1:0,10:10:30:1|1:1088810_C_A:430,30,0	1/1:0,21:21:63:1|1:1088810_C_A:905,63,0	1/1:1,20:21:35:1|1:1088780_A_G:872,35,0	1/1:0,8:8:24:1|1:1088780_A_G:360,24,0	1/1:0,9:9:27:1|1:1088810_C_A:366,27,0	1/1:0,13:13:42:1|1:1088810_C_A:630,42,0	1/1:0,14:14:42:1|1:1088810_C_A:592,42,0	1/1:0,17:17:51:1|1:1088810_C_A:765,51,0	1/1:0,12:12:39:1|1:1088780_A_G:565,39,0	0/1:3,9:12:99:0|1:1088810_C_A:369,0,99	1/1:0,16:16:48:1|1:1088810_C_A:683,48,0
superscaffold59-PCRedited	1089463	.	TAG	T	142063.0	.	ANN=T|frameshift_variant|HIGH|CLUMAR_CG022002|CLUMAR_CG022002|transcript|CLUMAR_CG022002-RA|protein_coding|2/3|c.196_197delGA|p.Glu66fs|220/396|196/327|66/108||INFO_REALIGN_3_PRIME;LOF=(CLUMAR_CG022002|CLUMAR_CG022002|1|1.00)	GT:AD:DP:GQ:PGT:PID:PL	1/1:0,20:20:60:1|1:1089463_TAG_T:900,60,0	1/1:0,27:27:81:1|1:1089463_TAG_T:1215,81,0	1/1:0,17:17:51:1|1:1089463_TAG_T:765,51,0	1/1:0,27:27:87:.:.:1305,87,0	0/0:21,0:21:40:.:.:0,40,486	0/1:9,11:20:99:0|1:1089246_G_T:435,0,345	1/1:0,51:51:99:1|1:1089463_TAG_T:2295,154,0	0/1:20,5:25:99:0|1:1089278_T_A:150,0,825	1/1:0,6:6:18:1|1:1089442_G_C:270,18,0	0/1:7,11:18:99:0|1:1089463_TAG_T:480,0,300	1/1:0,11:11:42:1|1:1089455_T_G:630,42,0	1/1:0,8:8:24:1|1:1089463_TAG_T:360,24,0	1/1:0,8:8:24:1|1:1089463_TAG_T:360,24,0	0/0:12,0:12:36:.:.:0,36,309	1/1:0,36:36:99:1|1:1089455_T_G:1665,111,0	1/1:0,13:13:42:1|1:1089455_T_G:630,42,0	0/1:16,8:24:99:0|1:1089459_GAGA_G:288,0,648	0/0:4,0:4:12:.:.:0,12,105	1/1:0,13:13:39:1|1:1089379_A_C:585,39,0	0/1:23,12:35:99:0|1:1089459_GAGA_G:435,0,930	1/1:0,10:10:30:1|1:1089379_A_C:450,30,0	0/1:8,6:14:99:0|1:1089463_TAG_T:222,0,402	1/1:0,18:18:54:1|1:1089455_T_G:810,54,0	1/1:0,15:15:45:1|1:1089463_TAG_T:675,45,0	1/1:0,14:14:42:1|1:1089246_G_T:630,42,0	0/0:15,0:15:30:.:.:0,30,450	0/1:13,12:25:99:0|1:1089455_T_G:465,0,510	0/1:6,11:17:99:0|1:1089463_TAG_T:444,0,219	0/1:11,6:17:99:0|1:1089407_G_A:258,0,483	1/1:0,12:12:36:1|1:1089379_A_C:540,36,0	0/0:9,0:9:18:.:.:0,18,270	1/1:0,10:10:30:1|1:1089442_G_A:450,30,0	0/1:16,4:20:99:0|1:1089441_A_T:120,0,660	0/1:53,11:64:99:0|1:1089463_TAG_T:383,0,2228	1/1:0,41:41:99:.:.:1935,129,0	1/1:0,62:62:99:1|1:1089415_G_GT:2790,187,0	0/1:14,30:44:99:0|1:1089463_TAG_T:1218,0,497	0/0:28,0:28:62:.:.:0,62,666	0/1:11,17:28:99:0|1:1089455_T_G:681,0,411	0/1:13,15:28:99:0|1:1089463_TAG_T:591,0,480	0/1:14,13:27:99:0|1:1089455_T_G:501,0,591	0/0:28,2:30:0:0|1:1089455_T_G:0,0,1170	1/1:0,53:53:99:1|1:1089463_TAG_T:2430,163,0	1/1:0,50:50:99:1|1:1089463_TAG_T:2295,154,0	0/1:11,17:28:99:0|1:1089279_ACAG_A:681,0,411	0/1:6,13:19:99:0|1:1089463_TAG_T:522,0,297	1/1:0,11:11:33:1|1:1089461_G_C:495,33,0	0/0:18,0:18:45:.:.:0,45,675	0/0:22,0:22:72:0|1:1089455_T_G:0,72,1080	1/1:0,44:44:99:1|1:1089463_TAG_T:2025,135,0	1/1:0,39:39:99:1|1:1089279_ACAG_A:1800,120,0	0/1:28,9:37:99:0|1:1089419_AG_A:294,0,1149	0/1:8,12:20:99:0|1:1089279_ACAG_A:480,0,300	0/1:11,22:33:99:0|1:1089455_T_G:885,0,480	0/1:31,9:40:99:0|1:1089278_T_A:285,0,1275	1/1:0,23:23:69:1|1:1089463_TAG_T:1035,69,0	1/1:0,42:42:99:1|1:1089463_TAG_T:1890,126,0	0/1:4,22:26:99:0|1:1089463_TAG_T:912,0,102	1/1:0,19:19:57:1|1:1089455_T_G:855,57,0	0/0:36,0:36:99:.:.:0,99,1485	0/1:11,7:18:99:0|1:1089455_T_G:261,0,441	0/1:6,11:17:99:0|1:1089455_T_G:444,0,219	0/1:10,39:49:99:0|1:1089463_TAG_T:1685,0,380	1/1:0,49:49:99:.:.:2205,147,0	1/1:0,71:71:99:1|1:1089463_TAG_T:3240,217,0	0/1:10,3:13:96:0|1:1089419_AG_A:96,0,411	1/1:0,14:14:42:1|1:1089455_T_G:630,42,0	0/1:10,13:23:99:0|1:1089463_TAG_T:558,0,378	0/1:9,14:23:99:0|1:1089455_T_G:561,0,336	0/1:10,7:17:99:0|1:1089455_T_G:261,0,441	0/1:21,7:28:99:0|1:1089441_A_T:228,0,903	1/1:0,56:56:99:1|1:1089279_ACAG_A:2565,172,0	0/1:12,11:23:99:0|1:1089463_TAG_T:468,0,467	1/1:0,35:35:99:.:.:1575,105,0	0/1:9,11:20:99:0|1:1089279_ACAG_A:435,0,345	0/1:10,19:29:99:0|1:1089455_T_G:810,0,360	1/1:0,30:30:93:.:.:1395,93,0	0/0:21,0:21:60:.:.:0,60,900	1/1:0,33:33:99:1|1:1089455_T_G:1620,108,0	1/1:0,42:42:99:1|1:1089463_TAG_T:1935,129,0	0/1:2,25:27:9:0|1:1089463_TAG_T:1044,0,9	0/1:13,52:65:99:0|1:1089463_TAG_T:2138,0,419	0/1:5,24:29:99:0|1:1089463_TAG_T:1035,0,135	0/1:10,8:18:99:0|1:1089455_T_G:306,0,396	0/1:14,15:29:99:0|1:1089463_TAG_T:585,0,585	1/1:0,28:28:42:1|1:1089369_C_G:1215,42,0	0/1:13,7:20:99:0|1:1089441_A_T:255,0,525	0/1:23,8:31:99:0|1:1089415_G_GT:267,0,942	1/1:0,20:20:60:1|1:1089463_TAG_T:900,60,0	0/1:5,31:36:99:.:.:1329,0,114	0/1:9,19:28:99:0|1:1089246_G_T:813,0,318	1/1:0,55:55:99:1|1:1089463_TAG_T:2520,169,0	1/1:0,32:32:99:1|1:1089455_T_G:1485,99,0	0/1:15,10:25:99:0|1:1089463_TAG_T:369,0,684	1/1:0,28:28:87:1|1:1089279_ACAG_A:1305,87,0	0/0:14,0:14:0:0|1:1089455_T_G:0,0,585	0/1:19,4:23:99:0|1:1089419_AG_A:111,0,786	1/1:2,25:27:29:.:.:748,29,0	1/1:0,34:34:99:1|1:1089463_TAG_T:1530,102,0	0/1:14,24:38:99:0|1:1089463_TAG_T:966,0,516	1/1:0,15:15:45:1|1:1089463_TAG_T:675,45,0	1/1:0,22:22:66:1|1:1089463_TAG_T:990,66,0	0/1:7,17:24:99:0|1:1089455_T_G:690,0,285	0/1:4,21:25:99:1|0:1089431_C_T:870,0,105	0/1:14,2:16:42:0|1:1089419_AG_A:42,0,582	1/1:0,63:63:99:1|1:1089463_TAG_T:2835,190,0	0/1:10,4:14:99:0|1:1089463_TAG_T:138,0,408	0/1:23,4:27:96:0|1:1089455_T_G:96,0,996	1/1:0,9:9:30:1|1:1089455_T_G:450,30,0	0/0:26,0:26:69:.:.:0,69,1035	0/1:25,6:31:99:0|1:1089415_G_GT:177,0,1032	0/1:30,7:37:99:0|1:1089419_AG_A:192,0,1407	1/1:0,72:72:99:1|1:1089279_ACAG_A:3285,220,0	1/1:0,39:39:99:1|1:1089463_TAG_T:1755,117,0	0/1:3,26:29:48:0|1:1089463_TAG_T:1083,0,48	1/1:0,40:40:99:1|1:1089463_TAG_T:1845,123,0	0/1:6,8:14:99:0|1:1089455_T_G:318,0,228	1/1:0,16:16:51:1|1:1089455_T_G:765,51,0	1/1:0,26:26:81:1|1:1089455_T_G:1215,81,0	1/1:0,19:19:57:1|1:1089455_T_G:855,57,0	1/1:0,19:19:57:1|1:1089455_T_G:855,57,0	0/1:10,8:18:99:0|1:1089246_G_T:306,0,396	1/1:0,28:28:84:1|1:1089455_T_G:1260,84,0	1/1:1,26:27:36:1|1:1089455_T_G:1125,36,0	0/1:9,18:27:99:1|0:1089450_T_G:729,0,324	0/1:13,2:15:45:0|1:1089463_TAG_T:45,0,540	1/1:0,18:18:54:1|1:1089455_T_G:810,54,0	0/1:3,21:24:63:0|1:1089455_T_G:873,0,63	0/1:14,5:19:99:0|1:1089237_G_A:210,0,570	1/1:0,13:13:39:1|1:1089455_T_G:585,39,0	0/1:4,21:25:99:0|1:1089455_T_G:870,0,105	0/1:3,24:27:54:0|1:1089455_T_G:999,0,54	0/1:7,5:12:99:0|1:1089455_T_G:231,0,276	0/1:10,13:23:99:0|1:1089455_T_G:516,0,381	1/1:1,17:18:12:1|1:1089455_T_G:765,12,0	0/1:9,9:18:99:0|1:1089455_T_G:477,0,342	1/1:0,22:22:72:1|1:1089455_T_G:1080,72,0	1/1:0,13:13:42:1|1:1089455_T_G:630,42,0	1/1:0,14:14:42:1|1:1089455_T_G:630,42,0	1/1:0,27:27:81:1|1:1089455_T_G:1215,81,0	0/1:7,1:8:21:0|1:1089441_A_T:21,0,291	1/1:0,37:37:99:1|1:1089321_G_C:1665,111,0	1/1:0,52:52:99:1|1:1089463_TAG_T:2385,160,0	1/1:0,29:29:87:1|1:1089455_T_G:1305,87,0	0/1:10,2:12:54:0|1:1089455_T_G:54,0,414	1/1:0,20:20:60:1|1:1089455_T_G:900,60,0	1/1:0,20:20:60:1|1:1089463_TAG_T:900,60,0	1/1:0,33:33:99:1|1:1089455_T_G:1665,111,0	1/1:0,19:19:57:1|1:1089455_T_G:855,57,0	1/1:0,11:11:33:1|1:1089455_T_G:495,33,0	1/1:0,42:42:99:1|1:1089455_T_G:1890,126,0	1/1:0,27:27:84:1|1:1089455_T_G:1260,84,0	1/1:0,28:28:84:1|1:1089455_T_G:1260,84,0	1/1:0,12:12:36:1|1:1089455_T_G:540,36,0	1/1:0,18:18:54:1|1:1089455_T_G:810,54,0	1/1:0,21:21:66:1|1:1089455_T_G:990,66,0	1/1:0,28:28:93:1|1:1089455_T_G:1395,93,0	1/1:0,16:16:48:1|1:1089455_T_G:720,48,0	1/1:0,14:14:42:1|1:1089455_T_G:630,42,0	1/1:0,28:28:90:1|1:1089455_T_G:1350,90,0	1/1:0,18:18:54:1|1:1089455_T_G:810,54,0	1/1:0,21:21:63:1|1:1089455_T_G:945,63,0	1/1:0,17:17:54:1|1:1089455_T_G:810,54,0	1/1:0,14:14:48:1|1:1089455_T_G:720,48,0	1/1:0,13:13:39:1|1:1089455_T_G:585,39,0	1/1:0,21:21:66:1|1:1089455_T_G:990,66,0	1/1:0,21:21:66:1|1:1089455_T_G:990,66,0	1/1:0,13:13:39:1|1:1089455_T_G:585,39,0
superscaffold59-PCRedited	1089467	.	A	ACT	139493.0	.	ANN=ACT|frameshift_variant|HIGH|CLUMAR_CG022002|CLUMAR_CG022002|transcript|CLUMAR_CG022002-RA|protein_coding|2/3|c.198_199insCT|p.Cys67fs|223/396|199/327|67/108||;LOF=(CLUMAR_CG022002|CLUMAR_CG022002|1|1.00)	GT:AD:DP:GQ:PGT:PID:PL	1/1:0,17:17:57:1|1:1089463_TAG_T:855,57,0	1/1:0,27:27:84:1|1:1089463_TAG_T:1260,84,0	1/1:0,16:16:51:1|1:1089463_TAG_T:765,51,0	1/1:0,28:28:84:.:.:1260,84,0	0/0:20,0:20:0:.:.:0,0,239	0/1:9,10:19:99:0|1:1089246_G_T:393,0,348	1/1:0,50:50:99:1|1:1089463_TAG_T:2295,154,0	0/1:19,4:23:99:0|1:1089278_T_A:189,0,864	1/1:0,6:6:18:1|1:1089442_G_C:270,18,0	0/1:7,11:18:99:0|1:1089463_TAG_T:438,0,303	1/1:0,12:12:36:1|1:1089455_T_G:540,36,0	1/1:0,8:8:24:1|1:1089463_TAG_T:360,24,0	1/1:0,8:8:24:1|1:1089463_TAG_T:360,24,0	0/0:12,0:12:0:.:.:0,0,41	1/1:0,37:37:99:1|1:1089455_T_G:1665,111,0	1/1:0,12:12:39:1|1:1089455_T_G:585,39,0	0/1:16,8:24:99:0|1:1089459_GAGA_G:288,0,648	./.:4,0:4:.:.:.:0,0,0	1/1:0,12:12:36:1|1:1089379_A_C:540,36,0	0/1:23,12:35:99:0|1:1089459_GAGA_G:435,0,930	1/1:0,10:10:30:1|1:1089379_A_C:450,30,0	0/1:8,5:13:99:0|1:1089463_TAG_T:228,0,318	1/1:0,18:18:54:1|1:1089455_T_G:810,54,0	1/1:0,15:15:45:1|1:1089463_TAG_T:675,45,0	1/1:0,12:12:42:1|1:1089246_G_T:630,42,0	./.:13,0:13:.:.:.:0,0,0	0/1:13,12:25:99:0|1:1089455_T_G:465,0,510	0/1:6,11:17:99:0|1:1089463_TAG_T:444,0,219	0/1:12,6:18:99:0|1:1089407_G_A:216,0,486	1/1:0,12:12:36:1|1:1089379_A_C:540,36,0	./.:8,0:8:.:.:.:0,0,0	1/1:0,10:10:30:1|1:1089442_G_A:450,30,0	0/1:16,4:20:99:0|1:1089441_A_T:159,0,699	0/1:54,12:66:99:0|1:1089463_TAG_T:341,0,2231	1/1:0,40:40:99:.:.:1800,120,0	1/1:0,58:58:99:1|1:1089415_G_GT:2790,187,0	0/1:14,30:44:99:0|1:1089463_TAG_T:1218,0,497	0/0:28,0:28:0:.:.:0,0,243	0/1:10,17:27:99:0|1:1089455_T_G:720,0,450	0/1:12,15:27:99:0|1:1089463_TAG_T:678,0,453	0/1:15,12:27:99:0|1:1089455_T_G:501,0,591	0/1:27,2:29:3:0|1:1089455_T_G:3,0,1128	1/1:0,51:51:99:1|1:1089463_TAG_T:2385,160,0	1/1:0,47:47:99:1|1:1089463_TAG_T:2250,151,0	0/1:11,16:27:99:0|1:1089279_ACAG_A:681,0,411	0/1:6,13:19:99:0|1:1089463_TAG_T:528,0,213	1/1:0,11:11:39:1|1:1089461_G_C:585,39,0	0/0:18,0:18:0:.:.:0,0,243	0/0:24,0:24:75:0|1:1089455_T_G:0,75,1107	1/1:0,43:43:99:1|1:1089463_TAG_T:1980,132,0	1/1:0,37:37:99:1|1:1089279_ACAG_A:1710,114,0	0/1:27,9:36:99:0|1:1089419_AG_A:291,0,1191	0/1:8,12:20:99:0|1:1089279_ACAG_A:480,0,300	0/1:13,21:34:99:0|1:1089455_T_G:840,0,525	0/1:31,9:40:99:0|1:1089278_T_A:279,0,1359	1/1:0,22:22:66:1|1:1089463_TAG_T:990,66,0	1/1:0,40:40:99:1|1:1089463_TAG_T:1845,123,0	0/1:4,22:26:99:0|1:1089463_TAG_T:912,0,102	1/1:0,19:19:57:1|1:1089455_T_G:855,57,0	0/0:37,0:37:0:.:.:0,0,303	0/1:11,7:18:99:0|1:1089455_T_G:261,0,441	0/1:6,10:16:99:0|1:1089455_T_G:402,0,222	0/1:12,38:50:99:0|1:1089463_TAG_T:1601,0,386	1/1:0,47:47:99:.:.:2160,144,0	1/1:0,66:66:99:1|1:1089463_TAG_T:3150,211,0	0/1:10,3:13:99:0|1:1089419_AG_A:138,0,408	1/1:0,14:14:42:1|1:1089455_T_G:630,42,0	0/1:10,13:23:99:0|1:1089463_TAG_T:558,0,378	0/1:9,12:21:99:0|1:1089455_T_G:519,0,339	0/1:10,7:17:99:0|1:1089455_T_G:303,0,438	0/1:20,5:25:99:0|1:1089441_A_T:144,0,909	1/1:0,56:56:99:1|1:1089279_ACAG_A:2520,169,0	0/1:12,10:22:99:0|1:1089463_TAG_T:384,0,473	1/1:0,35:35:99:.:.:1575,105,0	0/1:9,11:20:99:0|1:1089279_ACAG_A:477,0,342	0/1:10,19:29:99:0|1:1089455_T_G:768,0,363	1/1:0,29:29:90:.:.:1350,90,0	0/0:20,0:20:9:.:.:0,9,412	1/1:0,33:33:99:1|1:1089455_T_G:1485,99,0	1/1:0,41:41:99:1|1:1089463_TAG_T:1845,123,0	0/1:2,25:27:9:0|1:1089463_TAG_T:1044,0,9	0/1:13,50:63:99:0|1:1089463_TAG_T:2144,0,389	0/1:5,23:28:99:0|1:1089463_TAG_T:993,0,138	0/1:10,8:18:99:0|1:1089455_T_G:306,0,396	0/1:13,15:28:99:0|1:1089463_TAG_T:630,0,540	1/1:0,27:27:81:1|1:1089369_C_G:1215,81,0	0/1:13,7:20:99:0|1:1089441_A_T:255,0,525	0/1:23,8:31:99:0|1:1089415_G_GT:267,0,942	1/1:0,19:19:60:1|1:1089463_TAG_T:900,60,0	0/1:5,29:34:99:.:.:1245,0,120	0/1:9,20:29:99:0|1:1089246_G_T:813,0,318	1/1:0,55:55:99:1|1:1089463_TAG_T:2475,166,0	1/1:0,31:31:96:1|1:1089455_T_G:1440,96,0	0/1:17,10:27:99:0|1:1089463_TAG_T:369,0,684	1/1:0,28:28:87:1|1:1089279_ACAG_A:1305,87,0	0/0:13,0:13:42:0|1:1089455_T_G:0,42,630	0/1:17,4:21:99:0|1:1089419_AG_A:111,0,786	1/1:0,23:25:75:.:.:1073,75,0	1/1:0,34:34:99:1|1:1089463_TAG_T:1530,102,0	0/1:13,23:36:99:0|1:1089463_TAG_T:1011,0,471	1/1:0,14:14:42:1|1:1089463_TAG_T:630,42,0	1/1:0,21:21:66:1|1:1089463_TAG_T:990,66,0	0/1:8,17:25:99:0|1:1089455_T_G:690,0,285	0/1:4,17:21:99:1|0:1089431_C_T:744,0,114	0/1:14,2:16:39:0|1:1089419_AG_A:39,0,624	1/1:0,63:63:99:1|1:1089463_TAG_T:2835,190,0	0/1:10,4:14:99:0|1:1089463_TAG_T:138,0,408	0/1:23,4:27:99:0|1:1089455_T_G:99,0,954	1/1:0,9:9:27:1|1:1089455_T_G:405,27,0	0/0:26,0:26:0:.:.:0,0,239	0/1:24,6:30:99:0|1:1089415_G_GT:177,0,1032	0/1:30,6:36:99:0|1:1089419_AG_A:162,0,1242	1/1:0,70:70:99:1|1:1089279_ACAG_A:3195,214,0	1/1:0,36:36:99:1|1:1089463_TAG_T:1755,117,0	0/1:3,24:27:48:0|1:1089463_TAG_T:1083,0,48	1/1:0,39:39:99:1|1:1089463_TAG_T:1800,120,0	0/1:5,8:13:99:0|1:1089455_T_G:318,0,228	1/1:0,16:16:48:1|1:1089455_T_G:720,48,0	1/1:0,26:26:78:1|1:1089455_T_G:1170,78,0	1/1:0,18:18:57:1|1:1089455_T_G:855,57,0	1/1:0,19:19:57:1|1:1089455_T_G:855,57,0	0/1:10,8:18:99:0|1:1089246_G_T:303,0,438	1/1:0,28:28:90:1|1:1089455_T_G:1350,90,0	1/1:1,26:27:36:1|1:1089455_T_G:1125,36,0	0/1:9,18:27:99:1|0:1089450_T_G:729,0,324	0/1:13,2:15:45:0|1:1089463_TAG_T:45,0,540	1/1:0,17:17:54:1|1:1089455_T_G:810,54,0	0/1:3,21:24:63:0|1:1089455_T_G:873,0,63	0/1:14,3:17:99:0|1:1089237_G_A:126,0,576	1/1:0,13:13:39:1|1:1089455_T_G:585,39,0	0/1:4,21:25:99:0|1:1089455_T_G:870,0,105	0/1:3,22:25:54:0|1:1089455_T_G:999,0,54	0/1:5,5:10:99:0|1:1089455_T_G:189,0,279	0/1:10,13:23:99:0|1:1089455_T_G:516,0,381	1/1:1,17:18:9:1|1:1089455_T_G:720,9,0	0/1:9,9:18:99:0|1:1089455_T_G:351,0,351	1/1:0,22:22:66:1|1:1089455_T_G:990,66,0	1/1:0,13:13:39:1|1:1089455_T_G:585,39,0	1/1:0,14:14:42:1|1:1089455_T_G:630,42,0	1/1:0,27:27:81:1|1:1089455_T_G:1215,81,0	0/1:7,1:8:21:0|1:1089441_A_T:21,0,291	1/1:0,37:37:99:1|1:1089321_G_C:1665,111,0	1/1:0,50:50:99:1|1:1089463_TAG_T:2295,154,0	1/1:0,29:29:87:1|1:1089455_T_G:1305,87,0	0/1:10,1:11:54:0|1:1089455_T_G:54,0,414	1/1:0,20:20:60:1|1:1089455_T_G:900,60,0	1/1:0,20:20:60:1|1:1089463_TAG_T:900,60,0	1/1:0,32:32:99:1|1:1089455_T_G:1530,102,0	1/1:0,19:19:57:1|1:1089455_T_G:855,57,0	1/1:0,11:11:33:1|1:1089455_T_G:495,33,0	1/1:0,40:40:99:1|1:1089455_T_G:1890,126,0	1/1:0,27:27:81:1|1:1089455_T_G:1215,81,0	1/1:0,27:27:84:1|1:1089455_T_G:1260,84,0	1/1:0,12:12:36:1|1:1089455_T_G:540,36,0	1/1:0,18:18:54:1|1:1089455_T_G:810,54,0	1/1:0,21:21:63:1|1:1089455_T_G:945,63,0	1/1:0,27:27:81:1|1:1089455_T_G:1215,81,0	1/1:0,16:16:48:1|1:1089455_T_G:720,48,0	1/1:0,14:14:42:1|1:1089455_T_G:630,42,0	1/1:0,28:28:84:1|1:1089455_T_G:1260,84,0	1/1:0,18:18:54:1|1:1089455_T_G:810,54,0	1/1:0,21:21:66:1|1:1089455_T_G:990,66,0	1/1:0,17:17:51:1|1:1089455_T_G:765,51,0	1/1:0,14:14:42:1|1:1089455_T_G:630,42,0	1/1:0,13:13:39:1|1:1089455_T_G:585,39,0	1/1:0,21:21:63:1|1:1089455_T_G:945,63,0	1/1:0,21:21:63:1|1:1089455_T_G:945,63,0	1/1:0,13:13:39:1|1:1089455_T_G:585,39,0
superscaffold59-PCRedited	1089488	.	T	C	98243.6	.	ANN=C|synonymous_variant|LOW|CLUMAR_CG022002|CLUMAR_CG022002|transcript|CLUMAR_CG022002-RA|protein_coding|2/3|c.219T>C|p.Ala73Ala|243/396|219/327|73/108||	GT:AD:DP:GQ:PGT:PID:PL	1/1:0,10:10:30:1|1:1089463_TAG_T:450,30,0	1/1:0,21:21:63:1|1:1089463_TAG_T:945,63,0	1/1:0,11:11:33:1|1:1089463_TAG_T:495,33,0	1/1:0,19:19:60:.:.:900,60,0	0/0:19,0:19:11:.:.:0,11,397	0/1:11,4:15:99:0|1:1089246_G_T:133,0,450	1/1:0,30:30:99:1|1:1089463_TAG_T:1620,108,0	0/0:26,0:26:33:.:.:0,33,579	1/1:0,5:5:18:1|1:1089442_G_C:270,18,0	0/1:6,11:17:99:0|1:1089463_TAG_T:444,0,219	1/1:0,12:12:36:1|1:1089455_T_G:540,36,0	1/1:0,6:6:24:1|1:1089463_TAG_T:360,24,0	1/1:0,4:4:12:1|1:1089463_TAG_T:180,12,0	0/0:10,0:10:0:.:.:0,0,57	1/1:0,26:26:84:1|1:1089455_T_G:1260,84,0	1/1:0,10:10:30:1|1:1089455_T_G:450,30,0	0/1:17,5:22:99:0|1:1089481_C_T:159,0,699	./.:5,0:5:.:.:.:0,0,0	1/1:0,10:10:30:1|1:1089379_A_C:450,30,0	0/1:28,4:32:77:0|1:1089481_C_T:77,0,1164	1/1:0,7:7:21:1|1:1089379_A_C:315,21,0	0/1:7,5:12:99:0|1:1089488_T_C:189,0,279	1/1:0,15:15:51:1|1:1089455_T_G:765,51,0	1/1:0,15:15:45:1|1:1089463_TAG_T:675,45,0	1/1:0,9:9:27:1|1:1089246_G_T:405,27,0	./.:8,0:8:.:.:.:0,0,0	0/1:9,9:18:99:0|1:1089455_T_G:351,0,351	0/1:5,10:15:99:0|1:1089488_T_C:349,0,180	0/0:20,0:20:0:.:.:0,0,162	1/1:0,10:10:30:1|1:1089379_A_C:450,30,0	./.:6,0:6:.:.:.:0,0,0	1/1:0,5:5:21:1|1:1089442_G_A:315,21,0	0/0:24,0:24:23:.:.:0,23,523	0/0:56,4:60:7:0|1:1089488_T_C:0,7,2410	1/1:0,22:22:75:.:.:1125,75,0	1/1:0,31:31:99:1|1:1089415_G_GT:1575,105,0	0/1:14,13:27:99:0|1:1089488_T_C:504,0,549	0/0:24,0:24:50:.:.:0,50,566	0/1:10,16:26:99:0|1:1089455_T_G:726,0,366	0/1:18,9:27:99:0|1:1089488_T_C:366,0,726	0/1:12,9:21:99:0|1:1089455_T_G:384,0,474	0/1:23,1:24:15:0|1:1089455_T_G:15,0,960	1/1:0,31:31:99:1|1:1089463_TAG_T:1485,99,0	1/1:0,29:29:99:1|1:1089463_TAG_T:1485,99,0	0/1:9,11:20:99:0|1:1089279_ACAG_A:519,0,339	0/1:9,10:19:99:0|1:1089488_T_C:390,0,390	1/1:0,12:12:36:1|1:1089461_G_C:540,36,0	0/0:20,0:20:60:.:.:0,60,494	0/0:31,0:31:46:.:.:0,46,705	1/1:0,27:27:87:1|1:1089463_TAG_T:1305,87,0	1/1:0,25:25:84:1|1:1089279_ACAG_A:1260,84,0	0/1:33,3:36:17:0|1:1089488_T_C:17,0,1400	0/1:6,8:14:99:0|1:1089279_ACAG_A:360,0,225	0/1:16,16:32:99:0|1:1089488_T_C:666,0,621	0/0:40,0:40:99:.:.:0,114,1710	1/1:0,20:20:63:1|1:1089463_TAG_T:945,63,0	1/1:0,22:22:66:1|1:1089463_TAG_T:990,66,0	0/1:6,13:19:99:0|1:1089463_TAG_T:570,0,210	1/1:0,17:17:54:1|1:1089455_T_G:810,54,0	0/0:36,0:36:83:.:.:0,83,874	0/1:11,5:16:99:0|1:1089455_T_G:177,0,447	0/1:9,8:17:99:0|1:1089488_T_C:309,0,354	0/1:17,22:39:99:0|1:1089488_T_C:864,0,643	1/1:0,21:21:72:.:.:1080,72,0	1/1:0,39:39:99:1|1:1089463_TAG_T:1845,123,0	0/0:20,0:20:60:.:.:0,60,492	1/1:0,11:11:33:1|1:1089455_T_G:495,33,0	0/1:16,7:23:99:0|1:1089488_T_C:243,0,674	0/1:8,10:18:99:0|1:1089455_T_G:480,0,300	0/1:16,7:23:99:0|1:1089488_T_C:243,0,670	0/0:23,0:23:66:.:.:0,66,990	1/1:0,36:36:99:1|1:1089279_ACAG_A:1710,114,0	0/1:16,6:22:99:0|1:1089488_T_C:204,0,587	1/1:0,22:22:75:.:.:1125,75,0	0/1:6,9:15:99:0|1:1089279_ACAG_A:360,0,225	0/1:8,18:26:99:0|1:1089455_T_G:732,0,282	1/1:0,25:25:78:.:.:1170,78,0	0/0:20,0:20:60:.:.:0,60,495	1/1:1,25:26:39:1|1:1089455_T_G:1170,39,0	1/1:0,30:30:90:1|1:1089463_TAG_T:1350,90,0	0/1:2,20:22:24:0|1:1089463_TAG_T:834,0,24	0/1:16,27:43:99:0|1:1089463_TAG_T:1170,0,585	0/1:7,14:21:99:0|1:1089463_TAG_T:651,0,246	0/1:10,8:18:99:0|1:1089455_T_G:306,0,396	0/1:14,11:25:99:0|1:1089488_T_C:417,0,597	1/1:0,23:23:72:1|1:1089488_T_C:1080,72,0	0/0:21,0:21:14:.:.:0,14,447	0/0:25,0:25:75:.:.:0,75,615	1/1:0,8:8:27:1|1:1089463_TAG_T:405,27,0	0/1:6,6:12:99:0|1:1089488_T_C:267,0,357	0/1:15,5:20:99:0|1:1089473_T_C:129,0,3489	1/1:0,37:37:99:1|1:1089463_TAG_T:1755,117,0	1/1:0,24:24:72:1|1:1089455_T_G:1080,72,0	0/1:18,9:27:99:0|1:1089461_G_C:324,0,729	1/1:0,22:22:75:1|1:1089279_ACAG_A:1125,75,0	0/0:17,0:17:2:.:.:0,2,341	0/0:22,0:22:41:.:.:0,41,521	1/1:0,20:20:60:.:.:900,60,0	1/1:0,27:27:81:1|1:1089463_TAG_T:1215,81,0	0/1:14,18:32:99:0|1:1089463_TAG_T:756,0,531	1/1:0,9:9:27:1|1:1089463_TAG_T:405,27,0	1/1:0,20:20:63:1|1:1089463_TAG_T:945,63,0	0/1:11,15:26:99:0|1:1089455_T_G:597,0,417	0/1:6,11:17:99:1|0:1089431_C_T:444,0,219	0/0:23,0:23:60:.:.:0,60,900	1/1:0,33:33:99:1|1:1089488_T_C:1620,108,0	0/1:10,0:10:12:0|1:1089455_T_G:12,0,417	0/1:18,4:22:99:0|1:1089455_T_G:114,0,744	1/1:0,9:9:27:1|1:1089455_T_G:405,27,0	0/0:21,0:21:13:.:.:0,13,444	0/0:27,0:27:87:0|1:1089488_T_C:0,87,1305	0/0:34,0:34:99:.:.:0,99,1485	1/1:0,48:48:99:1|1:1089279_ACAG_A:2160,144,0	1/1:0,23:23:72:1|1:1089463_TAG_T:1080,72,0	0/1:5,11:16:99:0|1:1089488_T_C:444,0,174	1/1:0,20:20:69:1|1:1089463_TAG_T:1035,69,0	0/1:9,6:15:99:0|1:1089455_T_G:225,0,360	1/1:0,8:8:24:1|1:1089455_T_G:360,24,0	1/1:0,20:20:66:1|1:1089455_T_G:990,66,0	1/1:0,14:14:45:1|1:1089455_T_G:675,45,0	1/1:0,16:16:51:1|1:1089455_T_G:765,51,0	0/1:13,5:18:99:0|1:1089246_G_T:213,0,528	1/1:1,29:30:45:1|1:1089455_T_G:1260,45,0	1/1:1,21:22:24:1|1:1089455_T_G:945,24,0	0/1:7,11:18:99:1|0:1089450_T_G:651,0,246	0/1:11,3:14:90:0|1:1089463_TAG_T:90,0,495	1/1:0,14:14:42:1|1:1089455_T_G:630,42,0	0/1:2,18:20:27:0|1:1089455_T_G:792,0,27	0/1:15,2:17:81:0|1:1089237_G_A:81,0,621	1/1:0,10:10:33:1|1:1089455_T_G:495,33,0	0/1:4,16:20:99:0|1:1089455_T_G:660,0,120	0/1:3,16:19:72:0|1:1089455_T_G:747,0,72	0/1:6,2:8:66:0|1:1089488_T_C:66,0,246	0/1:10,8:18:99:0|1:1089455_T_G:390,0,390	1/1:1,13:14:9:1|1:1089455_T_G:720,9,0	0/1:7,5:12:99:0|1:1089455_T_G:231,0,276	1/1:0,16:16:51:1|1:1089455_T_G:765,51,0	1/1:0,8:8:24:1|1:1089455_T_G:360,24,0	1/1:0,11:11:33:1|1:1089455_T_G:495,33,0	1/1:0,20:20:72:1|1:1089455_T_G:1080,72,0	0/0:13,0:13:39:.:.:0,39,319	1/1:1,17:18:34:1|1:1089321_G_C:808,34,0	1/1:0,37:37:99:1|1:1089463_TAG_T:1710,114,0	1/1:0,21:21:81:1|1:1089455_T_G:1215,81,0	0/0:14,0:14:17:.:.:0,17,310	1/1:0,18:18:54:1|1:1089455_T_G:810,54,0	1/1:0,12:12:45:1|1:1089463_TAG_T:675,45,0	1/1:0,23:23:75:1|1:1089455_T_G:1125,75,0	1/1:0,11:11:45:1|1:1089455_T_G:675,45,0	1/1:0,9:9:30:1|1:1089455_T_G:450,30,0	1/1:0,34:34:99:1|1:1089455_T_G:1710,114,0	1/1:0,21:21:66:1|1:1089455_T_G:990,66,0	1/1:0,21:21:66:1|1:1089455_T_G:990,66,0	1/1:0,10:10:30:1|1:1089455_T_G:450,30,0	1/1:0,17:17:54:1|1:1089455_T_G:810,54,0	1/1:0,15:15:48:1|1:1089455_T_G:720,48,0	1/1:0,22:22:66:1|1:1089455_T_G:990,66,0	1/1:0,14:14:42:1|1:1089455_T_G:630,42,0	1/1:0,11:11:36:1|1:1089455_T_G:540,36,0	1/1:0,21:21:63:1|1:1089455_T_G:945,63,0	1/1:0,13:13:42:1|1:1089455_T_G:630,42,0	1/1:0,19:19:60:1|1:1089455_T_G:900,60,0	1/1:0,15:15:45:1|1:1089455_T_G:675,45,0	1/1:0,7:7:24:1|1:1089455_T_G:360,24,0	1/1:0,9:9:30:1|1:1089455_T_G:450,30,0	1/1:0,16:16:54:1|1:1089455_T_G:810,54,0	0/1:1,19:20:27:0|1:1089455_T_G:792,0,27	1/1:0,10:10:39:1|1:1089455_T_G:585,39,0
superscaffold59-PCRedited	1089491	.	T	A	89382.1	.	ANN=A|synonymous_variant|LOW|CLUMAR_CG022002|CLUMAR_CG022002|transcript|CLUMAR_CG022002-RA|protein_coding|2/3|c.222T>A|p.Ser74Ser|246/396|222/327|74/108||	GT:AD:DP:GQ:PGT:PID:PL	1/1:0,8:8:30:1|1:1089463_TAG_T:450,30,0	1/1:0,20:20:60:1|1:1089463_TAG_T:900,60,0	1/1:0,11:11:33:1|1:1089463_TAG_T:495,33,0	1/1:0,19:19:57:.:.:855,57,0	0/0:18,0:18:4:.:.:0,4,358	0/1:11,4:15:99:0|1:1089491_T_A:135,0,450	1/1:0,28:28:87:1|1:1089463_TAG_T:1305,87,0	0/0:26,0:26:52:.:.:0,52,618	1/1:0,5:5:15:1|1:1089442_G_C:225,15,0	0/1:6,9:15:99:0|1:1089463_TAG_T:444,0,219	1/1:0,12:12:36:1|1:1089455_T_G:540,36,0	1/1:0,5:5:18:1|1:1089463_TAG_T:270,18,0	1/1:0,1:1:3:1|1:1089491_T_A:45,3,0	0/0:10,0:10:0:.:.:0,0,58	1/1:0,25:25:78:1|1:1089455_T_G:1170,78,0	1/1:0,9:9:30:1|1:1089455_T_G:450,30,0	0/1:16,5:21:99:0|1:1089481_C_T:204,0,654	./.:5,0:5:.:.:.:0,0,0	1/1:0,10:10:30:1|1:1089379_A_C:450,30,0	0/1:28,3:31:42:0|1:1089481_C_T:42,0,1167	1/1:0,7:7:21:1|1:1089379_A_C:315,21,0	0/1:7,5:12:99:0|1:1089488_T_C:189,0,279	1/1:0,17:17:51:1|1:1089455_T_G:765,51,0	1/1:0,11:11:39:1|1:1089463_TAG_T:585,39,0	1/1:0,4:4:12:1|1:1089491_T_A:180,12,0	./.:8,0:8:.:.:.:0,0,0	0/1:9,9:18:99:0|1:1089455_T_G:351,0,351	0/1:5,9:14:99:0|1:1089488_T_C:349,0,180	0/0:20,0:20:0:.:.:0,0,155	1/1:0,9:9:27:1|1:1089379_A_C:405,27,0	./.:6,0:6:.:.:.:0,0,0	1/1:0,5:5:15:1|1:1089442_G_A:225,15,0	0/0:25,0:25:22:.:.:0,22,561	0/0:57,4:61:4:0|1:1089488_T_C:0,4,2365	1/1:0,21:21:66:.:.:990,66,0	1/1:0,27:27:90:1|1:1089415_G_GT:1350,90,0	0/1:13,12:25:99:0|1:1089488_T_C:504,0,549	0/0:23,0:23:60:.:.:0,60,900	0/1:10,16:26:99:0|1:1089455_T_G:642,0,372	0/1:17,9:26:99:0|1:1089488_T_C:324,0,709	0/1:12,9:21:99:0|1:1089455_T_G:342,0,477	0/0:23,1:24:33:0|1:1089455_T_G:0,33,1080	1/1:0,31:31:93:1|1:1089463_TAG_T:1395,93,0	1/1:0,23:23:81:1|1:1089463_TAG_T:1215,81,0	0/1:8,10:18:99:0|1:1089279_ACAG_A:438,0,303	0/1:10,10:20:99:0|1:1089488_T_C:390,0,390	1/1:0,12:12:36:1|1:1089461_G_C:540,36,0	0/0:20,0:20:60:.:.:0,60,494	0/0:31,0:31:66:.:.:0,66,776	1/1:0,23:23:72:1|1:1089463_TAG_T:1080,72,0	1/1:0,24:24:72:1|1:1089279_ACAG_A:1080,72,0	0/1:33,3:36:17:0|1:1089488_T_C:17,0,1400	0/1:7,8:15:99:0|1:1089279_ACAG_A:315,0,270	0/1:15,16:31:99:0|1:1089488_T_C:624,0,624	0/0:39,0:39:99:.:.:0,108,1620	1/1:0,19:19:57:1|1:1089463_TAG_T:855,57,0	1/1:0,19:19:66:1|1:1089463_TAG_T:990,66,0	0/1:6,11:17:99:0|1:1089463_TAG_T:486,0,216	1/1:0,17:17:51:1|1:1089455_T_G:765,51,0	0/0:37,0:37:85:.:.:0,85,913	0/1:11,5:16:99:0|1:1089455_T_G:177,0,447	0/1:8,8:16:99:0|1:1089488_T_C:309,0,354	0/1:17,21:38:99:0|1:1089488_T_C:831,0,646	1/1:0,20:20:63:.:.:945,63,0	1/1:0,39:39:99:1|1:1089463_TAG_T:1755,117,0	0/0:20,0:20:60:.:.:0,60,493	1/1:0,11:11:33:1|1:1089455_T_G:495,33,0	0/1:16,7:23:99:0|1:1089488_T_C:243,0,674	0/1:8,11:19:99:0|1:1089455_T_G:438,0,303	0/1:17,7:24:99:0|1:1089488_T_C:237,0,754	0/0:23,0:23:66:.:.:0,66,990	1/1:0,33:33:99:1|1:1089279_ACAG_A:1620,108,0	0/1:16,6:22:99:0|1:1089488_T_C:204,0,587	1/1:0,16:16:63:.:.:945,63,0	0/1:6,8:14:99:0|1:1089279_ACAG_A:318,0,228	0/1:8,18:26:99:0|1:1089455_T_G:732,0,282	1/1:0,22:22:78:.:.:1170,78,0	0/0:20,0:20:60:.:.:0,60,495	1/1:1,23:24:33:1|1:1089455_T_G:1080,33,0	1/1:0,26:26:84:1|1:1089463_TAG_T:1260,84,0	0/1:2,19:21:27:0|1:1089463_TAG_T:792,0,27	0/1:16,26:42:99:0|1:1089463_TAG_T:1086,0,591	0/1:7,14:21:99:0|1:1089463_TAG_T:567,0,252	0/1:10,8:18:99:0|1:1089455_T_G:303,0,438	0/1:15,11:26:99:0|1:1089488_T_C:417,0,597	1/1:0,23:23:69:1|1:1089488_T_C:1035,69,0	0/0:23,0:23:16:.:.:0,16,505	0/0:25,0:25:75:.:.:0,75,615	1/1:0,7:7:24:1|1:1089463_TAG_T:360,24,0	0/1:8,6:14:99:0|1:1089488_T_C:225,0,360	0/1:14,4:18:99:0|1:1089473_T_C:120,0,3465	1/1:0,35:35:99:1|1:1089463_TAG_T:1665,111,0	1/1:0,23:23:72:1|1:1089455_T_G:1080,72,0	0/1:18,9:27:99:0|1:1089461_G_C:324,0,729	1/1:0,20:20:60:1|1:1089279_ACAG_A:900,60,0	0/0:17,0:17:0:.:.:0,0,338	0/0:20,0:20:34:.:.:0,34,468	1/1:0,17:17:57:.:.:855,57,0	1/1:0,26:26:81:1|1:1089463_TAG_T:1215,81,0	0/1:14,17:31:99:0|1:1089463_TAG_T:672,0,537	1/1:0,7:7:27:1|1:1089463_TAG_T:405,27,0	1/1:0,19:19:60:1|1:1089463_TAG_T:900,60,0	0/1:9,13:22:99:0|1:1089455_T_G:597,0,417	0/1:6,10:16:99:1|0:1089431_C_T:402,0,222	0/0:23,0:23:60:.:.:0,60,900	1/1:0,33:33:99:1|1:1089488_T_C:1485,99,0	0/0:10,0:10:30:0|1:1089455_T_G:0,30,450	0/1:18,4:22:99:0|1:1089455_T_G:114,0,744	1/1:0,9:9:27:1|1:1089455_T_G:405,27,0	0/0:21,0:21:14:.:.:0,14,459	0/0:25,0:25:81:0|1:1089488_T_C:0,81,1215	0/0:34,0:34:99:.:.:0,99,1485	1/1:0,44:44:99:1|1:1089279_ACAG_A:2025,135,0	1/1:0,20:20:66:1|1:1089463_TAG_T:990,66,0	0/1:5,7:12:99:0|1:1089488_T_C:360,0,180	1/1:0,18:18:60:1|1:1089463_TAG_T:900,60,0	0/1:9,6:15:99:0|1:1089455_T_G:225,0,360	1/1:0,7:7:24:1|1:1089455_T_G:360,24,0	1/1:0,19:19:60:1|1:1089455_T_G:900,60,0	1/1:0,14:14:42:1|1:1089455_T_G:630,42,0	1/1:0,16:16:48:1|1:1089455_T_G:720,48,0	0/1:15,5:20:99:0|1:1089246_G_T:165,0,615	1/1:1,28:29:42:1|1:1089455_T_G:1215,42,0	1/1:1,19:20:15:1|1:1089455_T_G:810,15,0	0/1:7,10:17:99:1|0:1089450_T_G:399,0,264	0/0:16,0:16:0:.:.:0,0,309	1/1:0,14:14:42:1|1:1089455_T_G:630,42,0	0/1:2,18:20:30:0|1:1089455_T_G:750,0,30	0/1:15,4:19:99:0|1:1089491_T_A:123,0,2715	1/1:0,9:9:27:1|1:1089455_T_G:405,27,0	0/1:4,16:20:99:0|1:1089455_T_G:660,0,120	0/1:3,16:19:78:0|1:1089455_T_G:663,0,78	0/1:6,2:8:63:0|1:1089488_T_C:63,0,288	0/1:9,8:17:99:0|1:1089455_T_G:309,0,354	0/1:1,12:13:3:0|1:1089455_T_G:543,0,3	0/1:7,5:12:99:0|1:1089455_T_G:189,0,279	1/1:0,16:16:48:1|1:1089455_T_G:720,48,0	1/1:0,6:6:21:1|1:1089455_T_G:315,21,0	1/1:0,11:11:33:1|1:1089455_T_G:495,33,0	1/1:0,19:19:57:1|1:1089455_T_G:855,57,0	0/0:13,0:13:39:.:.:0,39,340	1/1:1,16:17:25:1|1:1089321_G_C:692,25,0	1/1:0,36:36:99:1|1:1089463_TAG_T:1665,111,0	1/1:0,21:21:63:1|1:1089455_T_G:945,63,0	0/0:14,0:14:15:.:.:0,15,307	1/1:0,17:17:51:1|1:1089455_T_G:765,51,0	1/1:0,11:11:36:1|1:1089463_TAG_T:540,36,0	1/1:0,20:20:69:1|1:1089455_T_G:1035,69,0	1/1:0,11:11:33:1|1:1089455_T_G:495,33,0	1/1:0,9:9:27:1|1:1089455_T_G:405,27,0	1/1:0,33:33:99:1|1:1089455_T_G:1485,99,0	1/1:0,21:21:63:1|1:1089455_T_G:945,63,0	1/1:0,19:19:63:1|1:1089455_T_G:945,63,0	1/1:0,8:8:27:1|1:1089455_T_G:405,27,0	1/1:0,16:16:51:1|1:1089455_T_G:765,51,0	1/1:0,13:13:45:1|1:1089455_T_G:675,45,0	1/1:0,20:20:63:1|1:1089455_T_G:945,63,0	1/1:0,14:14:42:1|1:1089455_T_G:630,42,0	1/1:0,11:11:33:1|1:1089455_T_G:495,33,0	1/1:0,21:21:63:1|1:1089455_T_G:945,63,0	1/1:0,9:9:27:1|1:1089455_T_G:405,27,0	1/1:0,18:18:57:1|1:1089455_T_G:855,57,0	1/1:0,14:14:42:1|1:1089455_T_G:630,42,0	1/1:0,7:7:21:1|1:1089455_T_G:315,21,0	1/1:0,9:9:27:1|1:1089455_T_G:405,27,0	1/1:0,16:16:48:1|1:1089455_T_G:720,48,0	0/1:3,19:22:69:0|1:1089455_T_G:789,0,69	1/1:0,7:7:27:1|1:1089455_T_G:405,27,0
superscaffold59-PCRedited	1089498	.	G	A	83205.6	.	ANN=A|missense_variant|MODERATE|CLUMAR_CG022002|CLUMAR_CG022002|transcript|CLUMAR_CG022002-RA|protein_coding|2/3|c.229G>A|p.Glu77Lys|253/396|229/327|77/108||	GT:AD:DP:GQ:PGT:PID:PL	1/1:0,7:7:24:1|1:1089463_TAG_T:360,24,0	1/1:0,11:11:36:1|1:1089463_TAG_T:540,36,0	1/1:0,9:9:27:1|1:1089463_TAG_T:405,27,0	1/1:0,18:18:57:.:.:855,57,0	0/0:17,0:17:0:.:.:0,0,114	0/1:12,3:15:99:0|1:1089491_T_A:132,0,492	1/1:0,23:23:75:1|1:1089463_TAG_T:1125,75,0	0/0:25,0:25:0:.:.:0,0,319	1/1:0,5:5:15:1|1:1089442_G_C:225,15,0	0/1:6,9:15:99:0|1:1089463_TAG_T:360,0,225	1/1:0,9:9:36:1|1:1089455_T_G:540,36,0	1/1:0,5:5:15:1|1:1089463_TAG_T:225,15,0	1/1:0,1:1:3:1|1:1089491_T_A:45,3,0	0/0:10,0:10:0:.:.:0,0,38	1/1:0,24:24:72:1|1:1089455_T_G:1080,72,0	1/1:0,10:10:30:1|1:1089455_T_G:450,30,0	0/1:15,6:21:99:0|1:1089481_C_T:204,0,654	./.:3,0:3:.:.:.:0,0,0	1/1:0,9:9:27:1|1:1089379_A_C:405,27,0	0/1:25,5:30:99:0|1:1089498_G_A:135,0,1035	1/1:0,5:5:15:1|1:1089379_A_C:225,15,0	0/1:5,4:9:99:0|1:1089488_T_C:195,0,195	1/1:0,16:16:48:1|1:1089455_T_G:720,48,0	1/1:0,10:10:30:1|1:1089463_TAG_T:450,30,0	1/1:0,4:4:12:1|1:1089491_T_A:180,12,0	./.:6,0:6:.:.:.:0,0,0	0/1:9,8:17:99:0|1:1089455_T_G:309,0,354	0/1:5,6:11:99:0|1:1089463_TAG_T:237,0,192	0/0:17,0:17:0:.:.:0,0,112	1/1:0,9:9:27:1|1:1089379_A_C:405,27,0	./.:6,0:6:.:.:.:0,0,0	1/1:0,5:5:15:1|1:1089442_G_A:225,15,0	0/1:17,5:22:99:0|1:1089441_A_T:159,0,699	0/1:49,12:61:99:0|1:1089463_TAG_T:356,0,2021	1/1:0,18:18:54:.:.:810,54,0	1/1:0,22:22:66:1|1:1089415_G_GT:990,66,0	0/1:12,11:23:99:0|1:1089463_TAG_T:552,0,462	0/0:23,0:23:0:.:.:0,0,366	0/1:10,14:24:99:0|1:1089455_T_G:600,0,375	0/1:13,13:26:99:0|1:1089463_TAG_T:504,0,549	0/1:15,7:22:99:0|1:1089455_T_G:249,0,609	0/1:22,2:24:18:0|1:1089455_T_G:18,0,918	1/1:0,29:29:87:1|1:1089463_TAG_T:1305,87,0	1/1:0,20:20:63:1|1:1089463_TAG_T:945,63,0	0/1:8,9:17:99:0|1:1089279_ACAG_A:354,0,309	0/1:7,14:21:99:0|1:1089463_TAG_T:567,0,252	1/1:0,12:12:36:1|1:1089461_G_C:540,36,0	0/0:23,0:23:0:.:.:0,0,264	0/0:31,0:31:0:.:.:0,0,355	1/1:0,18:18:54:1|1:1089463_TAG_T:810,54,0	1/1:0,23:23:69:1|1:1089279_ACAG_A:1035,69,0	0/1:25,5:30:99:0|1:1089419_AG_A:174,0,1074	0/1:7,9:16:99:0|1:1089279_ACAG_A:357,0,267	0/1:14,16:30:99:0|1:1089455_T_G:672,0,537	0/0:41,0:41:0:.:.:0,0,754	1/1:0,13:13:48:1|1:1089463_TAG_T:720,48,0	1/1:0,18:18:54:1|1:1089463_TAG_T:810,54,0	0/1:6,9:15:99:0|1:1089463_TAG_T:402,0,222	1/1:0,13:13:39:1|1:1089455_T_G:585,39,0	0/0:34,0:34:0:.:.:0,0,284	0/1:11,4:15:99:0|1:1089455_T_G:135,0,450	0/1:8,9:17:99:0|1:1089455_T_G:438,0,303	0/1:9,23:32:99:0|1:1089463_TAG_T:981,0,306	1/1:0,17:17:51:.:.:765,51,0	1/1:0,29:29:93:1|1:1089463_TAG_T:1395,93,0	0/1:12,6:18:99:0|1:1089419_AG_A:216,0,486	1/1:0,10:10:33:1|1:1089455_T_G:495,33,0	0/1:11,12:23:99:0|1:1089463_TAG_T:471,0,426	0/1:8,11:19:99:0|1:1089455_T_G:438,0,303	0/1:14,13:27:99:0|1:1089455_T_G:504,0,549	0/0:24,0:24:0:.:.:0,0,335	1/1:0,31:31:93:1|1:1089279_ACAG_A:1395,93,0	0/1:12,11:23:99:0|1:1089498_G_A:426,0,471	1/1:0,12:12:42:.:.:630,42,0	0/1:6,7:13:99:0|1:1089279_ACAG_A:318,0,228	0/1:9,14:23:99:0|1:1089455_T_G:645,0,330	0/1:1,21:22:96:.:.:963,0,96	0/0:21,0:21:0:.:.:0,0,314	1/1:1,21:22:21:1|1:1089455_T_G:900,21,0	1/1:0,19:19:60:1|1:1089463_TAG_T:900,60,0	0/1:2,14:16:33:0|1:1089463_TAG_T:708,0,33	0/1:15,23:38:99:0|1:1089463_TAG_T:918,0,603	0/1:8,13:21:99:0|1:1089463_TAG_T:522,0,297	0/1:12,7:19:99:0|1:1089455_T_G:258,0,483	0/1:8,16:24:99:0|1:1089463_TAG_T:648,0,288	1/1:0,24:24:72:1|1:1089488_T_C:1080,72,0	0/1:14,4:18:99:0|1:1089441_A_T:126,0,576	0/1:19,5:24:99:0|1:1089415_G_GT:153,0,783	1/1:0,7:7:21:1|1:1089463_TAG_T:315,21,0	0/1:8,6:14:99:0|1:1089488_T_C:222,0,402	0/1:10,9:19:99:0|1:1089473_T_C:348,0,2641	1/1:0,29:29:90:1|1:1089463_TAG_T:1350,90,0	1/1:0,21:21:63:1|1:1089455_T_G:945,63,0	0/1:18,10:28:99:0|1:1089463_TAG_T:366,0,726	1/1:0,15:15:48:1|1:1089279_ACAG_A:720,48,0	0/1:13,1:14:3:0|1:1089455_T_G:3,0,543	0/1:17,3:20:75:0|1:1089419_AG_A:75,0,705	1/1:0,14:14:42:.:.:630,42,0	1/1:0,21:21:63:1|1:1089463_TAG_T:945,63,0	0/1:14,14:28:99:0|1:1089463_TAG_T:546,0,546	1/1:0,6:6:18:1|1:1089463_TAG_T:270,18,0	1/1:0,20:20:60:1|1:1089463_TAG_T:900,60,0	0/1:9,12:21:99:0|1:1089455_T_G:477,0,342	0/1:6,10:16:99:1|0:1089431_C_T:402,0,222	0/1:13,5:18:99:0|1:1089419_AG_A:171,0,531	1/1:0,29:29:87:1|1:1089488_T_C:1305,87,0	0/1:10,3:13:96:0|1:1089463_TAG_T:96,0,411	0/1:16,5:21:99:0|1:1089455_T_G:156,0,741	1/1:0,9:9:27:1|1:1089455_T_G:405,27,0	0/0:22,0:22:0:.:.:0,0,291	0/1:18,6:24:99:0|1:1089415_G_GT:234,0,819	0/1:25,5:30:99:0|1:1089419_AG_A:135,0,1035	1/1:0,32:32:99:1|1:1089279_ACAG_A:1485,99,0	1/1:0,18:18:57:1|1:1089463_TAG_T:855,57,0	0/1:3,7:10:99:0|1:1089463_TAG_T:285,0,105	1/1:0,15:15:45:1|1:1089463_TAG_T:675,45,0	0/1:10,6:16:99:0|1:1089455_T_G:222,0,402	1/1:0,6:6:18:1|1:1089455_T_G:270,18,0	1/1:0,17:17:54:1|1:1089455_T_G:810,54,0	1/1:0,13:13:42:1|1:1089455_T_G:630,42,0	1/1:0,16:16:48:1|1:1089455_T_G:720,48,0	0/1:16,5:21:99:0|1:1089246_G_T:162,0,657	1/1:1,27:28:39:1|1:1089455_T_G:1170,39,0	0/1:2,17:19:27:0|1:1089455_T_G:792,0,27	0/1:7,9:16:99:1|0:1089450_T_G:357,0,267	0/0:16,0:16:0:.:.:0,0,294	1/1:0,11:11:36:1|1:1089455_T_G:540,36,0	1/1:1,18:19:12:1|1:1089455_T_G:765,12,0	0/1:15,5:20:99:0|1:1089491_T_A:162,0,2861	1/1:0,8:8:24:1|1:1089455_T_G:360,24,0	0/1:2,14:16:39:0|1:1089455_T_G:624,0,39	0/1:3,14:17:84:0|1:1089455_T_G:579,0,84	0/1:6,3:9:99:0|1:1089455_T_G:150,0,240	0/1:9,6:15:99:0|1:1089455_T_G:225,0,360	0/1:1,11:12:9:0|1:1089455_T_G:459,0,9	0/1:7,5:12:99:0|1:1089455_T_G:186,0,321	1/1:0,15:15:45:1|1:1089455_T_G:675,45,0	1/1:0,6:6:18:1|1:1089455_T_G:270,18,0	1/1:0,11:11:33:1|1:1089455_T_G:495,33,0	1/1:0,19:19:57:1|1:1089455_T_G:855,57,0	0/0:14,0:14:0:.:.:0,0,242	1/1:0,15:15:45:1|1:1089321_G_C:675,45,0	1/1:0,33:33:99:1|1:1089463_TAG_T:1485,99,0	1/1:0,20:20:63:1|1:1089455_T_G:945,63,0	0/1:10,1:11:54:0|1:1089455_T_G:54,0,414	1/1:0,15:15:48:1|1:1089455_T_G:720,48,0	1/1:0,10:10:30:1|1:1089463_TAG_T:450,30,0	1/1:0,20:20:63:1|1:1089455_T_G:945,63,0	1/1:0,11:11:33:1|1:1089455_T_G:495,33,0	1/1:0,9:9:27:1|1:1089455_T_G:405,27,0	1/1:0,32:32:96:1|1:1089455_T_G:1440,96,0	1/1:0,21:21:63:1|1:1089455_T_G:945,63,0	1/1:0,18:18:57:1|1:1089455_T_G:855,57,0	1/1:0,8:8:24:1|1:1089455_T_G:360,24,0	1/1:0,16:16:48:1|1:1089455_T_G:720,48,0	1/1:0,11:11:36:1|1:1089455_T_G:540,36,0	1/1:0,18:18:54:1|1:1089455_T_G:810,54,0	1/1:0,14:14:42:1|1:1089455_T_G:630,42,0	1/1:0,10:10:30:1|1:1089455_T_G:450,30,0	1/1:0,21:21:63:1|1:1089455_T_G:945,63,0	1/1:0,8:8:27:1|1:1089455_T_G:405,27,0	1/1:0,14:14:45:1|1:1089455_T_G:675,45,0	1/1:0,12:12:39:1|1:1089455_T_G:585,39,0	1/1:0,7:7:21:1|1:1089455_T_G:315,21,0	1/1:0,8:8:24:1|1:1089455_T_G:360,24,0	1/1:0,16:16:48:1|1:1089455_T_G:720,48,0	0/1:4,18:22:99:0|1:1089455_T_G:786,0,111	1/1:0,6:6:18:1|1:1089455_T_G:270,18,0
superscaffold59-PCRedited	1089499	.	A	C	81993.6	.	ANN=C|missense_variant|MODERATE|CLUMAR_CG022002|CLUMAR_CG022002|transcript|CLUMAR_CG022002-RA|protein_coding|2/3|c.230A>C|p.Glu77Ala|254/396|230/327|77/108||	GT:AD:DP:GQ:PGT:PID:PL	1/1:0,7:7:24:1|1:1089463_TAG_T:360,24,0	1/1:0,11:11:33:1|1:1089463_TAG_T:495,33,0	1/1:0,9:9:27:1|1:1089463_TAG_T:405,27,0	1/1:0,18:18:57:.:.:855,57,0	0/0:17,0:17:0:.:.:0,0,114	0/1:12,3:15:99:0|1:1089491_T_A:132,0,492	1/1:0,23:23:75:1|1:1089463_TAG_T:1125,75,0	0/0:25,0:25:0:.:.:0,0,319	1/1:0,5:5:15:1|1:1089442_G_C:225,15,0	0/1:6,9:15:99:0|1:1089463_TAG_T:360,0,225	1/1:0,9:9:36:1|1:1089455_T_G:540,36,0	1/1:0,5:5:15:1|1:1089463_TAG_T:225,15,0	1/1:0,1:1:3:1|1:1089491_T_A:45,3,0	0/0:10,0:10:0:.:.:0,0,38	1/1:0,24:24:72:1|1:1089455_T_G:1080,72,0	1/1:0,10:10:30:1|1:1089455_T_G:450,30,0	0/1:15,6:21:99:0|1:1089481_C_T:207,0,612	./.:3,0:3:.:.:.:0,0,0	1/1:0,9:9:27:1|1:1089379_A_C:405,27,0	0/1:25,5:30:99:0|1:1089498_G_A:132,0,1077	1/1:0,5:5:15:1|1:1089379_A_C:225,15,0	0/1:5,4:9:99:0|1:1089488_T_C:195,0,195	1/1:0,16:16:48:1|1:1089455_T_G:720,48,0	1/1:0,10:10:30:1|1:1089463_TAG_T:450,30,0	1/1:0,4:4:12:1|1:1089491_T_A:180,12,0	./.:6,0:6:.:.:.:0,0,0	0/1:9,7:16:99:0|1:1089455_T_G:309,0,354	0/1:5,5:10:99:0|1:1089463_TAG_T:237,0,192	0/0:17,0:17:0:.:.:0,0,112	1/1:0,9:9:27:1|1:1089379_A_C:405,27,0	./.:6,0:6:.:.:.:0,0,0	1/1:0,5:5:15:1|1:1089442_G_A:225,15,0	0/1:17,5:22:99:0|1:1089441_A_T:159,0,699	0/1:49,12:61:99:0|1:1089463_TAG_T:356,0,2021	1/1:0,18:18:54:.:.:810,54,0	1/1:0,21:21:66:1|1:1089415_G_GT:990,66,0	0/1:12,11:23:99:0|1:1089463_TAG_T:468,0,468	0/0:23,0:23:0:.:.:0,0,366	0/1:10,13:23:99:0|1:1089455_T_G:558,0,378	0/1:13,13:26:99:0|1:1089463_TAG_T:504,0,549	0/1:15,7:22:99:0|1:1089455_T_G:246,0,651	0/1:22,2:24:18:0|1:1089455_T_G:18,0,918	1/1:0,28:28:87:1|1:1089463_TAG_T:1305,87,0	1/1:0,20:20:63:1|1:1089463_TAG_T:945,63,0	0/1:6,9:15:99:0|1:1089279_ACAG_A:354,0,309	0/1:7,14:21:99:0|1:1089463_TAG_T:567,0,252	1/1:0,12:12:36:1|1:1089461_G_C:540,36,0	0/0:23,0:23:0:.:.:0,0,264	0/0:31,0:31:0:.:.:0,0,355	1/1:0,18:18:54:1|1:1089463_TAG_T:810,54,0	1/1:0,22:22:69:1|1:1089279_ACAG_A:1035,69,0	0/1:24,5:29:99:0|1:1089419_AG_A:177,0,1032	0/1:7,9:16:99:0|1:1089279_ACAG_A:357,0,267	0/1:13,16:29:99:0|1:1089455_T_G:630,0,540	0/0:41,0:41:0:.:.:0,0,754	1/1:0,12:12:39:1|1:1089463_TAG_T:585,39,0	1/1:0,16:16:54:1|1:1089463_TAG_T:810,54,0	0/1:6,9:15:99:0|1:1089463_TAG_T:402,0,222	1/1:0,13:13:39:1|1:1089455_T_G:585,39,0	0/0:34,0:34:0:.:.:0,0,284	0/1:11,4:15:99:0|1:1089455_T_G:135,0,450	0/1:8,9:17:99:0|1:1089455_T_G:438,0,303	0/1:9,22:31:99:0|1:1089463_TAG_T:981,0,306	1/1:0,16:16:51:.:.:765,51,0	1/1:0,28:28:90:1|1:1089463_TAG_T:1350,90,0	0/1:12,6:18:99:0|1:1089419_AG_A:216,0,486	1/1:0,10:10:30:1|1:1089455_T_G:450,30,0	0/1:10,12:22:99:0|1:1089463_TAG_T:471,0,426	0/1:8,11:19:99:0|1:1089455_T_G:438,0,303	0/1:14,13:27:99:0|1:1089455_T_G:504,0,549	0/0:24,0:24:0:.:.:0,0,335	1/1:0,31:31:93:1|1:1089279_ACAG_A:1395,93,0	0/1:12,11:23:99:0|1:1089498_G_A:426,0,471	1/1:0,12:12:39:.:.:585,39,0	0/1:6,7:13:99:0|1:1089279_ACAG_A:273,0,273	0/1:9,14:23:99:0|1:1089455_T_G:603,0,333	0/1:1,21:22:99:.:.:921,0,99	0/0:21,0:21:0:.:.:0,0,314	1/1:1,21:22:21:1|1:1089455_T_G:900,21,0	1/1:0,19:19:57:1|1:1089463_TAG_T:855,57,0	0/1:2,14:16:39:0|1:1089463_TAG_T:624,0,39	0/1:15,23:38:99:0|1:1089463_TAG_T:921,0,561	0/1:7,13:20:99:0|1:1089463_TAG_T:522,0,297	0/1:12,7:19:99:0|1:1089455_T_G:258,0,483	0/1:8,16:24:99:0|1:1089463_TAG_T:648,0,288	1/1:0,24:24:72:1|1:1089488_T_C:1080,72,0	0/1:14,4:18:99:0|1:1089441_A_T:126,0,576	0/1:19,5:24:99:0|1:1089415_G_GT:153,0,783	1/1:0,7:7:21:1|1:1089463_TAG_T:315,21,0	0/1:9,6:15:99:0|1:1089488_T_C:222,0,402	0/1:10,9:19:99:0|1:1089473_T_C:348,0,2641	1/1:0,26:26:87:1|1:1089463_TAG_T:1305,87,0	1/1:0,21:21:63:1|1:1089455_T_G:945,63,0	0/1:18,10:28:99:0|1:1089463_TAG_T:366,0,726	1/1:0,15:15:48:1|1:1089279_ACAG_A:720,48,0	0/1:13,1:14:3:0|1:1089455_T_G:3,0,543	0/1:17,3:20:75:0|1:1089419_AG_A:75,0,705	1/1:0,14:14:42:.:.:630,42,0	1/1:0,20:20:63:1|1:1089463_TAG_T:945,63,0	0/1:14,14:28:99:0|1:1089463_TAG_T:546,0,546	1/1:0,6:6:18:1|1:1089463_TAG_T:270,18,0	1/1:0,20:20:60:1|1:1089463_TAG_T:900,60,0	0/1:9,12:21:99:0|1:1089455_T_G:477,0,342	0/1:6,10:16:99:1|0:1089431_C_T:402,0,222	0/1:13,5:18:99:0|1:1089419_AG_A:168,0,573	1/1:0,29:29:87:1|1:1089488_T_C:1305,87,0	0/1:10,3:13:96:0|1:1089463_TAG_T:96,0,411	0/1:15,5:20:99:0|1:1089455_T_G:162,0,657	1/1:0,9:9:27:1|1:1089455_T_G:405,27,0	0/0:22,0:22:0:.:.:0,0,291	0/1:18,6:24:99:0|1:1089415_G_GT:240,0,735	0/1:24,5:29:99:0|1:1089419_AG_A:135,0,1035	1/1:0,32:32:99:1|1:1089279_ACAG_A:1485,99,0	1/1:0,18:18:54:1|1:1089463_TAG_T:810,54,0	0/1:3,7:10:99:0|1:1089463_TAG_T:285,0,105	1/1:0,15:15:45:1|1:1089463_TAG_T:675,45,0	0/1:10,6:16:99:0|1:1089455_T_G:222,0,402	1/1:0,6:6:18:1|1:1089455_T_G:270,18,0	1/1:0,17:17:51:1|1:1089455_T_G:765,51,0	1/1:0,13:13:39:1|1:1089455_T_G:585,39,0	1/1:0,16:16:48:1|1:1089455_T_G:720,48,0	0/1:16,5:21:99:0|1:1089246_G_T:162,0,657	1/1:1,27:28:39:1|1:1089455_T_G:1170,39,0	0/1:2,16:18:33:0|1:1089455_T_G:708,0,33	0/1:7,9:16:99:1|0:1089450_T_G:357,0,267	0/0:16,0:16:0:.:.:0,0,294	1/1:0,11:11:36:1|1:1089455_T_G:540,36,0	1/1:1,18:19:12:1|1:1089455_T_G:765,12,0	0/1:14,5:19:99:0|1:1089491_T_A:165,0,2790	1/1:0,8:8:24:1|1:1089455_T_G:360,24,0	0/1:2,14:16:39:0|1:1089455_T_G:624,0,39	0/1:3,14:17:84:0|1:1089455_T_G:579,0,84	0/1:6,3:9:99:0|1:1089455_T_G:150,0,240	0/1:9,6:15:99:0|1:1089455_T_G:225,0,360	0/1:1,11:12:9:0|1:1089455_T_G:459,0,9	0/1:7,5:12:99:0|1:1089455_T_G:186,0,321	1/1:0,15:15:45:1|1:1089455_T_G:675,45,0	1/1:0,6:6:18:1|1:1089455_T_G:270,18,0	1/1:0,11:11:33:1|1:1089455_T_G:495,33,0	1/1:0,19:19:57:1|1:1089455_T_G:855,57,0	0/0:14,0:14:0:.:.:0,0,242	1/1:0,15:15:45:1|1:1089321_G_C:675,45,0	1/1:0,33:33:99:1|1:1089463_TAG_T:1485,99,0	1/1:0,20:20:63:1|1:1089455_T_G:945,63,0	0/1:10,1:11:54:0|1:1089455_T_G:54,0,414	1/1:0,15:15:48:1|1:1089455_T_G:720,48,0	1/1:0,10:10:30:1|1:1089463_TAG_T:450,30,0	1/1:0,20:20:63:1|1:1089455_T_G:945,63,0	1/1:0,11:11:33:1|1:1089455_T_G:495,33,0	1/1:0,9:9:27:1|1:1089455_T_G:405,27,0	1/1:0,32:32:96:1|1:1089455_T_G:1440,96,0	1/1:0,21:21:63:1|1:1089455_T_G:945,63,0	1/1:0,18:18:54:1|1:1089455_T_G:810,54,0	1/1:0,8:8:24:1|1:1089455_T_G:360,24,0	1/1:0,16:16:48:1|1:1089455_T_G:720,48,0	1/1:0,11:11:33:1|1:1089455_T_G:495,33,0	1/1:0,18:18:54:1|1:1089455_T_G:810,54,0	1/1:0,14:14:42:1|1:1089455_T_G:630,42,0	1/1:0,10:10:30:1|1:1089455_T_G:450,30,0	1/1:0,21:21:63:1|1:1089455_T_G:945,63,0	1/1:0,7:7:24:1|1:1089455_T_G:360,24,0	1/1:0,13:13:42:1|1:1089455_T_G:630,42,0	1/1:0,12:12:39:1|1:1089455_T_G:585,39,0	1/1:0,7:7:21:1|1:1089455_T_G:315,21,0	1/1:0,8:8:24:1|1:1089455_T_G:360,24,0	1/1:0,16:16:48:1|1:1089455_T_G:720,48,0	0/1:4,18:22:99:0|1:1089455_T_G:744,0,114	1/1:0,6:6:18:1|1:1089455_T_G:270,18,0
superscaffold59-PCRedited	1089500	.	G	A	81012.6	.	ANN=A|synonymous_variant|LOW|CLUMAR_CG022002|CLUMAR_CG022002|transcript|CLUMAR_CG022002-RA|protein_coding|2/3|c.231G>A|p.Glu77Glu|255/396|231/327|77/108||	GT:AD:DP:GQ:PGT:PID:PL	1/1:0,7:7:21:1|1:1089463_TAG_T:315,21,0	1/1:0,10:10:33:1|1:1089463_TAG_T:495,33,0	1/1:0,9:9:27:1|1:1089463_TAG_T:405,27,0	1/1:0,17:17:54:.:.:810,54,0	0/0:17,0:17:0:.:.:0,0,114	0/1:12,3:15:90:0|1:1089491_T_A:90,0,495	1/1:0,23:23:69:1|1:1089463_TAG_T:1035,69,0	0/0:25,0:25:0:.:.:0,0,319	1/1:0,5:5:15:1|1:1089442_G_C:225,15,0	0/1:6,9:15:99:0|1:1089463_TAG_T:360,0,225	1/1:0,9:9:27:1|1:1089455_T_G:405,27,0	1/1:0,5:5:15:1|1:1089463_TAG_T:225,15,0	1/1:0,1:1:3:1|1:1089491_T_A:45,3,0	0/0:10,0:10:0:.:.:0,0,38	1/1:0,24:24:72:1|1:1089455_T_G:1080,72,0	1/1:0,10:10:30:1|1:1089455_T_G:450,30,0	0/1:15,6:21:99:0|1:1089481_C_T:207,0,612	./.:3,0:3:.:.:.:0,0,0	1/1:0,9:9:27:1|1:1089379_A_C:405,27,0	0/1:24,4:28:99:0|1:1089498_G_A:132,0,1077	1/1:0,5:5:15:1|1:1089379_A_C:225,15,0	0/1:5,4:9:99:0|1:1089488_T_C:153,0,198	1/1:0,16:16:48:1|1:1089455_T_G:720,48,0	1/1:0,9:9:30:1|1:1089463_TAG_T:450,30,0	1/1:0,4:4:12:1|1:1089491_T_A:180,12,0	./.:6,0:6:.:.:.:0,0,0	0/1:9,6:15:99:0|1:1089455_T_G:309,0,354	0/1:5,5:10:99:0|1:1089463_TAG_T:234,0,234	0/0:17,0:17:0:.:.:0,0,112	1/1:0,9:9:27:1|1:1089379_A_C:405,27,0	./.:6,0:6:.:.:.:0,0,0	1/1:0,5:5:15:1|1:1089442_G_A:225,15,0	0/1:17,5:22:99:0|1:1089441_A_T:243,0,693	0/1:49,12:61:99:0|1:1089463_TAG_T:356,0,2021	1/1:0,18:18:54:.:.:810,54,0	1/1:0,20:20:66:1|1:1089415_G_GT:990,66,0	0/1:12,12:24:99:0|1:1089463_TAG_T:468,0,468	0/0:23,0:23:0:.:.:0,0,366	0/1:10,13:23:99:0|1:1089455_T_G:558,0,378	0/1:14,13:27:99:0|1:1089463_TAG_T:504,0,549	0/1:15,7:22:99:0|1:1089455_T_G:246,0,651	0/1:22,2:24:18:0|1:1089455_T_G:18,0,918	1/1:0,27:27:87:1|1:1089463_TAG_T:1305,87,0	1/1:0,20:20:60:1|1:1089463_TAG_T:900,60,0	0/1:6,9:15:99:0|1:1089279_ACAG_A:354,0,309	0/1:7,13:20:99:0|1:1089463_TAG_T:567,0,252	1/1:0,12:12:36:1|1:1089461_G_C:540,36,0	0/0:23,0:23:0:.:.:0,0,264	0/0:31,0:31:0:.:.:0,0,355	1/1:0,18:18:54:1|1:1089463_TAG_T:810,54,0	1/1:0,22:22:69:1|1:1089279_ACAG_A:1035,69,0	0/1:24,6:30:99:0|1:1089419_AG_A:177,0,1032	0/1:7,9:16:99:0|1:1089279_ACAG_A:357,0,267	0/1:13,16:29:99:0|1:1089455_T_G:630,0,540	0/0:41,0:41:0:.:.:0,0,754	1/1:0,11:11:39:1|1:1089463_TAG_T:585,39,0	1/1:0,16:16:54:1|1:1089463_TAG_T:810,54,0	0/1:5,9:14:99:0|1:1089463_TAG_T:360,0,225	1/1:0,13:13:39:1|1:1089455_T_G:585,39,0	0/0:34,0:34:0:.:.:0,0,284	0/1:11,4:15:99:0|1:1089455_T_G:135,0,450	0/1:8,10:18:99:0|1:1089455_T_G:438,0,303	0/1:9,20:29:99:0|1:1089463_TAG_T:939,0,309	1/1:0,16:16:51:.:.:765,51,0	1/1:0,27:27:87:1|1:1089463_TAG_T:1305,87,0	0/1:12,6:18:99:0|1:1089419_AG_A:216,0,486	1/1:0,10:10:30:1|1:1089455_T_G:450,30,0	0/1:10,12:22:99:0|1:1089463_TAG_T:471,0,426	0/1:8,11:19:99:0|1:1089455_T_G:438,0,303	0/1:14,13:27:99:0|1:1089455_T_G:504,0,549	0/0:24,0:24:0:.:.:0,0,335	1/1:0,31:31:93:1|1:1089279_ACAG_A:1395,93,0	0/1:12,11:23:99:0|1:1089498_G_A:426,0,471	1/1:0,12:12:36:.:.:540,36,0	0/1:6,7:13:99:0|1:1089279_ACAG_A:273,0,273	0/1:9,14:23:99:0|1:1089455_T_G:561,0,336	0/1:1,22:23:99:.:.:921,0,99	0/0:21,0:21:0:.:.:0,0,314	1/1:1,21:22:21:1|1:1089455_T_G:900,21,0	1/1:0,19:19:57:1|1:1089463_TAG_T:855,57,0	0/1:2,14:16:42:0|1:1089463_TAG_T:582,0,42	0/1:15,23:38:99:0|1:1089463_TAG_T:921,0,561	0/1:7,13:20:99:0|1:1089463_TAG_T:522,0,297	0/1:12,7:19:99:0|1:1089455_T_G:258,0,483	0/1:8,16:24:99:0|1:1089463_TAG_T:645,0,330	1/1:0,24:24:72:1|1:1089488_T_C:1080,72,0	0/1:14,4:18:99:0|1:1089441_A_T:126,0,576	0/1:19,5:24:99:0|1:1089415_G_GT:153,0,783	1/1:0,7:7:21:1|1:1089463_TAG_T:315,21,0	0/1:10,6:16:99:0|1:1089488_T_C:222,0,402	0/1:10,9:19:99:0|1:1089473_T_C:348,0,2641	1/1:0,25:25:87:1|1:1089463_TAG_T:1305,87,0	1/1:0,21:21:63:1|1:1089455_T_G:945,63,0	0/1:18,10:28:99:0|1:1089463_TAG_T:366,0,726	1/1:0,15:15:45:1|1:1089279_ACAG_A:675,45,0	0/1:13,1:14:3:0|1:1089455_T_G:3,0,543	0/1:17,3:20:72:0|1:1089419_AG_A:72,0,747	1/1:0,14:14:42:.:.:630,42,0	1/1:0,20:20:63:1|1:1089463_TAG_T:945,63,0	0/1:14,14:28:99:0|1:1089463_TAG_T:546,0,546	1/1:0,6:6:18:1|1:1089463_TAG_T:270,18,0	1/1:0,18:18:60:1|1:1089463_TAG_T:900,60,0	0/1:9,12:21:99:0|1:1089455_T_G:477,0,342	0/1:6,10:16:99:1|0:1089431_C_T:402,0,222	0/1:13,5:18:99:0|1:1089419_AG_A:168,0,573	1/1:0,27:27:87:1|1:1089488_T_C:1305,87,0	0/1:10,3:13:96:0|1:1089463_TAG_T:96,0,411	0/1:13,5:18:99:0|1:1089455_T_G:162,0,657	1/1:0,9:9:27:1|1:1089455_T_G:405,27,0	0/0:22,0:22:0:.:.:0,0,291	0/1:18,7:25:99:0|1:1089415_G_GT:240,0,735	0/1:24,5:29:99:0|1:1089419_AG_A:135,0,1035	1/1:0,32:32:96:1|1:1089279_ACAG_A:1440,96,0	1/1:0,18:18:54:1|1:1089463_TAG_T:810,54,0	0/1:3,7:10:99:0|1:1089463_TAG_T:285,0,105	1/1:0,15:15:45:1|1:1089463_TAG_T:675,45,0	0/1:10,5:15:99:0|1:1089455_T_G:222,0,402	1/1:0,6:6:18:1|1:1089455_T_G:270,18,0	1/1:0,17:17:51:1|1:1089455_T_G:765,51,0	1/1:0,13:13:39:1|1:1089455_T_G:585,39,0	1/1:0,16:16:48:1|1:1089455_T_G:720,48,0	0/1:16,5:21:99:0|1:1089246_G_T:162,0,657	1/1:1,27:28:39:1|1:1089455_T_G:1170,39,0	0/1:2,16:18:33:0|1:1089455_T_G:708,0,33	0/1:7,9:16:99:1|0:1089450_T_G:357,0,267	0/0:16,0:16:0:.:.:0,0,294	1/1:0,11:11:36:1|1:1089455_T_G:540,36,0	1/1:1,18:19:12:1|1:1089455_T_G:765,12,0	0/1:14,5:19:99:0|1:1089491_T_A:165,0,2790	1/1:0,8:8:24:1|1:1089455_T_G:360,24,0	0/1:2,14:16:42:0|1:1089455_T_G:582,0,42	0/1:3,14:17:84:0|1:1089455_T_G:579,0,84	0/1:6,3:9:99:0|1:1089455_T_G:108,0,243	0/1:9,4:13:99:0|1:1089455_T_G:225,0,360	0/1:1,11:12:9:0|1:1089455_T_G:459,0,9	0/1:8,5:13:99:0|1:1089455_T_G:186,0,321	1/1:0,15:15:45:1|1:1089455_T_G:675,45,0	1/1:0,6:6:18:1|1:1089455_T_G:270,18,0	1/1:0,11:11:33:1|1:1089455_T_G:495,33,0	1/1:0,18:18:57:1|1:1089455_T_G:855,57,0	0/0:14,0:14:0:.:.:0,0,242	1/1:0,14:14:45:1|1:1089321_G_C:675,45,0	1/1:0,33:33:99:1|1:1089463_TAG_T:1485,99,0	1/1:0,20:20:60:1|1:1089455_T_G:900,60,0	0/1:10,2:12:54:0|1:1089455_T_G:54,0,414	1/1:0,15:15:45:1|1:1089455_T_G:675,45,0	1/1:0,10:10:30:1|1:1089463_TAG_T:450,30,0	1/1:0,20:20:60:1|1:1089455_T_G:900,60,0	1/1:0,11:11:33:1|1:1089455_T_G:495,33,0	1/1:0,9:9:27:1|1:1089455_T_G:405,27,0	1/1:0,32:32:96:1|1:1089455_T_G:1440,96,0	1/1:0,21:21:63:1|1:1089455_T_G:945,63,0	1/1:0,18:18:54:1|1:1089455_T_G:810,54,0	1/1:0,7:7:24:1|1:1089455_T_G:360,24,0	1/1:0,13:13:48:1|1:1089455_T_G:720,48,0	1/1:0,11:11:33:1|1:1089455_T_G:495,33,0	1/1:0,17:17:54:1|1:1089455_T_G:810,54,0	1/1:0,13:13:42:1|1:1089455_T_G:630,42,0	1/1:0,10:10:30:1|1:1089455_T_G:450,30,0	1/1:0,21:21:63:1|1:1089455_T_G:945,63,0	1/1:0,7:7:24:1|1:1089455_T_G:360,24,0	1/1:0,13:13:42:1|1:1089455_T_G:630,42,0	1/1:0,12:12:36:1|1:1089455_T_G:540,36,0	1/1:0,7:7:21:1|1:1089455_T_G:315,21,0	1/1:0,8:8:24:1|1:1089455_T_G:360,24,0	1/1:0,16:16:48:1|1:1089455_T_G:720,48,0	0/1:4,18:22:99:0|1:1089455_T_G:744,0,114	1/1:0,6:6:18:1|1:1089455_T_G:270,18,0
superscaffold59-PCRedited	1089507	.	A	C	80955.4	.	ANN=C|missense_variant|MODERATE|CLUMAR_CG022002|CLUMAR_CG022002|transcript|CLUMAR_CG022002-RA|protein_coding|2/3|c.238A>C|p.Thr80Pro|262/396|238/327|80/108||	GT:AD:DP:GQ:PGT:PID:PL	1/1:0,6:6:18:1|1:1089463_TAG_T:270,18,0	1/1:0,9:9:30:1|1:1089463_TAG_T:450,30,0	1/1:0,8:8:24:1|1:1089463_TAG_T:360,24,0	1/1:0,17:17:51:.:.:765,51,0	0/0:17,0:17:0:.:.:0,0,134	0/1:12,3:15:99:0|1:1089491_T_A:171,0,531	1/1:0,20:20:69:1|1:1089463_TAG_T:1035,69,0	0/0:25,0:25:0:.:.:0,0,405	1/1:0,4:4:12:1|1:1089442_G_C:180,12,0	1/1:0,14:14:42:1|1:1089507_A_C:630,42,0	1/1:0,7:7:27:1|1:1089455_T_G:405,27,0	1/1:0,7:7:21:1|1:1089463_TAG_T:315,21,0	1/1:0,1:1:3:1|1:1089491_T_A:45,3,0	1/1:0,5:5:15:1|1:1089507_A_C:225,15,0	1/1:0,24:24:72:1|1:1089455_T_G:1080,72,0	1/1:0,9:9:27:1|1:1089455_T_G:405,27,0	1/1:0,20:20:63:1|1:1089507_A_C:914,63,0	./.:3,0:3:.:.:.:0,0,0	1/1:0,8:8:24:1|1:1089379_A_C:360,24,0	1/1:0,25:25:75:1|1:1089507_A_C:1094,75,0	1/1:0,5:5:15:1|1:1089379_A_C:225,15,0	1/1:0,8:8:27:1|1:1089507_A_C:405,27,0	1/1:0,13:13:39:1|1:1089455_T_G:585,39,0	1/1:0,9:9:27:1|1:1089463_TAG_T:405,27,0	1/1:0,1:1:6:1|1:1089491_T_A:90,6,0	./.:4,0:4:.:.:.:0,0,0	1/1:0,15:15:45:1|1:1089507_A_C:675,45,0	1/1:0,11:11:36:1|1:1089507_A_C:516,36,0	1/1:0,8:8:24:1|1:1089507_A_C:351,24,0	1/1:0,9:9:33:1|1:1089379_A_C:495,33,0	./.:7,0:7:.:.:.:0,0,0	1/1:0,5:5:15:1|1:1089442_G_A:225,15,0	0/1:16,7:23:99:0|1:1089441_A_T:246,0,651	0/1:49,12:61:99:0|1:1089463_TAG_T:353,0,2063	1/1:0,17:17:57:.:.:855,57,0	1/1:0,12:12:42:1|1:1089415_G_GT:630,42,0	0/1:12,10:22:99:0|1:1089463_TAG_T:426,0,471	0/0:23,0:23:0:.:.:0,0,286	0/1:10,13:23:99:0|1:1089455_T_G:516,0,381	0/1:13,11:24:99:0|1:1089463_TAG_T:420,0,555	0/1:16,7:23:99:0|1:1089455_T_G:246,0,651	0/1:21,2:23:60:0|1:1089455_T_G:60,0,915	1/1:0,27:27:84:1|1:1089463_TAG_T:1260,84,0	1/1:0,17:17:51:1|1:1089463_TAG_T:765,51,0	0/1:6,6:12:99:0|1:1089279_ACAG_A:234,0,234	0/1:7,13:20:99:0|1:1089463_TAG_T:567,0,252	1/1:0,12:12:36:1|1:1089461_G_C:540,36,0	0/0:24,0:24:0:.:.:0,0,318	0/0:30,0:30:0:.:.:0,0,424	1/1:0,15:15:45:1|1:1089463_TAG_T:675,45,0	1/1:0,19:19:66:1|1:1089279_ACAG_A:990,66,0	0/1:23,6:29:99:0|1:1089419_AG_A:183,0,948	0/1:7,9:16:99:0|1:1089279_ACAG_A:354,0,309	0/1:12,15:27:99:0|1:1089455_T_G:633,0,498	0/0:41,0:41:0:.:.:0,0,799	1/1:0,11:11:33:1|1:1089463_TAG_T:495,33,0	1/1:0,12:12:48:1|1:1089463_TAG_T:720,48,0	0/1:5,4:9:99:0|1:1089463_TAG_T:321,0,186	1/1:0,13:13:39:1|1:1089455_T_G:585,39,0	0/0:33,0:33:0:.:.:0,0,363	0/1:11,4:15:99:0|1:1089455_T_G:135,0,450	0/1:8,11:19:99:0|1:1089455_T_G:435,0,345	0/1:9,19:28:99:0|1:1089463_TAG_T:810,0,360	1/1:0,14:14:45:.:.:675,45,0	1/1:0,25:25:90:1|1:1089463_TAG_T:1350,90,0	0/1:12,8:20:99:0|1:1089419_AG_A:342,0,477	1/1:0,10:10:30:1|1:1089455_T_G:450,30,0	0/1:10,11:21:99:0|1:1089463_TAG_T:432,0,387	0/1:7,10:17:99:0|1:1089455_T_G:438,0,303	0/1:14,13:27:99:0|1:1089455_T_G:504,0,549	0/0:26,0:26:0:.:.:0,0,369	1/1:0,25:25:87:1|1:1089279_ACAG_A:1305,87,0	0/1:13,11:24:99:0|1:1089498_G_A:420,0,555	1/1:0,11:11:39:.:.:585,39,0	0/1:7,7:14:99:0|1:1089279_ACAG_A:273,0,273	0/1:9,10:19:99:0|1:1089455_T_G:435,0,345	0/1:1,21:22:99:.:.:879,0,102	0/0:21,0:21:0:.:.:0,0,339	1/1:1,20:21:18:1|1:1089455_T_G:855,18,0	1/1:0,19:19:57:1|1:1089463_TAG_T:855,57,0	1/1:0,11:11:42:1|1:1089507_A_C:609,42,0	0/1:15,23:38:99:0|1:1089463_TAG_T:921,0,561	0/1:7,14:21:99:0|1:1089463_TAG_T:651,0,246	0/1:12,7:19:99:0|1:1089455_T_G:300,0,480	0/1:9,16:25:99:0|1:1089463_TAG_T:645,0,330	1/1:0,24:24:72:1|1:1089488_T_C:1080,72,0	0/1:16,5:21:99:0|1:1089441_A_T:162,0,657	0/1:19,5:24:99:0|1:1089415_G_GT:153,0,783	1/1:0,7:7:21:1|1:1089463_TAG_T:315,21,0	0/1:10,6:16:99:0|1:1089488_T_C:222,0,402	0/1:10,8:18:99:0|1:1089473_T_C:306,0,2644	1/1:0,22:22:72:1|1:1089463_TAG_T:1080,72,0	1/1:0,19:19:57:1|1:1089455_T_G:855,57,0	0/1:18,10:28:99:0|1:1089463_TAG_T:366,0,726	1/1:0,14:14:48:1|1:1089279_ACAG_A:720,48,0	0/1:10,2:12:93:0|1:1089455_T_G:93,0,453	0/1:21,3:24:63:0|1:1089419_AG_A:63,0,873	1/1:0,13:13:42:.:.:630,42,0	1/1:0,17:17:51:1|1:1089463_TAG_T:765,51,0	0/1:12,10:22:99:0|1:1089463_TAG_T:465,0,510	1/1:0,8:8:30:1|1:1089463_TAG_T:450,30,0	1/1:0,19:19:63:1|1:1089463_TAG_T:945,63,0	0/1:7,14:21:99:0|1:1089455_T_G:561,0,336	0/1:6,9:15:99:1|0:1089431_C_T:402,0,222	0/1:14,5:19:99:0|1:1089419_AG_A:210,0,570	1/1:0,27:27:81:1|1:1089488_T_C:1215,81,0	0/1:10,4:14:99:0|1:1089463_TAG_T:180,0,405	0/1:11,6:17:99:0|1:1089455_T_G:219,0,444	1/1:0,9:9:27:1|1:1089455_T_G:405,27,0	0/0:22,0:22:0:.:.:0,0,330	0/1:18,7:25:99:0|1:1089415_G_GT:237,0,777	0/1:24,5:29:99:0|1:1089419_AG_A:216,0,1071	1/1:0,29:29:87:1|1:1089279_ACAG_A:1305,87,0	1/1:0,16:16:51:1|1:1089463_TAG_T:765,51,0	0/1:3,6:9:99:0|1:1089463_TAG_T:327,0,102	1/1:0,11:11:36:1|1:1089463_TAG_T:540,36,0	0/1:10,5:15:99:0|1:1089455_T_G:180,0,405	1/1:0,4:4:12:1|1:1089455_T_G:180,12,0	1/1:0,14:14:42:1|1:1089455_T_G:630,42,0	0/1:1,13:14:3:0|1:1089455_T_G:543,0,3	1/1:0,15:15:48:1|1:1089455_T_G:720,48,0	0/1:16,4:20:99:0|1:1089246_G_T:120,0,660	1/1:1,25:26:33:1|1:1089455_T_G:1080,33,0	0/1:2,15:17:39:0|1:1089455_T_G:624,0,39	0/1:7,9:16:99:1|0:1089450_T_G:357,0,267	0/0:17,0:17:2:.:.:0,2,335	1/1:0,11:11:33:1|1:1089455_T_G:495,33,0	1/1:1,16:17:9:1|1:1089455_T_G:720,9,0	0/1:14,5:19:99:0|1:1089491_T_A:168,0,2705	1/1:0,7:7:21:1|1:1089455_T_G:315,21,0	0/1:2,14:16:39:0|1:1089455_T_G:624,0,39	0/1:3,12:15:90:0|1:1089455_T_G:495,0,90	0/1:6,4:10:99:0|1:1089455_T_G:150,0,240	0/1:8,3:11:99:0|1:1089455_T_G:144,0,324	0/1:1,9:10:15:0|1:1089455_T_G:375,0,15	0/1:8,4:12:99:0|1:1089455_T_G:144,0,324	1/1:0,14:14:42:1|1:1089455_T_G:630,42,0	1/1:0,5:5:15:1|1:1089455_T_G:225,15,0	1/1:0,11:11:39:1|1:1089455_T_G:585,39,0	1/1:0,16:16:54:1|1:1089455_T_G:810,54,0	0/0:16,0:16:0:.:.:0,0,260	1/1:0,14:14:48:1|1:1089321_G_C:720,48,0	1/1:0,29:29:90:1|1:1089463_TAG_T:1350,90,0	1/1:0,19:19:57:1|1:1089455_T_G:855,57,0	0/1:10,2:12:51:0|1:1089455_T_G:51,0,456	1/1:0,14:14:42:1|1:1089455_T_G:630,42,0	1/1:0,9:9:33:1|1:1089463_TAG_T:495,33,0	1/1:0,17:17:54:1|1:1089455_T_G:810,54,0	1/1:0,10:10:30:1|1:1089455_T_G:450,30,0	1/1:0,9:9:30:1|1:1089455_T_G:450,30,0	1/1:0,34:34:99:1|1:1089455_T_G:1575,105,0	1/1:0,21:21:63:1|1:1089455_T_G:945,63,0	1/1:0,17:17:51:1|1:1089455_T_G:765,51,0	1/1:0,7:7:21:1|1:1089455_T_G:315,21,0	1/1:0,12:12:42:1|1:1089455_T_G:630,42,0	1/1:0,9:9:27:1|1:1089455_T_G:405,27,0	1/1:0,17:17:51:1|1:1089455_T_G:765,51,0	1/1:0,11:11:33:1|1:1089455_T_G:495,33,0	1/1:0,9:9:27:1|1:1089455_T_G:405,27,0	1/1:0,20:20:60:1|1:1089455_T_G:900,60,0	1/1:0,7:7:21:1|1:1089455_T_G:315,21,0	1/1:0,13:13:42:1|1:1089455_T_G:630,42,0	1/1:0,10:10:33:1|1:1089455_T_G:495,33,0	1/1:0,8:8:24:1|1:1089455_T_G:360,24,0	1/1:0,7:7:24:1|1:1089455_T_G:360,24,0	1/1:0,16:16:51:1|1:1089455_T_G:765,51,0	0/1:4,15:19:99:0|1:1089455_T_G:660,0,120	1/1:0,6:6:18:1|1:1089455_T_G:270,18,0
superscaffold59-PCRedited	1089514	.	C	A	75755.8	.	ANN=A|missense_variant|MODERATE|CLUMAR_CG022002|CLUMAR_CG022002|transcript|CLUMAR_CG022002-RA|protein_coding|2/3|c.245C>A|p.Ala82Asp|269/396|245/327|82/108||	GT:AD:DP:GQ:PGT:PID:PL	1/1:0,6:6:27:1|1:1089463_TAG_T:405,27,0	1/1:0,8:8:24:1|1:1089463_TAG_T:360,24,0	1/1:0,9:9:33:1|1:1089463_TAG_T:495,33,0	1/1:0,16:16:54:.:.:810,54,0	0/0:21,0:21:0:.:.:0,0,67	0/1:14,7:21:99:0|1:1089491_T_A:252,0,567	1/1:0,19:19:66:1|1:1089463_TAG_T:990,66,0	0/0:24,0:24:0:.:.:0,0,330	1/1:0,4:4:15:1|1:1089442_G_C:225,15,0	0/1:6,10:16:99:0|1:1089463_TAG_T:402,0,222	1/1:0,7:7:21:1|1:1089455_T_G:315,21,0	1/1:0,7:7:21:1|1:1089463_TAG_T:315,21,0	./.:0,0:.:.:0|1:1089491_T_A:.	0/0:8,0:8:0:.:.:0,0,18	1/1:0,23:23:72:1|1:1089455_T_G:1080,72,0	1/1:0,10:10:33:1|1:1089455_T_G:495,33,0	0/1:14,5:19:99:0|1:1089481_C_T:168,0,573	./.:3,0:3:.:.:.:0,0,0	1/1:0,7:7:24:1|1:1089379_A_C:360,24,0	0/1:21,3:24:60:0|1:1089498_G_A:60,0,915	1/1:0,4:4:18:1|1:1089379_A_C:270,18,0	0/1:7,3:10:99:0|1:1089488_T_C:105,0,285	1/1:0,14:14:42:1|1:1089455_T_G:630,42,0	1/1:0,9:9:27:1|1:1089463_TAG_T:405,27,0	1/1:0,1:1:3:1|1:1089491_T_A:45,3,0	./.:6,0:6:.:.:.:0,0,0	0/1:8,5:13:99:0|1:1089455_T_G:228,0,318	0/1:4,8:12:99:0|1:1089463_TAG_T:284,0,145	0/0:15,0:15:0:.:.:0,0,119	1/1:0,9:9:33:1|1:1089379_A_C:495,33,0	./.:6,0:6:.:.:.:0,0,0	1/1:0,4:4:15:1|1:1089442_G_A:225,15,0	0/1:15,8:23:99:0|1:1089441_A_T:288,0,606	0/1:49,13:62:99:0|1:1089463_TAG_T:398,0,2017	1/1:0,15:15:54:.:.:810,54,0	1/1:0,10:10:36:1|1:1089415_G_GT:540,36,0	0/1:12,8:20:99:0|1:1089463_TAG_T:384,0,474	0/0:22,0:22:0:.:.:0,0,223	0/1:10,13:23:99:0|1:1089455_T_G:512,0,381	0/1:12,10:22:99:0|1:1089463_TAG_T:384,0,474	0/1:14,8:22:99:0|1:1089455_T_G:294,0,564	0/1:21,5:26:99:0|1:1089455_T_G:144,0,909	1/1:0,30:30:93:1|1:1089463_TAG_T:1395,93,0	1/1:0,15:15:51:1|1:1089463_TAG_T:765,51,0	0/1:6,7:13:99:0|1:1089279_ACAG_A:276,0,231	0/1:8,13:21:99:0|1:1089463_TAG_T:522,0,293	1/1:0,11:11:33:1|1:1089461_G_C:495,33,0	0/0:25,0:25:0:.:.:0,0,312	0/0:34,0:34:0:.:.:0,0,286	1/1:0,14:14:51:1|1:1089463_TAG_T:765,51,0	1/1:0,19:19:57:1|1:1089279_ACAG_A:855,57,0	0/1:22,6:28:99:0|1:1089419_AG_A:183,0,928	0/1:8,7:15:99:0|1:1089279_ACAG_A:312,0,312	0/1:13,15:28:99:0|1:1089455_T_G:591,0,501	0/0:38,0:38:0:.:.:0,0,706	1/1:0,10:10:30:1|1:1089463_TAG_T:450,30,0	1/1:0,11:11:54:1|1:1089463_TAG_T:810,54,0	0/1:5,5:10:99:0|1:1089463_TAG_T:195,0,195	1/1:0,12:12:36:1|1:1089455_T_G:540,36,0	0/0:36,0:36:0:.:.:0,0,440	0/1:11,4:15:99:0|1:1089455_T_G:135,0,450	0/1:9,9:18:99:0|1:1089455_T_G:351,0,351	0/1:10,19:29:99:0|1:1089463_TAG_T:768,0,363	1/1:0,15:15:45:.:.:675,45,0	1/1:0,31:31:99:1|1:1089463_TAG_T:1530,102,0	0/1:12,9:21:99:0|1:1089419_AG_A:342,0,477	1/1:0,8:8:30:1|1:1089455_T_G:450,30,0	0/1:10,13:23:99:0|1:1089463_TAG_T:516,0,381	0/1:7,12:19:99:0|1:1089455_T_G:504,0,255	0/1:14,12:26:99:0|1:1089455_T_G:504,0,549	0/0:28,0:28:0:.:.:0,0,234	1/1:0,25:25:87:1|1:1089279_ACAG_A:1305,87,0	0/1:16,14:30:99:0|1:1089498_G_A:540,0,630	1/1:0,14:14:42:.:.:630,42,0	0/1:7,7:14:99:0|1:1089279_ACAG_A:273,0,273	0/1:9,8:17:99:0|1:1089455_T_G:351,0,351	0/1:1,23:24:96:.:.:963,0,96	0/0:22,0:22:0:.:.:0,0,293	1/1:1,20:21:18:1|1:1089455_T_G:855,18,0	1/1:0,18:18:63:1|1:1089463_TAG_T:938,63,0	1/1:0,11:11:36:1|1:1089507_A_C:540,36,0	0/1:14,14:28:99:0|1:1089463_TAG_T:672,0,537	0/1:8,15:23:99:0|1:1089463_TAG_T:606,0,291	0/1:11,8:19:99:0|1:1089455_T_G:346,0,432	0/1:10,16:26:99:0|1:1089463_TAG_T:636,0,447	1/1:0,25:25:78:1|1:1089488_T_C:1170,78,0	0/1:16,5:21:99:0|1:1089441_A_T:159,0,699	0/1:23,6:29:99:0|1:1089415_G_GT:180,0,965	1/1:0,8:8:27:1|1:1089463_TAG_T:405,27,0	0/1:10,5:15:99:0|1:1089488_T_C:180,0,405	0/1:10,9:19:99:0|1:1089473_T_C:342,0,2714	1/1:0,21:21:69:1|1:1089463_TAG_T:1035,69,0	1/1:0,16:16:48:1|1:1089455_T_G:720,48,0	0/1:17,9:26:99:0|1:1089463_TAG_T:324,0,729	1/1:0,16:16:48:1|1:1089279_ACAG_A:720,48,0	0/1:9,4:13:99:0|1:1089455_T_G:141,0,366	0/1:20,4:24:99:0|1:1089419_AG_A:189,0,864	1/1:0,10:10:30:.:.:450,30,0	1/1:0,14:14:45:1|1:1089463_TAG_T:675,45,0	0/1:12,13:25:99:0|1:1089463_TAG_T:594,0,459	1/1:0,9:9:27:1|1:1089463_TAG_T:405,27,0	1/1:0,18:18:54:1|1:1089463_TAG_T:810,54,0	0/1:7,14:21:99:0|1:1089455_T_G:567,0,252	0/1:4,12:16:99:1|0:1089431_C_T:486,0,216	0/1:14,6:20:99:0|1:1089419_AG_A:210,0,570	1/1:0,24:24:72:1|1:1089488_T_C:1080,72,0	0/1:8,5:13:99:0|1:1089463_TAG_T:186,0,321	0/1:13,6:19:99:0|1:1089455_T_G:213,0,528	1/1:0,10:10:30:1|1:1089455_T_G:450,30,0	0/0:23,0:23:0:.:.:0,0,213	0/1:20,8:28:99:0|1:1089415_G_GT:276,0,816	0/1:27,7:34:99:0|1:1089419_AG_A:210,0,1155	1/1:0,27:27:87:1|1:1089279_ACAG_A:1305,87,0	1/1:0,13:13:39:1|1:1089463_TAG_T:585,39,0	0/1:3,8:11:99:0|1:1089463_TAG_T:327,0,102	1/1:0,14:14:45:1|1:1089463_TAG_T:675,45,0	0/1:10,6:16:99:0|1:1089455_T_G:221,0,402	1/1:0,4:4:15:1|1:1089455_T_G:225,15,0	1/1:0,10:10:30:1|1:1089455_T_G:450,30,0	0/1:1,10:11:12:0|1:1089455_T_G:417,0,12	1/1:0,14:14:45:1|1:1089455_T_G:675,45,0	0/1:16,3:19:78:0|1:1089246_G_T:78,0,663	1/1:1,20:21:18:1|1:1089455_T_G:855,18,0	0/1:2,14:16:33:0|1:1089455_T_G:708,0,33	0/1:7,8:15:99:1|0:1089450_T_G:312,0,312	0/0:17,0:17:0:.:.:0,0,319	1/1:0,11:11:36:1|1:1089455_T_G:540,36,0	1/1:1,16:17:12:1|1:1089455_T_G:765,12,0	0/1:10,5:15:99:0|1:1089491_T_A:177,0,2247	1/1:0,4:4:15:1|1:1089455_T_G:225,15,0	0/1:2,14:16:42:0|1:1089455_T_G:582,0,42	0/1:3,13:16:87:0|1:1089455_T_G:537,0,87	0/1:7,4:11:99:0|1:1089455_T_G:147,0,282	0/1:8,4:12:99:0|1:1089455_T_G:144,0,324	0/1:1,10:11:12:0|1:1089455_T_G:417,0,12	0/1:7,4:11:99:0|1:1089455_T_G:147,0,282	1/1:0,13:13:39:1|1:1089455_T_G:585,39,0	1/1:0,6:6:18:1|1:1089455_T_G:270,18,0	1/1:0,13:13:42:1|1:1089455_T_G:630,42,0	1/1:0,16:16:51:1|1:1089455_T_G:765,51,0	0/0:17,0:17:0:.:.:0,0,266	1/1:0,16:16:48:1|1:1089321_G_C:720,48,0	1/1:0,26:26:81:1|1:1089463_TAG_T:1215,81,0	1/1:0,19:19:57:1|1:1089455_T_G:855,57,0	0/1:12,2:14:45:0|1:1089455_T_G:45,0,540	1/1:0,12:12:36:1|1:1089455_T_G:540,36,0	1/1:0,10:10:33:1|1:1089463_TAG_T:495,33,0	1/1:0,14:14:45:1|1:1089455_T_G:675,45,0	1/1:0,9:9:27:1|1:1089455_T_G:405,27,0	1/1:0,7:7:21:1|1:1089455_T_G:315,21,0	1/1:0,34:34:99:1|1:1089455_T_G:1530,102,0	1/1:0,20:20:60:1|1:1089455_T_G:900,60,0	1/1:0,16:16:48:1|1:1089455_T_G:720,48,0	1/1:0,7:7:21:1|1:1089455_T_G:315,21,0	1/1:0,11:11:39:1|1:1089455_T_G:585,39,0	1/1:0,7:7:30:1|1:1089455_T_G:450,30,0	1/1:0,16:16:48:1|1:1089455_T_G:720,48,0	1/1:0,10:10:30:1|1:1089455_T_G:450,30,0	1/1:0,9:9:27:1|1:1089455_T_G:405,27,0	1/1:0,18:18:54:1|1:1089455_T_G:810,54,0	1/1:0,7:7:21:1|1:1089455_T_G:315,21,0	1/1:0,12:12:36:1|1:1089455_T_G:540,36,0	1/1:0,10:10:33:1|1:1089455_T_G:495,33,0	1/1:0,5:5:15:1|1:1089455_T_G:225,15,0	1/1:0,8:8:27:1|1:1089455_T_G:405,27,0	1/1:0,13:13:42:1|1:1089455_T_G:630,42,0	0/1:4,15:19:99:0|1:1089455_T_G:618,0,123	1/1:0,5:5:15:1|1:1089455_T_G:225,15,0
superscaffold59-PCRedited	1089515	.	T	C	76031.1	.	ANN=C|synonymous_variant|LOW|CLUMAR_CG022002|CLUMAR_CG022002|transcript|CLUMAR_CG022002-RA|protein_coding|2/3|c.246T>C|p.Ala82Ala|270/396|246/327|82/108||	GT:AD:DP:GQ:PGT:PID:PL	1/1:0,6:6:27:1|1:1089463_TAG_T:405,27,0	1/1:0,8:8:24:1|1:1089463_TAG_T:360,24,0	1/1:0,10:10:33:1|1:1089463_TAG_T:495,33,0	1/1:0,14:14:54:.:.:810,54,0	0/0:21,0:21:0:.:.:0,0,67	0/1:13,7:20:99:0|1:1089491_T_A:252,0,567	1/1:0,19:19:66:1|1:1089463_TAG_T:990,66,0	0/0:24,0:24:0:.:.:0,0,330	1/1:0,4:4:15:1|1:1089442_G_C:225,15,0	0/1:6,10:16:99:0|1:1089463_TAG_T:399,0,264	1/1:0,7:7:21:1|1:1089455_T_G:315,21,0	1/1:0,7:7:21:1|1:1089463_TAG_T:315,21,0	./.:0,0:.:.:0|1:1089491_T_A:.	0/0:8,0:8:0:.:.:0,0,18	1/1:0,23:23:72:1|1:1089455_T_G:1080,72,0	1/1:0,10:10:33:1|1:1089455_T_G:495,33,0	0/1:14,5:19:99:0|1:1089481_C_T:210,0,570	./.:3,0:3:.:.:.:0,0,0	1/1:0,7:7:24:1|1:1089379_A_C:360,24,0	0/1:21,3:24:63:0|1:1089498_G_A:63,0,873	1/1:0,4:4:18:1|1:1089379_A_C:270,18,0	0/1:7,3:10:99:0|1:1089488_T_C:105,0,285	1/1:0,14:14:42:1|1:1089455_T_G:630,42,0	1/1:0,9:9:27:1|1:1089463_TAG_T:405,27,0	1/1:0,1:1:3:1|1:1089491_T_A:45,3,0	./.:6,0:6:.:.:.:0,0,0	0/1:8,5:13:99:0|1:1089455_T_G:186,0,321	0/1:4,8:12:99:0|1:1089463_TAG_T:284,0,145	0/0:15,0:15:0:.:.:0,0,119	1/1:0,10:10:33:1|1:1089379_A_C:495,33,0	./.:6,0:6:.:.:.:0,0,0	1/1:0,4:4:15:1|1:1089442_G_A:225,15,0	0/1:15,8:23:99:0|1:1089441_A_T:288,0,606	0/1:49,13:62:99:0|1:1089463_TAG_T:398,0,2017	1/1:0,16:16:51:.:.:765,51,0	1/1:0,10:10:36:1|1:1089415_G_GT:540,36,0	0/1:11,10:21:99:0|1:1089463_TAG_T:384,0,474	0/0:22,0:22:0:.:.:0,0,223	0/1:10,13:23:99:0|1:1089455_T_G:554,0,378	0/1:12,10:22:99:0|1:1089463_TAG_T:384,0,474	0/1:14,8:22:99:0|1:1089455_T_G:294,0,564	0/1:21,5:26:99:0|1:1089455_T_G:144,0,909	1/1:0,30:30:93:1|1:1089463_TAG_T:1395,93,0	1/1:0,13:13:57:1|1:1089463_TAG_T:855,57,0	0/1:6,7:13:99:0|1:1089279_ACAG_A:276,0,231	0/1:8,12:20:99:0|1:1089463_TAG_T:522,0,293	1/1:0,11:11:33:1|1:1089461_G_C:495,33,0	0/0:25,0:25:0:.:.:0,0,312	0/0:34,0:34:0:.:.:0,0,286	1/1:0,15:15:54:1|1:1089463_TAG_T:810,54,0	1/1:0,19:19:57:1|1:1089279_ACAG_A:855,57,0	0/1:22,6:28:99:0|1:1089419_AG_A:183,0,928	0/1:8,7:15:99:0|1:1089279_ACAG_A:312,0,312	0/1:13,15:28:99:0|1:1089455_T_G:591,0,501	0/0:38,0:38:0:.:.:0,0,706	1/1:0,10:10:30:1|1:1089463_TAG_T:450,30,0	1/1:0,14:14:54:1|1:1089463_TAG_T:810,54,0	0/1:5,5:10:99:0|1:1089463_TAG_T:195,0,195	1/1:0,12:12:36:1|1:1089455_T_G:540,36,0	0/0:36,0:36:0:.:.:0,0,440	0/1:11,4:15:99:0|1:1089455_T_G:177,0,447	0/1:9,9:18:99:0|1:1089455_T_G:393,0,348	0/1:10,19:29:99:0|1:1089463_TAG_T:799,0,360	1/1:0,14:14:51:.:.:765,51,0	1/1:0,33:33:99:1|1:1089463_TAG_T:1530,102,0	0/1:12,9:21:99:0|1:1089419_AG_A:363,0,474	1/1:0,9:9:27:1|1:1089455_T_G:405,27,0	0/1:10,13:23:99:0|1:1089463_TAG_T:516,0,381	0/1:6,12:18:99:0|1:1089455_T_G:527,0,252	0/1:14,12:26:99:0|1:1089455_T_G:459,0,571	0/0:28,0:28:0:.:.:0,0,234	1/1:0,26:26:87:1|1:1089279_ACAG_A:1305,87,0	0/1:16,14:30:99:0|1:1089498_G_A:540,0,630	1/1:0,14:14:42:.:.:630,42,0	0/1:7,7:14:99:0|1:1089279_ACAG_A:273,0,273	0/1:9,9:18:99:0|1:1089455_T_G:351,0,351	0/1:1,23:24:96:.:.:963,0,96	0/0:22,0:22:0:.:.:0,0,293	1/1:1,18:19:18:1|1:1089455_T_G:855,18,0	1/1:0,18:18:63:1|1:1089463_TAG_T:938,63,0	1/1:0,12:12:36:1|1:1089507_A_C:540,36,0	0/1:14,14:28:99:0|1:1089463_TAG_T:672,0,537	0/1:8,15:23:99:0|1:1089463_TAG_T:606,0,291	0/1:11,8:19:99:0|1:1089455_T_G:346,0,432	0/1:10,16:26:99:0|1:1089463_TAG_T:636,0,447	1/1:0,26:26:78:1|1:1089488_T_C:1170,78,0	0/1:17,5:22:99:0|1:1089441_A_T:159,0,699	0/1:23,6:29:99:0|1:1089415_G_GT:180,0,965	1/1:0,8:8:27:1|1:1089463_TAG_T:405,27,0	0/1:10,5:15:99:0|1:1089488_T_C:180,0,405	0/1:11,9:20:99:0|1:1089473_T_C:342,0,2714	1/1:0,21:21:66:1|1:1089463_TAG_T:990,66,0	1/1:0,16:16:48:1|1:1089455_T_G:720,48,0	0/1:16,9:25:99:0|1:1089463_TAG_T:327,0,687	1/1:0,16:16:48:1|1:1089279_ACAG_A:720,48,0	0/1:9,4:13:99:0|1:1089455_T_G:138,0,389	0/1:21,6:27:99:0|1:1089419_AG_A:189,0,864	1/1:0,10:10:30:.:.:450,30,0	1/1:0,14:14:48:1|1:1089463_TAG_T:720,48,0	0/1:12,15:27:99:0|1:1089463_TAG_T:594,0,459	1/1:0,9:9:33:1|1:1089463_TAG_T:495,33,0	1/1:0,18:18:54:1|1:1089463_TAG_T:810,54,0	0/1:7,14:21:99:0|1:1089455_T_G:567,0,252	0/1:4,12:16:99:1|0:1089431_C_T:489,0,174	0/1:14,6:20:99:0|1:1089419_AG_A:210,0,570	1/1:0,23:23:72:1|1:1089488_T_C:1080,72,0	0/1:8,5:13:99:0|1:1089463_TAG_T:186,0,321	0/1:13,6:19:99:0|1:1089455_T_G:213,0,528	1/1:0,10:10:30:1|1:1089455_T_G:450,30,0	0/0:23,0:23:0:.:.:0,0,213	0/1:20,8:28:99:0|1:1089415_G_GT:276,0,816	0/1:27,7:34:99:0|1:1089419_AG_A:210,0,1155	1/1:0,27:27:87:1|1:1089279_ACAG_A:1305,87,0	1/1:0,13:13:42:1|1:1089463_TAG_T:630,42,0	0/1:3,8:11:99:0|1:1089463_TAG_T:369,0,99	1/1:0,15:15:45:1|1:1089463_TAG_T:675,45,0	0/1:10,6:16:99:0|1:1089455_T_G:221,0,402	1/1:0,4:4:18:1|1:1089455_T_G:270,18,0	1/1:0,10:10:30:1|1:1089455_T_G:450,30,0	0/1:1,10:11:12:0|1:1089455_T_G:417,0,12	1/1:0,14:14:42:1|1:1089455_T_G:630,42,0	0/0:18,0:18:5:.:.:0,5,371	1/1:1,20:21:18:1|1:1089455_T_G:855,18,0	0/1:2,16:18:33:0|1:1089455_T_G:708,0,33	0/1:7,8:15:99:1|0:1089450_T_G:312,0,312	0/0:17,0:17:1:.:.:0,1,332	1/1:0,12:12:36:1|1:1089455_T_G:540,36,0	1/1:1,16:17:9:1|1:1089455_T_G:720,9,0	0/1:10,5:15:99:0|1:1089491_T_A:177,0,2247	1/1:0,4:4:12:1|1:1089455_T_G:180,12,0	0/1:2,14:16:42:0|1:1089455_T_G:582,0,42	0/1:3,13:16:87:0|1:1089455_T_G:537,0,87	0/1:7,4:11:99:0|1:1089455_T_G:168,0,279	0/1:8,4:12:99:0|1:1089455_T_G:144,0,324	0/1:1,10:11:12:0|1:1089455_T_G:417,0,12	0/1:7,4:11:99:0|1:1089455_T_G:147,0,282	1/1:0,13:13:39:1|1:1089455_T_G:585,39,0	1/1:0,6:6:18:1|1:1089455_T_G:270,18,0	1/1:0,14:14:42:1|1:1089455_T_G:630,42,0	1/1:0,16:16:51:1|1:1089455_T_G:765,51,0	0/0:17,0:17:0:.:.:0,0,266	1/1:0,16:16:48:1|1:1089321_G_C:720,48,0	1/1:0,26:26:81:1|1:1089463_TAG_T:1215,81,0	1/1:0,19:19:57:1|1:1089455_T_G:855,57,0	0/1:13,2:15:45:0|1:1089455_T_G:45,0,540	1/1:0,12:12:36:1|1:1089455_T_G:540,36,0	1/1:0,10:10:33:1|1:1089463_TAG_T:495,33,0	1/1:0,15:15:45:1|1:1089455_T_G:675,45,0	1/1:0,9:9:27:1|1:1089455_T_G:405,27,0	1/1:0,7:7:21:1|1:1089455_T_G:315,21,0	1/1:0,34:34:99:1|1:1089455_T_G:1530,102,0	1/1:0,20:20:60:1|1:1089455_T_G:900,60,0	1/1:0,16:16:54:1|1:1089455_T_G:810,54,0	1/1:0,7:7:21:1|1:1089455_T_G:315,21,0	1/1:0,11:11:36:1|1:1089455_T_G:540,36,0	1/1:0,8:8:24:1|1:1089455_T_G:360,24,0	1/1:0,16:16:48:1|1:1089455_T_G:720,48,0	1/1:0,10:10:30:1|1:1089455_T_G:450,30,0	1/1:0,9:9:27:1|1:1089455_T_G:405,27,0	1/1:0,18:18:54:1|1:1089455_T_G:810,54,0	1/1:0,7:7:21:1|1:1089455_T_G:315,21,0	1/1:0,12:12:36:1|1:1089455_T_G:540,36,0	1/1:0,10:10:30:1|1:1089455_T_G:450,30,0	1/1:0,5:5:15:1|1:1089455_T_G:225,15,0	1/1:0,8:8:30:1|1:1089455_T_G:450,30,0	1/1:0,13:13:42:1|1:1089455_T_G:630,42,0	0/1:4,15:19:99:0|1:1089455_T_G:618,0,123	1/1:0,5:5:15:1|1:1089455_T_G:225,15,0
superscaffold59-PCRedited	1089519	.	C	G	65183.1	.	ANN=G|missense_variant|MODERATE|CLUMAR_CG022002|CLUMAR_CG022002|transcript|CLUMAR_CG022002-RA|protein_coding|2/3|c.250C>G|p.Gln84Glu|274/396|250/327|84/108||	GT:AD:DP:GQ:PGT:PID:PL	1/1:0,7:7:21:1|1:1089463_TAG_T:315,21,0	1/1:0,7:7:27:1|1:1089463_TAG_T:384,27,0	1/1:0,11:11:33:1|1:1089463_TAG_T:495,33,0	1/1:0,14:14:48:.:.:720,48,0	0/0:21,0:21:13:.:.:0,13,404	0/1:12,8:20:99:.:.:130,0,522	1/1:0,18:18:60:1|1:1089463_TAG_T:879,60,0	0/0:25,0:25:25:.:.:0,25,512	1/1:0,5:5:15:1|1:1089442_G_C:225,15,0	0/1:6,10:16:99:0|1:1089463_TAG_T:420,0,261	1/1:0,7:7:21:1|1:1089455_T_G:315,21,0	1/1:0,7:7:21:1|1:1089463_TAG_T:315,21,0	./.:0,0:.:.:0|1:1089491_T_A:.	0/0:9,0:9:0:.:.:0,0,74	1/1:0,23:23:69:1|1:1089455_T_G:1035,69,0	1/1:0,11:11:33:1|1:1089455_T_G:495,33,0	0/1:16,4:20:36:.:.:36,0,639	./.:3,0:3:.:.:.:0,0,0	1/1:0,7:7:30:1|1:1089379_A_C:410,30,0	0/0:23,1:24:54:.:.:0,54,999	1/1:0,4:4:12:1|1:1089379_A_C:180,12,0	0/1:7,3:10:99:0|1:1089488_T_C:102,0,307	1/1:0,15:15:48:1|1:1089455_T_G:720,48,0	1/1:0,9:9:27:1|1:1089463_TAG_T:405,27,0	./.:0,0:.:.:0|1:1089491_T_A:.	./.:4,0:4:.:.:.:0,0,0	0/1:8,5:13:99:0|1:1089455_T_G:186,0,321	0/1:6,6:12:99:.:.:153,0,236	0/0:15,0:15:0:.:.:0,0,176	1/1:0,9:9:27:1|1:1089379_A_C:405,27,0	./.:6,0:6:.:.:.:0,0,0	1/1:0,3:3:15:1|1:1089442_G_A:205,15,0	0/0:28,0:28:59:.:.:0,59,637	0/0:58,3:61:99:.:.:0,113,2365	1/1:0,16:16:48:.:.:720,48,0	1/1:0,15:15:51:1|1:1089415_G_GT:765,51,0	0/1:15,4:19:39:.:.:39,0,560	0/0:21,0:21:60:.:.:0,60,516	0/1:10,14:24:99:0|1:1089455_T_G:618,0,369	0/1:16,7:23:89:.:.:89,0,570	0/1:15,6:21:85:.:.:85,0,592	0/0:23,1:24:53:.:.:0,53,1019	1/1:0,29:29:90:1|1:1089463_TAG_T:1350,90,0	1/1:0,17:17:54:1|1:1089463_TAG_T:789,54,0	0/1:6,5:11:99:0|1:1089279_ACAG_A:297,0,228	0/1:13,7:20:99:.:.:108,0,424	1/1:0,11:11:33:1|1:1089461_G_C:495,33,0	0/0:24,0:24:72:.:.:0,72,591	0/0:35,0:35:5:.:.:0,5,667	1/1:0,18:18:57:1|1:1089463_TAG_T:855,57,0	1/1:0,18:18:54:1|1:1089279_ACAG_A:810,54,0	0/0:29,0:29:78:.:.:0,78,1170	0/1:8,7:15:99:0|1:1089279_ACAG_A:270,0,315	0/1:13,16:29:99:.:.:431,0,495	0/0:37,0:37:99:.:.:0,99,1485	1/1:0,11:11:36:1|1:1089463_TAG_T:540,36,0	1/1:0,16:16:48:1|1:1089463_TAG_T:720,48,0	0/1:5,4:9:99:0|1:1089463_TAG_T:237,0,192	1/1:0,11:11:33:1|1:1089455_T_G:495,33,0	0/0:36,0:36:83:.:.:0,83,838	0/1:11,5:16:76:.:.:76,0,447	0/1:9,9:18:99:0|1:1089455_T_G:393,0,348	0/1:18,12:30:99:.:.:221,0,579	1/1:0,17:17:57:.:.:855,57,0	1/1:0,32:32:99:1|1:1089463_TAG_T:1575,105,0	0/0:26,0:26:53:.:.:0,53,591	1/1:0,9:9:27:1|1:1089455_T_G:405,27,0	0/1:16,5:21:58:.:.:58,0,557	0/1:9,11:20:99:.:.:348,0,279	0/1:22,5:27:42:.:.:42,0,751	0/0:28,0:28:72:.:.:0,72,1080	1/1:0,30:30:96:1|1:1089279_ACAG_A:1419,96,0	0/1:18,11:29:99:.:.:191,0,704	1/1:0,14:14:42:.:.:630,42,0	0/1:7,6:13:99:0|1:1089279_ACAG_A:231,0,276	0/1:9,9:18:99:0|1:1089455_T_G:351,0,351	0/1:1,22:23:96:.:.:942,0,96	0/0:22,0:22:66:.:.:0,66,544	1/1:1,18:19:12:1|1:1089455_T_G:765,12,0	1/1:0,19:19:69:1|1:1089463_TAG_T:967,69,0	0/1:1,8:9:39:0|1:1089463_TAG_T:372,0,39	0/1:14,13:27:99:0|1:1089463_TAG_T:610,0,537	0/1:13,13:26:99:.:.:242,0,402	0/1:14,7:21:99:.:.:107,0,527	0/1:16,10:26:99:.:.:250,0,541	1/1:0,27:27:84:1|1:1089488_T_C:1239,84,0	0/0:19,0:19:57:.:.:0,57,474	0/0:27,0:27:81:.:.:0,81,671	1/1:0,9:9:27:1|1:1089463_TAG_T:405,27,0	0/1:11,3:14:46:.:.:46,0,433	0/1:17,3:20:14:0|1:1089473_T_C:14,0,3135	1/1:0,22:22:72:1|1:1089463_TAG_T:1040,72,0	1/1:0,16:16:48:1|1:1089455_T_G:720,48,0	0/1:16,9:25:99:0|1:1089463_TAG_T:330,0,645	1/1:0,16:16:54:1|1:1089279_ACAG_A:769,54,0	0/0:13,1:14:17:.:.:0,17,474	0/0:29,0:29:62:.:.:0,62,665	1/1:0,10:10:30:.:.:450,30,0	1/1:0,15:15:45:1|1:1089463_TAG_T:675,45,0	0/1:12,15:27:99:.:.:594,0,459	1/1:0,10:10:33:1|1:1089463_TAG_T:495,33,0	1/1:0,19:19:60:1|1:1089463_TAG_T:880,60,0	0/1:7,14:21:99:0|1:1089455_T_G:588,0,249	0/1:7,8:15:99:.:.:138,0,189	0/0:21,0:21:60:.:.:0,60,900	1/1:0,21:21:66:1|1:1089488_T_C:990,66,0	0/0:12,1:13:14:.:.:0,14,434	0/1:16,4:20:39:.:.:39,0,619	1/1:0,10:10:30:1|1:1089455_T_G:450,30,0	0/0:24,0:24:25:.:.:0,25,495	0/0:29,0:29:87:.:.:0,87,1143	0/0:37,0:37:89:.:.:0,89,869	1/1:0,26:26:81:1|1:1089279_ACAG_A:1194,81,0	1/1:0,14:14:54:1|1:1089463_TAG_T:751,54,0	0/1:5,7:12:99:.:.:178,0,148	1/1:0,15:15:45:1|1:1089463_TAG_T:675,45,0	0/1:10,6:16:99:0|1:1089455_T_G:221,0,402	1/1:0,6:6:24:1|1:1089455_T_G:319,24,0	1/1:0,10:10:30:1|1:1089455_T_G:450,30,0	0/1:1,10:11:12:0|1:1089455_T_G:417,0,12	1/1:0,14:14:42:1|1:1089455_T_G:630,42,0	0/0:19,0:19:0:.:.:0,0,320	1/1:1,20:21:18:1|1:1089455_T_G:855,18,0	0/1:2,16:18:36:0|1:1089455_T_G:666,0,36	0/1:8,8:16:99:1|0:1089450_T_G:312,0,312	0/0:19,0:19:7:.:.:0,7,371	1/1:0,12:12:39:1|1:1089455_T_G:564,39,0	1/1:1,15:16:6:1|1:1089455_T_G:654,6,0	0/1:12,3:15:29:0|1:1089491_T_A:29,0,2389	1/1:0,4:4:15:1|1:1089455_T_G:204,15,0	0/1:2,13:15:39:0|1:1089455_T_G:583,0,39	0/1:3,12:15:84:0|1:1089455_T_G:558,0,84	0/0:11,1:12:11:.:.:0,11,385	0/1:10,2:12:13:.:.:13,0,373	0/1:1,11:12:9:0|1:1089455_T_G:459,0,9	0/1:7,3:10:33:.:.:33,0,285	1/1:0,13:13:39:1|1:1089455_T_G:585,39,0	0/1:1,5:6:7:.:.:106,0,7	1/1:0,13:13:42:1|1:1089455_T_G:609,42,0	1/1:0,16:16:48:1|1:1089455_T_G:720,48,0	0/0:18,0:18:51:.:.:0,51,765	1/1:0,12:12:36:1|1:1089321_G_C:307,36,0	1/1:0,20:20:69:1|1:1089463_TAG_T:1035,69,0	1/1:0,18:18:57:1|1:1089455_T_G:855,57,0	0/0:15,1:16:38:.:.:0,38,625	1/1:0,12:12:36:1|1:1089455_T_G:540,36,0	1/1:0,11:11:36:1|1:1089463_TAG_T:519,36,0	1/1:0,15:15:51:1|1:1089455_T_G:724,51,0	1/1:0,9:9:33:1|1:1089455_T_G:454,33,0	1/1:0,7:7:27:1|1:1089455_T_G:364,27,0	1/1:0,33:33:99:1|1:1089455_T_G:1534,105,0	1/1:0,20:20:63:1|1:1089455_T_G:924,63,0	1/1:0,16:16:51:1|1:1089455_T_G:765,51,0	1/1:0,7:7:21:1|1:1089455_T_G:315,21,0	1/1:0,12:12:36:1|1:1089455_T_G:540,36,0	1/1:0,8:8:24:1|1:1089455_T_G:360,24,0	1/1:0,16:16:48:1|1:1089455_T_G:720,48,0	1/1:0,9:9:30:1|1:1089455_T_G:429,30,0	1/1:0,9:9:27:1|1:1089455_T_G:405,27,0	1/1:0,17:17:51:1|1:1089455_T_G:765,51,0	1/1:0,7:7:33:1|1:1089455_T_G:413,33,0	1/1:0,12:12:36:1|1:1089455_T_G:540,36,0	1/1:0,10:10:33:1|1:1089455_T_G:474,33,0	1/1:0,5:5:15:1|1:1089455_T_G:225,15,0	1/1:0,9:9:27:1|1:1089455_T_G:405,27,0	1/1:0,9:9:36:1|1:1089455_T_G:499,36,0	0/1:4,15:19:99:0|1:1089455_T_G:618,0,123	1/1:0,4:4:18:1|1:1089455_T_G:249,18,0
superscaffold59-PCRedited	1089527	.	T	C	75926.1	.	ANN=C|synonymous_variant|LOW|CLUMAR_CG022002|CLUMAR_CG022002|transcript|CLUMAR_CG022002-RA|protein_coding|2/3|c.258T>C|p.Cys86Cys|282/396|258/327|86/108||	GT:AD:DP:GQ:PGT:PID:PL	1/1:0,7:7:24:1|1:1089463_TAG_T:325,24,0	1/1:0,7:7:21:1|1:1089463_TAG_T:272,21,0	1/1:0,14:14:42:1|1:1089463_TAG_T:570,42,0	1/1:0,17:17:54:.:.:775,54,0	0/0:21,0:21:0:.:.:0,0,39	0/1:13,5:18:99:0|1:1089491_T_A:210,0,531	1/1:0,17:17:51:1|1:1089463_TAG_T:744,51,0	0/0:26,0:26:0:.:.:0,0,326	1/1:0,5:5:15:1|1:1089442_G_C:225,15,0	1/1:0,17:17:51:1|1:1089507_A_C:744,51,0	1/1:0,7:7:21:1|1:1089455_T_G:315,21,0	1/1:0,7:7:21:1|1:1089463_TAG_T:315,21,0	./.:0,0:.:.:0|1:1089491_T_A:.	1/1:0,5:5:14:1|1:1089507_A_C:224,14,0	1/1:0,20:20:63:1|1:1089455_T_G:945,63,0	1/1:0,11:11:33:1|1:1089455_T_G:495,33,0	1/1:0,22:22:69:1|1:1089507_A_C:990,69,0	./.:3,0:3:.:.:.:0,0,0	1/1:0,7:7:21:1|1:1089379_A_C:275,21,0	1/1:0,23:23:72:1|1:1089507_A_C:1039,72,0	1/1:0,4:4:12:1|1:1089379_A_C:180,12,0	1/1:0,7:7:33:1|1:1089507_A_C:495,33,0	1/1:0,13:13:39:1|1:1089455_T_G:585,39,0	1/1:0,10:10:30:1|1:1089463_TAG_T:425,30,0	./.:0,0:.:.:0|1:1089491_T_A:.	./.:5,0:5:.:.:.:0,0,0	1/1:0,12:12:36:1|1:1089507_A_C:540,36,0	1/1:0,10:10:32:1|1:1089507_A_C:454,32,0	1/1:0,5:5:21:1|1:1089507_A_C:315,21,0	1/1:0,6:6:18:1|1:1089379_A_C:270,18,0	./.:4,0:4:.:.:.:0,0,0	1/1:0,4:4:12:1|1:1089442_G_A:160,12,0	0/1:15,9:24:99:.:.:312,0,325	0/1:49,14:63:99:0|1:1089463_TAG_T:398,0,1975	1/1:0,17:17:54:.:.:789,54,0	1/1:0,16:16:66:1|1:1089415_G_GT:966,66,0	0/1:12,8:20:99:0|1:1089463_TAG_T:307,0,459	0/1:13,3:16:12:.:.:12,0,283	0/1:10,15:25:99:0|1:1089455_T_G:618,0,369	0/1:12,11:23:99:0|1:1089463_TAG_T:426,0,471	0/1:15,6:21:99:0|1:1089455_T_G:228,0,588	0/1:19,8:27:99:0|1:1089455_T_G:211,0,737	1/1:0,29:29:96:1|1:1089463_TAG_T:1440,96,0	1/1:0,17:17:54:1|1:1089463_TAG_T:789,54,0	0/1:5,7:12:99:0|1:1089279_ACAG_A:230,0,231	0/1:8,12:20:99:0|1:1089463_TAG_T:460,0,296	1/1:0,10:10:30:1|1:1089461_G_C:450,30,0	0/0:24,0:24:0:.:.:0,0,315	0/0:36,0:36:0:.:.:0,0,371	1/1:0,21:21:66:1|1:1089463_TAG_T:902,66,0	1/1:0,16:16:57:1|1:1089279_ACAG_A:802,57,0	0/1:22,6:28:99:0|1:1089419_AG_A:186,0,846	0/1:8,8:16:99:0|1:1089279_ACAG_A:291,0,312	0/1:13,19:32:99:0|1:1089455_T_G:697,0,489	0/0:39,0:39:0:.:.:0,0,647	1/1:0,11:11:33:1|1:1089463_TAG_T:495,33,0	1/1:0,19:19:59:1|1:1089463_TAG_T:740,59,0	0/1:5,5:10:99:0|1:1089463_TAG_T:174,0,195	1/1:0,11:11:36:1|1:1089455_T_G:505,36,0	0/0:33,0:33:0:.:.:0,0,267	0/1:11,6:17:99:0|1:1089455_T_G:198,0,444	0/1:9,9:18:99:0|1:1089455_T_G:351,0,351	0/1:11,20:31:99:0|1:1089463_TAG_T:716,0,382	1/1:0,17:17:51:.:.:765,51,0	1/1:0,33:33:99:1|1:1089463_TAG_T:1416,99,0	0/1:12,15:27:99:0|1:1089419_AG_A:442,0,460	1/1:0,8:8:27:1|1:1089455_T_G:405,27,0	0/1:9,12:21:99:0|1:1089463_TAG_T:477,0,342	0/1:6,13:19:99:0|1:1089455_T_G:488,0,213	0/1:15,13:28:99:0|1:1089455_T_G:480,0,549	0/0:28,0:28:0:.:.:0,0,323	1/1:0,28:30:90:.:.:1260,90,0	0/1:13,15:28:99:0|1:1089498_G_A:516,0,586	1/1:0,12:12:45:.:.:633,45,0	0/1:7,7:14:99:0|1:1089279_ACAG_A:260,0,270	0/1:9,9:18:99:0|1:1089455_T_G:351,0,351	0/1:1,22:23:99:.:.:880,0,99	0/0:22,0:22:0:.:.:0,0,259	1/1:1,14:15:3:1|1:1089455_T_G:609,3,0	1/1:0,20:20:60:1|1:1089463_TAG_T:807,60,0	0/1:2,8:10:42:0|1:1089463_TAG_T:330,0,42	0/1:13,14:27:99:0|1:1089463_TAG_T:505,0,543	0/1:7,25:32:99:0|1:1089463_TAG_T:829,0,262	0/1:13,10:23:99:0|1:1089455_T_G:340,0,477	0/1:11,14:25:99:0|1:1089463_TAG_T:555,0,392	1/1:0,27:27:81:1|1:1089488_T_C:1131,81,0	0/1:14,5:19:99:0|1:1089441_A_T:168,0,573	0/1:21,6:27:99:0|1:1089415_G_GT:189,0,800	1/1:0,10:10:41:1|1:1089463_TAG_T:532,41,0	0/1:10,4:14:97:0|1:1089488_T_C:97,0,408	0/1:11,8:19:99:0|1:1089473_T_C:303,0,2412	1/1:0,25:25:75:1|1:1089463_TAG_T:1085,75,0	1/1:0,14:14:42:1|1:1089455_T_G:630,42,0	0/1:16,9:25:99:0|1:1089463_TAG_T:330,0,645	1/1:0,18:18:54:1|1:1089279_ACAG_A:769,54,0	0/1:9,4:13:99:0|1:1089455_T_G:141,0,328	0/1:21,6:27:99:0|1:1089419_AG_A:189,0,864	1/1:0,12:12:42:.:.:630,42,0	1/1:0,15:15:48:1|1:1089463_TAG_T:700,48,0	0/1:11,16:27:99:0|1:1089463_TAG_T:618,0,414	1/1:0,11:11:33:1|1:1089463_TAG_T:460,33,0	1/1:0,19:19:57:1|1:1089463_TAG_T:835,57,0	0/1:8,14:22:99:0|1:1089455_T_G:498,0,276	0/1:3,10:13:93:1|0:1089431_C_T:431,0,93	0/1:14,8:22:99:0|1:1089419_AG_A:238,0,551	1/1:0,16:16:51:1|1:1089488_T_C:765,51,0	0/1:8,5:13:99:0|1:1089463_TAG_T:183,0,344	0/1:12,7:19:99:0|1:1089455_T_G:237,0,446	1/1:0,10:10:30:1|1:1089455_T_G:450,30,0	0/0:22,0:22:0:.:.:0,0,217	0/1:19,10:29:99:0|1:1089415_G_GT:313,0,748	0/1:24,7:31:99:0|1:1089419_AG_A:222,0,987	1/1:0,23:23:69:1|1:1089279_ACAG_A:993,69,0	1/1:0,21:21:63:1|1:1089463_TAG_T:841,63,0	0/1:4,9:13:99:0|1:1089463_TAG_T:366,0,122	1/1:0,15:15:45:1|1:1089463_TAG_T:654,45,0	0/1:10,5:15:99:0|1:1089455_T_G:179,0,405	1/1:0,8:8:24:1|1:1089455_T_G:319,24,0	1/1:0,8:8:24:1|1:1089455_T_G:360,24,0	0/1:1,9:10:15:0|1:1089455_T_G:354,0,15	1/1:0,13:13:39:1|1:1089455_T_G:585,39,0	0/0:17,0:17:0:.:.:0,0,284	1/1:1,19:20:15:1|1:1089455_T_G:810,15,0	0/1:2,14:16:42:0|1:1089455_T_G:548,0,42	0/1:8,8:16:99:1|0:1089450_T_G:312,0,312	0/0:20,0:20:14:.:.:0,14,414	1/1:0,13:13:39:1|1:1089455_T_G:564,39,0	1/1:1,15:16:3:1|1:1089455_T_G:609,3,0	0/1:10,4:14:99:0|1:1089491_T_A:180,0,2092	1/1:0,5:5:15:1|1:1089455_T_G:204,15,0	0/1:1,13:14:0:0|1:1089455_T_G:523,0,0	0/1:3,13:16:87:0|1:1089455_T_G:516,0,87	0/1:6,7:13:99:0|1:1089455_T_G:214,0,231	0/1:8,5:13:99:0|1:1089455_T_G:165,0,321	0/1:1,8:9:18:0|1:1089455_T_G:333,0,18	0/1:6,1:7:24:0|1:1089455_T_G:24,0,249	1/1:0,16:16:48:1|1:1089455_T_G:655,48,0	1/1:0,6:6:18:1|1:1089455_T_G:270,18,0	1/1:0,14:14:42:1|1:1089455_T_G:609,42,0	1/1:0,16:16:48:1|1:1089455_T_G:720,48,0	0/0:19,0:19:0:.:.:0,0,336	1/1:0,12:12:36:1|1:1089321_G_C:519,36,0	1/1:0,17:17:60:1|1:1089463_TAG_T:900,60,0	1/1:0,16:16:48:1|1:1089455_T_G:720,48,0	0/1:12,3:15:79:0|1:1089455_T_G:79,0,495	1/1:0,10:10:30:1|1:1089455_T_G:450,30,0	1/1:0,12:12:36:1|1:1089463_TAG_T:519,36,0	1/1:0,17:17:51:1|1:1089455_T_G:724,51,0	1/1:0,11:11:33:1|1:1089455_T_G:454,33,0	1/1:0,9:9:27:1|1:1089455_T_G:364,27,0	1/1:0,33:33:99:1|1:1089455_T_G:1489,102,0	1/1:0,20:20:60:1|1:1089455_T_G:879,60,0	1/1:0,16:16:48:1|1:1089455_T_G:720,48,0	1/1:0,7:7:21:1|1:1089455_T_G:315,21,0	1/1:0,12:12:36:1|1:1089455_T_G:540,36,0	1/1:0,10:10:30:1|1:1089455_T_G:408,30,0	1/1:0,17:17:51:1|1:1089455_T_G:703,51,0	1/1:0,10:10:30:1|1:1089455_T_G:429,30,0	1/1:0,8:8:24:1|1:1089455_T_G:325,24,0	1/1:0,16:16:48:1|1:1089455_T_G:720,48,0	1/1:0,12:12:36:1|1:1089455_T_G:437,36,0	1/1:0,12:12:36:1|1:1089455_T_G:540,36,0	1/1:0,10:10:33:1|1:1089455_T_G:474,33,0	1/1:0,5:5:15:1|1:1089455_T_G:225,15,0	1/1:0,9:9:27:1|1:1089455_T_G:405,27,0	1/1:0,11:11:33:1|1:1089455_T_G:454,33,0	0/1:4,11:15:99:0|1:1089455_T_G:450,0,135	1/1:0,6:6:18:1|1:1089455_T_G:207,18,0
superscaffold59-PCRedited	1089573	.	G	T	37865.3	.	ANN=T|intron_variant|MODIFIER|CLUMAR_CG022002|CLUMAR_CG022002|transcript|CLUMAR_CG022002-RA|protein_coding|2/2|c.283+21G>T||||||	GT:AD:DP:GQ:PGT:PID:PL	0/0:33,0:33:27:.:.:0,27,405	0/0:25,0:25:18:.:.:0,18,270	0/0:29,0:29:12:.:.:0,12,180	0/0:37,0:37:18:.:.:0,18,270	1/1:0,15:15:51:.:.:608,51,0	0/1:10,11:21:99:.:.:217,0,203	0/0:48,0:48:33:.:.:0,33,495	0/1:4,16:20:20:.:.:461,0,20	0/0:6,0:6:3:.:.:0,3,45	0/1:9,11:20:99:.:.:435,0,345	0/0:7,0:7:3:.:.:0,3,45	0/0:6,0:6:3:.:.:0,3,45	0/1:2,4:6:72:0|1:1089573_G_T:162,0,72	0/1:1,8:9:18:0|1:1089573_G_T:333,0,18	0/0:22,0:22:0:.:.:0,0,391	0/0:9,0:9:9:.:.:0,9,135	0/1:5,21:26:99:.:.:864,0,155	0/0:2,0:2:6:0|1:1089573_G_T:0,6,90	./.:9,0:9:.:.:.:0,0,0	1/1:0,19:19:57:1|1:1089573_G_T:855,57,0	./.:7,0:7:.:.:.:0,0,0	0/1:2,4:6:99:0|1:1089573_G_T:156,0,156	0/1:8,2:10:60:0|1:1089573_G_T:60,0,330	0/0:9,0:9:15:.:.:0,15,225	0/0:3,0:3:9:0|1:1089573_G_T:0,9,135	./.:9,0:9:.:.:.:0,0,0	0/1:8,10:18:99:0|1:1089573_G_T:396,0,285	1/1:0,9:9:30:1|1:1089573_G_T:450,30,0	0/1:2,3:5:99:0|1:1089569_GC_G:117,0,117	0/0:14,0:14:6:.:.:0,6,90	0/1:1,2:3:36:0|1:1089573_G_T:81,0,36	0/0:4,0:4:6:.:.:0,6,90	1/1:0,28:28:84:.:.:1027,84,0	1/1:1,55:56:99:.:.:1737,144,0	0/0:40,0:40:27:.:.:0,27,405	0/0:49,0:49:3:.:.:0,3,45	0/1:17,19:36:99:.:.:531,0,314	1/1:0,18:18:57:.:.:695,57,0	0/1:12,14:26:99:.:.:373,0,217	0/1:10,15:25:99:.:.:467,0,232	0/1:4,11:15:53:.:.:242,0,53	1/1:0,30:30:90:.:.:1060,90,0	0/0:49,0:49:18:.:.:0,18,270	0/0:55,0:55:24:.:.:0,24,360	0/1:12,9:21:99:.:.:224,0,302	0/1:3,13:16:15:.:.:403,0,15	0/0:8,0:8:12:.:.:0,12,180	1/1:0,25:25:75:.:.:774,75,0	1/1:3,30:33:26:.:.:937,26,0	0/0:39,0:39:12:.:.:0,12,180	0/0:24,0:24:9:.:.:0,9,135	1/1:0,29:29:87:.:.:994,87,0	0/1:5,8:13:99:.:.:155,0,145	0/1:13,14:27:99:.:.:378,0,235	1/1:0,38:38:99:.:.:1086,114,0	0/0:28,0:28:18:.:.:0,18,270	0/0:35,0:35:6:.:.:0,6,90	0/1:9,6:15:99:.:.:185,0,174	0/0:13,0:13:15:.:.:0,15,225	1/1:0,32:32:96:.:.:1109,96,0	1/1:1,16:17:29:.:.:495,29,0	0/1:5,10:15:67:.:.:310,0,67	0/1:17,12:29:99:.:.:277,0,473	0/0:29,0:29:21:.:.:0,21,315	0/0:50,0:50:18:.:.:0,18,270	1/1:1,32:33:75:.:.:1299,75,0	0/0:10,0:10:6:.:.:0,6,90	0/1:5,19:24:50:.:.:649,0,50	0/1:5,8:13:84:.:.:246,0,84	1/1:0,19:19:57:.:.:609,57,0	1/1:0,33:33:99:.:.:1071,99,0	0/0:45,0:45:24:.:.:0,24,360	0/1:5,17:22:57:.:.:542,0,57	0/0:38,0:38:6:.:.:0,6,90	0/1:8,6:14:99:.:.:134,0,195	0/1:6,7:13:98:.:.:145,0,98	0/0:30,0:30:15:.:.:0,15,225	1/1:0,31:31:93:.:.:1085,93,0	0/0:20,0:20:6:.:.:0,6,90	0/0:30,0:30:6:.:.:0,6,90	0/0:18,0:18:12:.:.:0,12,180	0/0:34,0:34:99:.:.:0,101,964	0/1:13,21:34:99:.:.:724,0,213	0/1:7,14:21:99:.:.:314,0,185	1/1:2,16:18:5:.:.:460,5,0	0/0:27,0:27:27:.:.:0,27,405	1/1:0,21:21:63:.:.:692,63,0	1/1:0,29:29:87:.:.:856,87,0	0/0:42,0:42:12:.:.:0,12,180	0/1:11,19:30:99:.:.:407,0,385	0/1:7,18:25:99:.:.:515,0,202	0/0:32,0:32:27:.:.:0,27,405	0/0:11,1:12:10:.:.:0,10,233	0/1:8,18:26:99:.:.:480,0,113	0/0:14,0:14:42:.:.:0,42,453	0/1:3,12:15:9:.:.:382,0,9	1/1:0,26:26:78:.:.:850,78,0	0/0:28,0:28:9:.:.:0,9,135	0/0:26,0:26:18:.:.:0,18,270	0/1:19,11:30:99:.:.:212,0,520	0/0:22,0:22:12:.:.:0,12,180	0/0:21,0:21:9:.:.:0,9,135	0/1:12,12:24:99:.:.:297,0,211	0/1:12,8:20:99:.:.:241,0,294	1/1:0,20:20:60:.:.:664,60,0	0/0:34,0:34:3:.:.:0,3,45	1/1:1,12:13:14:.:.:397,14,0	1/1:3,24:27:7:.:.:788,7,0	0/0:7,0:7:6:.:.:0,6,90	1/1:0,17:17:51:.:.:577,51,0	1/1:2,26:28:35:.:.:820,35,0	1/1:0,25:25:75:.:.:821,75,0	0/0:63,0:63:39:.:.:0,39,585	0/0:31,0:31:12:.:.:0,12,180	0/1:2,3:5:34:.:.:61,0,34	0/0:21,0:21:12:.:.:0,12,180	1/1:1,13:14:18:.:.:342,18,0	0/0:8,0:8:6:.:.:0,6,90	0/0:4,0:4:9:.:.:0,9,135	0/0:7,0:7:0:.:.:0,0,72	0/0:11,0:11:12:.:.:0,12,180	1/1:1,13:14:18:.:.:307,18,0	0/0:16,0:16:18:.:.:0,18,270	0/1:3,2:5:36:.:.:36,0,58	0/1:2,5:7:28:.:.:106,0,28	1/1:0,14:14:42:.:.:385,42,0	0/0:7,0:7:0:.:.:0,0,120	0/0:12,0:12:10:.:.:0,10,246	1/1:1,14:15:20:.:.:473,20,0	./.:7,0:7:.:.:.:0,0,0	0/0:9,1:10:4:.:.:0,4,169	0/0:9,0:9:1:.:.:0,1,172	0/1:3,13:16:25:.:.:439,0,25	0/1:6,7:13:99:.:.:236,0,142	./.:7,0:7:.:.:.:0,0,0	0/1:3,11:14:31:.:.:391,0,31	0/0:14,0:14:16:.:.:0,16,293	0/1:10,3:13:96:.:.:96,0,397	0/0:9,0:9:27:.:.:0,27,220	0/0:9,0:9:9:.:.:0,9,135	1/1:0,12:12:36:.:.:341,36,0	0/0:18,1:19:15:0|1:1089321_G_C:0,15,810	0/0:20,0:20:12:.:.:0,12,180	0/0:7,0:7:6:.:.:0,6,90	0/1:3,12:15:29:.:.:339,0,29	./.:3,0:3:.:.:.:0,0,0	./.:5,0:5:.:.:.:0,0,0	0/0:8,0:8:15:.:.:0,15,225	0/0:9,0:9:3:.:.:0,3,45	./.:9,0:9:.:.:.:0,0,0	0/0:15,0:15:6:.:.:0,6,90	0/0:11,0:11:21:.:.:0,21,315	0/0:6,0:6:3:.:.:0,3,45	0/0:7,0:7:0:.:.:0,0,125	0/0:11,0:11:15:.:.:0,15,225	./.:14,0:14:.:.:.:0,0,0	0/0:17,0:17:6:.:.:0,6,90	0/0:4,0:4:3:.:.:0,3,45	0/0:12,0:12:6:.:.:0,6,90	0/0:13,0:13:18:.:.:0,18,270	0/0:6,0:6:3:.:.:0,3,45	0/0:11,0:11:9:.:.:0,9,135	0/0:10,0:10:9:.:.:0,9,135	0/0:5,0:5:3:.:.:0,3,45	0/0:8,0:8:3:.:.:0,3,45	0/0:8,0:8:6:.:.:0,6,90	0/1:8,4:12:66:.:.:66,0,148	0/0:8,0:8:0:.:.:0,0,147
superscaffold59-PCRedited	1089821	.	T	A	27121.2	.	ANN=A|intergenic_region|MODIFIER|CLUMAR_CG022002-CLUMAR_CG019088|CLUMAR_CG022002-CLUMAR_CG019088|intergenic_region|CLUMAR_CG022002-CLUMAR_CG019088|||n.1089821T>A||||||	GT:AD:DP:GQ:PGT:PID:PL	0/0:11,0:11:0:.:.:0,0,98	./.:14,0:14:.:.:.:0,0,0	0/0:18,0:18:32:.:.:0,32,409	0/0:23,0:23:44:.:.:0,44,538	1/1:0,11:11:33:1|1:1089809_T_C:446,33,0	0/1:3,5:8:99:0|1:1089809_T_C:181,0,111	0/0:16,0:16:0:.:.:0,0,165	1/1:0,16:16:48:1|1:1089809_T_C:718,48,0	0/0:10,0:10:0:.:.:0,0,143	1/1:1,8:9:1:.:.:171,1,0	0/0:10,0:10:30:.:.:0,30,257	0/0:12,0:12:36:.:.:0,36,291	0/1:16,3:19:19:.:.:19,0,349	0/1:3,7:10:47:.:.:132,0,47	0/0:15,0:15:19:.:.:0,19,339	0/1:6,4:10:71:.:.:71,0,125	0/1:10,9:19:99:.:.:156,0,205	0/0:14,1:15:20:.:.:0,20,336	0/0:19,0:19:31:.:.:0,31,449	1/1:0,18:18:60:1|1:1089809_T_C:840,60,0	0/0:9,0:9:27:.:.:0,27,220	0/0:6,0:6:0:.:.:0,0,106	0/1:5,7:12:89:.:.:141,0,89	0/0:9,0:9:1:.:.:0,1,182	0/1:10,2:12:17:.:.:17,0,213	0/0:25,0:25:75:.:.:0,75,645	./.:11,0:11:.:.:.:0,0,0	1/1:1,19:20:45:1|1:1089809_T_C:803,45,0	0/1:7,15:22:99:.:.:297,0,102	0/0:17,0:17:0:.:.:0,0,291	0/1:1,5:6:9:.:.:113,0,9	0/0:15,0:15:20:.:.:0,20,336	1/1:0,18:18:54:.:.:456,54,0	1/1:0,16:16:48:1|1:1089809_T_C:674,48,0	0/0:18,0:18:0:.:.:0,0,261	0/0:27,0:27:0:.:.:0,0,289	0/1:5,14:19:99:.:.:357,0,168	1/1:0,15:15:45:1|1:1089809_T_C:633,45,0	0/1:6,8:14:99:.:.:131,0,114	0/1:14,5:19:57:.:.:57,0,308	0/0:11,0:11:32:.:.:0,32,283	1/1:0,23:23:69:1|1:1089809_T_C:980,69,0	0/0:28,0:28:0:.:.:0,0,508	0/0:24,0:24:0:.:.:0,0,186	0/1:6,10:16:99:0|1:1089809_T_C:371,0,202	0/1:1,5:6:9:.:.:109,0,9	0/0:8,0:8:24:.:.:0,24,195	1/1:1,22:23:44:.:.:520,44,0	1/1:0,28:28:83:.:.:673,83,0	0/0:15,0:15:0:.:.:0,0,118	0/0:13,0:13:0:.:.:0,0,195	1/1:0,28:28:84:1|1:1089809_T_C:1187,84,0	0/1:8,5:13:88:.:.:88,0,169	1/1:0,10:10:30:1|1:1089809_T_C:391,30,0	1/1:0,18:18:54:1|1:1089809_T_C:759,54,0	0/0:18,0:18:0:.:.:0,0,269	0/0:17,0:17:0:.:.:0,0,33	0/1:2,6:8:66:0|1:1089809_T_C:226,0,66	0/0:16,0:16:45:.:.:0,45,675	1/1:0,20:20:63:1|1:1089809_T_C:864,63,0	0/1:4,8:12:68:.:.:167,0,68	0/1:9,9:18:99:.:.:169,0,184	0/1:4,9:13:99:0|1:1089809_T_C:292,0,141	0/0:17,0:17:0:.:.:0,0,214	0/0:32,0:32:0:.:.:0,0,186	1/1:0,20:20:60:1|1:1089809_T_C:842,60,0	0/0:8,0:8:0:.:.:0,0,155	0/1:5,9:14:87:.:.:185,0,87	0/1:4,2:6:33:.:.:33,0,84	0/1:1,5:6:9:.:.:108,0,9	1/1:0,32:32:99:1|1:1089809_T_C:1439,99,0	0/0:18,0:18:0:.:.:0,0,249	0/1:6,18:24:99:0|1:1089809_T_C:699,0,192	0/0:25,0:25:24:.:.:0,24,538	0/1:7,2:9:63:0|1:1089809_T_C:63,0,288	0/0:8,0:8:2:.:.:0,2,158	0/0:19,0:19:31:.:.:0,31,434	1/1:0,15:15:45:1|1:1089809_T_C:665,45,0	0/0:15,0:15:33:.:.:0,33,495	0/0:20,0:20:0:.:.:0,0,266	0/0:18,0:18:51:.:.:0,51,765	0/1:9,6:15:99:0|1:1089809_T_C:225,0,336	0/1:3,13:16:87:0|1:1089809_T_C:536,0,87	0/1:11,6:17:98:.:.:98,0,194	0/1:7,6:13:99:0|1:1089809_T_C:106,0,146	0/0:22,0:22:41:.:.:0,41,522	1/1:0,20:20:60:1|1:1089809_T_C:880,60,0	1/1:0,17:17:51:1|1:1089809_T_C:745,51,0	0/0:25,0:25:72:.:.:0,72,1080	0/1:5,4:9:93:.:.:93,0,130	0/1:5,13:18:99:0|1:1089809_T_C:442,0,194	0/0:21,0:21:13:.:.:0,13,427	0/0:24,0:24:0:.:.:0,0,429	0/1:6,8:14:99:.:.:161,0,111	0/0:12,0:12:0:.:.:0,0,87	0/1:3,12:15:31:0|1:1089809_T_C:260,0,31	1/1:0,19:19:56:1|1:1089809_T_C:832,56,0	0/0:10,0:10:0:.:.:0,0,121	0/0:17,0:17:0:.:.:0,0,171	0/1:3,7:10:99:0|1:1089809_T_C:285,0,105	0/0:8,0:8:0:.:.:0,0,56	0/0:13,0:13:17:.:.:0,17,279	0/1:6,6:12:99:.:.:115,0,121	0/1:9,10:19:99:0|1:1089809_T_C:373,0,289	1/1:0,23:23:72:1|1:1089809_T_C:1005,72,0	./.:18,0:18:.:.:.:0,0,0	0/1:5,10:15:79:.:.:191,0,79	1/1:2,27:29:35:.:.:600,35,0	0/0:11,0:11:30:.:.:0,30,450	1/1:0,5:5:15:1|1:1089809_T_C:163,15,0	1/1:0,13:13:45:1|1:1089809_T_C:615,45,0	1/1:0,22:22:66:1|1:1089809_T_C:957,66,0	0/0:22,0:22:0:.:.:0,0,293	0/0:22,0:22:16:.:.:0,16,461	0/0:18,0:18:0:.:.:0,0,3	0/0:10,0:10:4:.:.:0,4,208	0/1:2,6:8:27:.:.:116,0,27	0/0:12,0:12:33:.:.:0,33,495	0/0:12,0:12:11:.:.:0,11,252	0/0:9,0:9:4:.:.:0,4,183	0/0:12,0:12:36:.:.:0,36,294	0/0:8,0:8:0:.:.:0,0,71	0/0:12,0:12:11:.:.:0,11,251	0/1:6,2:8:26:.:.:26,0,126	0/0:12,0:12:35:.:.:0,35,304	0/1:2,5:7:30:.:.:105,0,30	0/1:8,4:12:64:.:.:64,0,167	0/1:6,2:8:19:.:.:19,0,129	0/1:4,5:9:72:.:.:97,0,72	0/0:8,0:8:0:.:.:0,0,102	0/0:13,0:13:0:.:.:0,0,177	0/0:15,0:15:0:.:.:0,0,228	0/1:3,12:15:30:.:.:253,0,30	0/1:1,2:3:16:.:.:39,0,16	0/0:7,0:7:0:.:.:0,0,135	1/1:0,11:11:33:1|1:1089809_T_C:443,33,0	0/0:13,0:13:39:.:.:0,39,322	0/0:16,0:16:22:.:.:0,22,347	0/0:10,0:10:30:.:.:0,30,243	0/0:11,0:11:33:.:.:0,33,269	1/1:1,14:15:20:1|1:1089809_T_C:300,20,0	0/1:3,4:7:99:0|1:1089809_T_C:133,0,137	0/0:24,0:24:0:.:.:0,0,160	0/0:16,0:16:45:.:.:0,45,675	0/1:8,10:18:99:.:.:197,0,150	0/0:15,0:15:36:.:.:0,36,540	0/0:11,0:11:33:.:.:0,33,272	0/0:9,0:9:18:.:.:0,18,270	0/0:10,0:10:30:.:.:0,30,247	0/0:12,0:12:36:.:.:0,36,292	0/0:26,0:26:53:.:.:0,53,616	0/0:7,0:7:21:.:.:0,21,173	0/0:7,0:7:18:.:.:0,18,270	0/0:8,0:8:24:.:.:0,24,200	0/0:8,0:8:21:.:.:0,21,315	0/0:13,0:13:36:.:.:0,36,540	0/0:16,0:16:48:.:.:0,48,393	0/0:6,0:6:18:.:.:0,18,148	0/0:17,0:17:51:.:.:0,51,418	0/0:15,0:15:42:.:.:0,42,630	0/0:12,0:12:27:.:.:0,27,405	0/0:14,0:14:42:.:.:0,42,358	0/0:14,0:14:0:.:.:0,0,264	0/0:7,0:7:0:.:.:0,0,133	0/0:20,0:20:45:.:.:0,45,675	0/0:11,0:11:33:.:.:0,33,271	0/1:7,3:10:42:.:.:42,0,149	0/0:12,0:12:33:.:.:0,33,495
superscaffold59-PCRedited	1089935	.	GA	G	11106.0	.	ANN=G|intergenic_region|MODIFIER|CLUMAR_CG022002-CLUMAR_CG019088|CLUMAR_CG022002-CLUMAR_CG019088|intergenic_region|CLUMAR_CG022002-CLUMAR_CG019088|||n.1089936delA||||||	GT:AD:DP:GQ:PGT:PID:PL	1/1:0,2:2:3:.:.:25,3,0	./.:6,0:6:.:.:.:0,0,0	0/0:12,0:12:10:.:.:0,10,246	0/0:14,0:14:17:.:.:0,17,283	1/1:1,16:17:47:.:.:260,47,0	0/1:1,7:8:4:0|1:1089935_GA_G:79,0,4	0/0:11,0:11:0:.:.:0,0,124	1/1:0,5:5:15:.:.:82,15,0	0/0:17,0:17:0:.:.:0,0,329	1/1:1,9:10:24:.:.:152,24,0	0/0:11,0:11:33:.:.:0,33,269	0/0:11,0:11:0:.:.:0,0,172	1/1:3,4:7:5:1|1:1089935_GA_G:62,5,0	1/1:0,5:5:14:.:.:89,14,0	0/0:7,0:7:21:.:.:0,21,173	1/1:5,3:8:2:.:.:42,2,0	1/1:1,7:8:18:.:.:117,18,0	1/1:1,2:3:3:.:.:32,3,0	0/0:10,0:10:4:.:.:0,4,202	1/1:1,12:13:34:.:.:219,34,0	0/0:5,0:5:0:.:.:0,0,68	0/0:4,0:4:12:.:.:0,12,98	1/1:0,7:7:19:.:.:126,19,0	0/0:3,0:3:6:.:.:0,6,90	0/1:3,1:4:3:.:.:11,0,3	0/0:24,0:24:48:.:.:0,48,549	1/1:6,5:11:3:.:.:73,3,0	1/1:1,12:13:33:.:.:220,33,0	1/1:6,15:21:33:.:.:224,33,0	0/0:18,0:18:0:.:.:0,0,192	1/1:0,4:4:12:.:.:75,12,0	0/0:9,0:9:0:.:.:0,0,161	1/1:0,10:10:29:.:.:181,29,0	1/1:0,10:10:29:.:.:175,29,0	0/0:12,0:12:11:.:.:0,11,245	0/0:24,0:24:20:.:.:0,20,482	0/1:5,9:14:75:.:.:122,0,75	1/1:1,13:14:37:.:.:226,37,0	1/1:6,11:19:30:.:.:222,30,0	1/1:4,5:9:8:.:.:73,8,0	1/1:5,5:10:7:.:.:76,7,0	1/1:0,22:22:65:.:.:390,65,0	0/0:28,0:28:9:.:.:0,9,543	0/0:17,0:17:51:.:.:0,51,427	1/1:3,7:10:15:.:.:115,15,0	1/1:3,9:12:21:.:.:153,21,0	0/0:6,0:6:0:.:.:0,0,99	1/1:0,21:21:62:.:.:382,62,0	1/1:0,15:15:44:.:.:262,44,0	0/0:4,0:4:12:.:.:0,12,96	0/0:12,0:12:0:.:.:0,0,205	1/1:0,12:12:35:.:.:211,35,0	1/1:2,2:4:3:.:.:33,3,0	1/1:1,3:4:6:.:.:50,6,0	1/1:0,14:14:41:.:.:250,41,0	0/0:16,0:16:5:.:.:0,5,310	0/0:8,0:8:0:.:.:0,0,148	1/1:1,4:5:9:.:.:65,9,0	0/0:16,0:16:0:.:.:0,0,253	1/1:1,17:18:49:.:.:310,49,0	1/1:4,4:8:1:.:.:55,1,0	1/1:6,6:13:7:.:.:88,7,0	1/1:1,15:16:43:.:.:262,43,0	0/0:14,0:14:0:.:.:0,0,114	0/0:15,0:15:0:.:.:0,0,232	1/1:2,16:19:44:.:.:271,44,0	0/0:7,0:7:0:.:.:0,0,113	0/1:7,8:15:34:.:.:109,0,34	1/1:3,9:12:22:.:.:154,22,0	1/1:1,4:5:9:.:.:63,9,0	1/1:0,20:20:58:.:.:346,58,0	0/0:6,0:7:17:.:.:0,17,130	1/1:1,9:10:25:.:.:163,25,0	0/0:8,0:8:0:.:.:0,0,96	1/1:2,8:10:20:.:.:121,20,0	0/0:9,0:9:0:.:.:0,0,71	0/0:8,0:8:24:.:.:0,24,200	1/1:0,12:12:35:.:.:215,35,0	./.:2,0:2:.:.:.:0,0,0	0/0:22,0:22:0:.:.:0,0,394	0/0:1,0:3:3:.:.:0,3,16	1/1:6,6:12:5:.:.:75,5,0	1/1:1,8:9:21:.:.:136,21,0	1/1:2,10:12:25:.:.:146,25,0	1/1:4,8:12:17:.:.:131,17,0	0/0:15,0:15:45:.:.:0,45,363	1/1:0,16:16:47:.:.:297,47,0	1/1:0,13:13:38:.:.:225,38,0	0/0:13,0:13:0:.:.:0,0,223	1/1:1,2:3:4:.:.:34,4,0	1/1:6,12:18:27:.:.:199,27,0	0/0:7,0:7:0:.:.:0,0,129	0/0:13,0:13:36:.:.:0,36,540	1/1:3,5:8:10:.:.:78,10,0	0/0:11,0:11:0:.:.:0,0,124	1/1:1,18:19:49:.:.:320,49,0	1/1:0,10:10:30:.:.:188,30,0	0/0:15,0:15:19:.:.:0,19,325	0/0:12,0:12:14:.:.:0,14,248	1/1:0,3:3:8:.:.:54,8,0	0/0:6,0:6:0:.:.:0,0,94	0/0:9,0:9:0:.:.:0,0,122	1/1:5,6:11:9:.:.:94,9,0	1/1:2,9:11:21:.:.:138,21,0	1/1:0,23:23:68:.:.:415,68,0	0/0:5,0:5:15:.:.:0,15,116	1/1:4,9:13:21:.:.:149,21,0	1/1:1,13:14:35:.:.:230,35,0	0/0:5,0:5:0:.:.:0,0,33	1/1:0,8:8:24:.:.:149,24,0	1/1:0,7:7:21:.:.:127,21,0	1/1:0,10:10:29:.:.:179,29,0	0/0:17,0:17:0:.:.:0,0,271	0/0:19,0:19:36:.:.:0,36,414	1/1:1,7:8:18:.:.:118,18,0	0/0:10,0:10:0:.:.:0,0,98	1/1:1,5:7:17:.:.:101,17,0	0/0:6,0:6:18:.:.:0,18,148	0/0:8,0:8:0:.:.:0,0,148	0/0:2,0:4:6:.:.:0,6,27	0/0:7,0:7:21:.:.:0,21,173	1/1:1,7:8:18:.:.:105,18,0	0/0:8,0:8:0:.:.:0,0,145	0/1:4,3:7:0:.:.:23,0,0	0/1:5,1:6:7:.:.:7,0,7	0/1:5,3:8:0:.:.:25,0,0	0/0:7,0:7:0:.:.:0,0,69	0/1:2,2:5:2:.:.:20,0,2	1/1:2,4:6:7:.:.:47,7,0	0/0:9,0:9:0:.:.:0,0,121	0/0:10,0:10:5:.:.:0,5,197	./.:6,0:6:.:.:.:0,0,0	1/1:1,5:6:12:.:.:62,12,0	1/1:3,2:5:1:.:.:20,1,0	./.:5,0:5:.:.:.:0,0,0	1/1:3,7:10:16:.:.:104,16,0	0/1:3,2:5:4:.:.:17,0,4	0/0:9,0:9:0:.:.:0,0,65	0/0:14,0:14:0:.:.:0,0,240	0/0:6,0:6:0:.:.:0,0,101	1/1:0,10:10:29:.:.:147,29,0	1/1:1,3:4:6:.:.:41,6,0	0/0:15,0:15:0:.:.:0,0,268	0/0:15,0:15:0:.:.:0,0,222	1/1:7,4:11:1:.:.:46,1,0	0/0:6,0:6:0:.:.:0,0,97	0/0:8,0:8:24:.:.:0,24,198	./.:4,0:4:.:.:.:0,0,0	0/0:3,0:3:0:.:.:0,0,27	0/0:10,0:10:0:.:.:0,0,150	0/0:9,0:9:0:.:.:0,0,125	0/0:5,0:5:15:.:.:0,15,121	0/0:6,0:6:0:.:.:0,0,100	0/0:4,0:4:0:.:.:0,0,1	./.:7,0:7:.:.:.:0,0,0	0/0:6,0:6:0:.:.:0,0,42	0/1:6,2:8:7:.:.:16,0,7	0/0:7,0:7:21:.:.:0,21,170	0/0:20,0:20:8:.:.:0,8,381	0/0:11,0:11:0:.:.:0,0,166	0/0:10,0:10:30:.:.:0,30,244	0/0:9,0:9:1:.:.:0,1,170	0/0:5,0:5:0:.:.:0,0,72	0/0:7,0:7:21:.:.:0,21,177	0/0:8,0:8:1:.:.:0,1,147	0/0:5,0:5:0:.:.:0,0,25	0/0:7,0:7:0:.:.:0,0,59	0/0:7,0:7:21:.:.:0,21,170
superscaffold59-PCRedited	1090042	.	C	T	18678.2	.	ANN=T|intergenic_region|MODIFIER|CLUMAR_CG022002-CLUMAR_CG019088|CLUMAR_CG022002-CLUMAR_CG019088|intergenic_region|CLUMAR_CG022002-CLUMAR_CG019088|||n.1090042C>T||||||	GT:AD:DP:GQ:PGT:PID:PL	0/0:11,0:11:10:.:.:0,10,225	0/0:10,0:10:30:.:.:0,30,247	0/0:11,0:11:33:.:.:0,33,269	0/0:22,0:22:8:.:.:0,8,437	1/1:1,15:16:23:.:.:360,23,0	0/1:3,10:13:34:.:.:218,0,34	0/0:12,0:12:10:.:.:0,10,242	1/1:0,19:19:57:.:.:487,57,0	0/0:14,0:14:0:.:.:0,0,188	0/0:11,0:11:7:.:.:0,7,222	0/0:14,0:14:16:.:.:0,16,296	0/0:11,0:11:33:.:.:0,33,270	0/0:20,0:20:57:.:.:0,57,855	0/0:15,0:15:45:.:.:0,45,368	0/0:10,0:10:30:.:.:0,30,247	0/0:11,0:11:10:.:.:0,10,218	0/0:15,0:15:42:.:.:0,42,630	0/0:32,0:32:61:.:.:0,61,748	0/0:16,0:16:48:.:.:0,48,396	0/0:21,0:21:63:.:.:0,63,516	0/0:9,0:9:27:.:.:0,27,220	0/0:7,0:7:21:.:.:0,21,173	0/0:14,0:14:16:.:.:0,16,293	0/0:11,0:11:33:.:.:0,33,269	0/0:17,0:17:51:.:.:0,51,420	0/0:25,0:25:25:.:.:0,25,516	0/0:8,0:8:21:.:.:0,21,315	0/0:12,0:12:13:.:.:0,13,246	0/0:39,0:39:94:.:.:0,94,914	0/0:10,0:10:0:.:.:0,0,200	0/0:8,0:8:21:.:.:0,21,315	0/0:9,0:9:1:.:.:0,1,169	1/1:0,19:19:57:.:.:488,57,0	1/1:0,11:11:33:.:.:282,33,0	0/0:17,0:17:48:.:.:0,48,720	0/0:30,0:30:42:.:.:0,42,636	0/1:12,9:21:99:.:.:174,0,233	1/1:1,15:16:23:.:.:360,23,0	0/1:5,12:17:73:.:.:249,0,73	0/1:8,9:17:99:.:.:180,0,146	0/1:4,7:11:66:.:.:147,0,66	1/1:0,16:16:48:.:.:409,48,0	0/0:29,0:29:64:.:.:0,64,670	0/0:26,0:26:55:.:.:0,55,592	0/1:5,4:9:77:.:.:77,0,82	1/1:2,16:18:5:.:.:359,5,0	0/0:10,0:10:4:.:.:0,4,197	1/1:0,18:18:54:1|1:1090042_C_T:455,54,0	1/1:0,16:16:48:.:.:411,48,0	0/0:9,0:9:27:.:.:0,27,223	0/0:13,0:13:39:.:.:0,39,318	1/1:0,18:18:54:.:.:456,54,0	0/1:7,5:12:93:.:.:93,0,107	1/1:1,10:11:8:.:.:232,8,0	1/1:0,24:24:72:1|1:1090018_T_G:640,72,0	0/0:13,0:13:39:.:.:0,39,313	0/0:10,0:10:8:.:.:0,8,198	0/1:4,3:7:56:.:.:56,0,78	0/0:7,0:7:21:.:.:0,21,171	1/1:0,24:24:72:.:.:613,72,0	0/1:1,5:6:7:.:.:110,0,7	1/1:0,6:6:18:.:.:152,18,0	0/1:10,19:29:99:.:.:400,0,145	0/0:12,0:12:10:.:.:0,10,240	0/0:15,0:15:0:.:.:0,0,228	1/1:1,21:22:41:.:.:498,41,0	0/0:12,0:12:0:.:.:0,0,54	0/1:4,9:13:60:.:.:192,0,60	0/1:6,5:11:96:.:.:96,0,115	0/1:4,10:14:57:.:.:206,0,57	1/1:0,37:37:99:.:.:947,111,0	0/0:13,0:13:36:.:.:0,36,540	1/1:1,16:17:26:.:.:398,26,0	0/0:23,0:23:17:.:.:0,17,468	0/1:5,6:11:74:.:.:119,0,74	0/0:6,0:6:0:.:.:0,0,47	0/0:10,0:10:0:.:.:0,0,146	1/1:0,15:15:45:.:.:385,45,0	0/0:1,0:1:3:.:.:0,3,23	0/0:16,0:16:24:.:.:0,24,342	0/0:11,0:11:33:.:.:0,33,272	0/1:17,9:26:99:.:.:153,0,342	0/1:10,6:16:99:.:.:107,0,199	1/1:2,34:36:59:.:.:818,59,0	0/1:6,5:11:95:.:.:95,0,113	0/0:13,0:13:39:.:.:0,39,315	1/1:0,22:22:66:.:.:557,66,0	1/1:0,31:31:93:.:.:793,93,0	0/0:25,0:25:27:.:.:0,27,517	0/1:7,3:10:47:.:.:47,0,143	0/1:12,10:22:99:.:.:197,0,230	0/0:13,0:13:39:.:.:0,39,321	0/0:9,0:9:1:.:.:0,1,172	0/1:9,15:24:99:0|1:1090038_C_T:371,0,150	0/0:17,0:17:0:.:.:0,0,269	1/1:1,9:10:5:.:.:202,5,0	1/1:0,17:17:51:.:.:433,51,0	0/0:11,0:11:33:.:.:0,33,265	0/0:19,0:19:45:.:.:0,45,675	1/1:0,4:4:12:.:.:103,12,0	0/0:4,0:4:12:.:.:0,12,99	0/0:14,0:14:42:.:.:0,42,343	0/1:2,11:13:10:.:.:243,0,10	0/1:8,11:19:99:.:.:225,0,140	1/1:0,27:27:81:.:.:689,81,0	0/0:14,0:14:42:.:.:0,42,346	0/1:2,14:16:1:.:.:311,0,1	0/1:4,19:23:30:.:.:427,0,30	0/0:5,0:5:15:.:.:0,15,124	1/1:0,15:15:45:.:.:385,45,0	1/1:0,15:15:45:.:.:385,45,0	1/1:0,22:22:66:.:.:561,66,0	0/0:16,0:16:45:.:.:0,45,675	0/0:14,0:14:16:.:.:0,16,292	0/1:9,3:12:42:.:.:42,0,184	0/0:14,0:14:0:.:.:0,0,255	0/1:1,6:7:24:0|1:1090042_C_T:209,0,24	0/0:8,0:8:0:.:.:0,0,144	0/0:5,0:5:15:.:.:0,15,123	0/0:9,0:9:0:.:.:0,0,122	0/0:8,0:8:0:.:.:0,0,147	0/1:2,6:8:25:.:.:130,0,25	0/0:4,0:4:12:.:.:0,12,99	0/1:6,2:8:27:.:.:27,0,123	0/0:14,0:14:16:.:.:0,16,294	0/1:3,7:10:44:.:.:150,0,44	0/0:7,0:7:0:.:.:0,0,72	./.:8,0:8:.:.:.:0,0,0	0/1:4,13:17:48:.:.:262,0,48	0/1:3,2:5:36:.:.:36,0,59	0/0:9,0:9:0:.:.:0,0,123	0/0:10,0:10:0:.:.:0,0,100	1/1:1,13:14:17:.:.:303,17,0	0/1:5,4:9:75:.:.:75,0,96	0/0:6,0:6:0:.:.:0,0,98	1/1:0,7:7:21:.:.:177,21,0	0/0:10,0:10:0:.:.:0,0,148	0/0:9,0:9:0:.:.:0,0,99	0/0:7,0:7:0:.:.:0,0,68	0/0:11,0:11:0:.:.:0,0,121	0/1:10,13:23:99:.:.:257,0,178	0/1:2,6:8:26:.:.:109,0,26	0/0:17,0:17:25:.:.:0,25,370	0/0:12,0:12:0:.:.:0,0,195	0/1:5,10:15:79:.:.:200,0,79	./.:4,0:4:.:.:.:0,0,0	0/0:17,0:17:25:.:.:0,25,370	./.:3,0:3:.:.:.:0,0,0	0/0:3,0:3:9:.:.:0,9,74	0/0:12,0:12:33:.:.:0,33,495	0/0:10,0:10:24:.:.:0,24,360	0/0:3,0:3:9:.:.:0,9,74	0/0:8,0:8:18:.:.:0,18,270	./.:1,0:1:.:.:.:0,0,0	0/0:9,0:9:0:.:.:0,0,21	0/0:5,0:5:15:.:.:0,15,123	0/0:9,0:9:0:.:.:0,0,71	0/0:5,0:5:0:.:.:0,0,23	0/0:12,0:12:0:.:.:0,0,145	0/0:10,0:10:27:.:.:0,27,405	./.:5,0:5:.:.:.:0,0,0	0/0:6,0:6:0:.:.:0,0,47	0/0:3,0:3:9:.:.:0,9,74	0/0:4,0:4:12:.:.:0,12,98	0/0:13,0:13:39:.:.:0,39,320	0/0:12,0:12:0:.:.:0,0,145	./.:2,0:2:.:.:.:0,0,0	0/0:7,0:7:0:.:.:0,0,22
superscaffold59-PCRedited	1090151	.	A	T	21808.9	.	ANN=T|intergenic_region|MODIFIER|CLUMAR_CG022002-CLUMAR_CG019088|CLUMAR_CG022002-CLUMAR_CG019088|intergenic_region|CLUMAR_CG022002-CLUMAR_CG019088|||n.1090151A>T||||||	GT:AD:DP:GQ:PL	0/0:15,0:15:39:0,39,585	0/0:8,0:8:24:0,24,197	0/0:17,0:17:51:0,51,417	0/0:21,0:21:42:0,42,487	0/1:3,18:21:12:380,0,12	0/1:4,5:9:71:96,0,71	0/0:9,0:9:24:0,24,360	1/1:0,24:24:72:583,72,0	0/0:13,0:13:36:0,36,540	0/1:2,8:10:20:174,0,20	0/0:10,0:10:27:0,27,405	0/0:8,0:8:12:0,12,180	0/1:10,13:23:99:260,0,168	1/1:0,12:12:36:306,36,0	0/0:10,0:10:6:0,6,90	1/1:1,7:8:14:168,14,0	1/1:0,13:13:39:329,39,0	1/1:0,29:29:86:698,86,0	0/0:12,0:12:36:0,36,313	1/1:0,21:21:62:516,62,0	0/0:12,0:12:33:0,33,495	0/0:3,0:3:0:0,0,27	0/1:5,4:9:76:76,0,100	0/0:13,0:13:33:0,33,495	0/1:8,8:16:99:159,0,133	0/0:15,0:15:23:0,23,345	0/1:1,4:5:11:83,0,11	1/1:0,16:16:48:412,48,0	0/1:15,13:28:99:200,0,297	0/0:17,0:17:45:0,45,675	0/1:8,6:14:99:110,0,163	0/0:9,0:9:1:0,1,180	1/1:0,17:17:50:409,50,0	1/1:0,13:13:38:290,38,0	0/0:15,0:15:42:0,42,630	0/0:29,0:29:81:0,81,744	0/1:10,11:21:99:197,0,164	0/1:5,17:22:58:356,0,58	1/1:0,12:12:36:305,36,0	0/1:9,5:14:69:69,0,184	0/1:2,12:14:9:246,0,9	1/1:1,18:19:32:406,32,0	0/0:17,0:17:48:0,48,720	0/0:21,0:21:54:0,54,810	0/1:8,7:15:99:129,0,154	0/1:2,8:10:20:168,0,20	0/0:5,0:5:12:0,12,180	1/1:0,29:29:87:732,87,0	1/1:0,20:20:60:504,60,0	0/0:8,0:8:18:0,18,270	0/0:21,0:21:60:0,60,569	1/1:1,15:16:23:347,23,0	0/1:10,9:19:99:162,0,191	0/1:7,11:18:99:223,0,123	1/1:0,15:15:45:372,45,0	0/0:24,0:24:72:0,72,590	0/0:12,0:12:36:0,36,297	0/1:3,10:13:35:211,0,35	0/0:6,0:6:9:0,9,135	1/1:1,21:22:41:521,41,0	0/1:4,10:14:26:211,0,26	0/1:1,4:5:10:87,0,10	0/1:16,13:29:99:204,0,308	0/0:8,0:8:21:0,21,315	0/0:17,0:17:51:0,51,437	1/1:0,14:14:42:344,42,0	0/0:14,0:14:24:0,24,360	0/1:3,10:13:23:208,0,23	0/1:7,8:15:99:160,0,132	1/1:1,10:11:7:210,7,0	1/1:0,24:24:72:578,72,0	0/0:15,0:15:45:0,45,384	0/1:5,14:19:66:291,0,66	0/0:21,0:21:60:0,60,900	0/1:6,6:12:99:117,0,114	0/0:12,0:12:24:0,24,360	0/0:10,0:10:15:0,15,225	1/1:0,21:21:63:519,63,0	0/0:9,0:9:12:0,12,180	0/0:21,0:21:57:0,57,855	0/0:17,0:17:48:0,48,720	0/1:17,14:31:99:244,0,337	0/1:7,4:11:62:62,0,140	1/1:2,32:34:51:707,51,0	0/1:11,13:24:99:254,0,175	0/0:15,0:15:36:0,36,540	1/1:0,36:36:99:917,108,0	1/1:0,27:27:81:668,81,0	0/0:21,0:21:54:0,54,810	0/1:9,14:23:99:277,0,139	0/1:9,11:20:99:212,0,163	0/0:13,0:13:30:0,30,450	0/0:8,0:8:0:0,0,154	0/1:11,12:23:99:228,0,188	0/0:13,0:13:0:0,0,237	0/1:2,6:8:27:127,0,27	1/1:0,22:22:65:523,65,0	0/0:11,0:11:33:0,33,272	0/0:15,0:15:45:0,45,371	0/1:2,7:9:23:150,0,23	0/0:11,0:11:24:0,24,360	0/0:19,0:19:48:0,48,720	0/1:4,8:12:49:134,0,49	0/1:3,5:8:51:95,0,51	1/1:1,29:30:65:675,65,0	0/0:15,0:15:27:0,27,405	0/1:5,9:14:82:181,0,82	1/1:2,25:27:31:555,31,0	0/0:7,0:7:9:0,9,135	1/1:0,11:11:33:278,33,0	1/1:0,24:24:72:603,72,0	1/1:0,21:21:63:528,63,0	0/0:14,0:14:42:0,42,360	0/0:20,0:20:60:0,60,515	0/1:8,10:18:99:194,0,146	0/0:11,0:11:27:0,27,405	0/1:6,7:13:99:122,0,112	0/0:19,0:19:45:0,45,675	0/0:4,0:4:3:0,3,45	0/0:5,0:5:0:0,0,76	0/0:13,0:13:0:0,0,231	1/1:1,9:10:5:190,5,0	0/0:8,0:8:0:0,0,151	0/0:15,0:15:24:0,24,360	0/1:8,4:12:63:63,0,161	1/1:0,4:4:12:84,12,0	0/0:19,0:19:18:0,18,270	0/1:1,2:3:16:40,0,16	0/1:2,12:14:8:254,0,8	0/1:3,3:6:55:57,0,55	0/0:15,0:15:27:0,27,405	0/0:12,0:12:10:0,10,257	0/1:3,6:9:47:112,0,47	0/1:4,9:13:60:181,0,60	0/0:10,0:10:6:0,6,90	0/1:3,6:9:47:117,0,47	0/1:4,2:6:32:32,0,80	0/0:15,0:15:27:0,27,405	0/0:12,0:12:24:0,24,360	0/0:7,0:7:18:0,18,270	0/1:4,11:15:55:204,0,55	0/1:2,6:8:25:122,0,25	0/0:15,0:15:23:0,23,339	0/0:13,0:13:30:0,30,450	0/1:3,8:11:41:165,0,41	0/0:9,0:9:9:0,9,135	0/0:13,0:13:30:0,30,450	0/0:6,0:6:9:0,9,135	0/0:5,0:5:3:0,3,45	0/0:8,0:8:12:0,12,180	0/0:15,0:15:15:0,15,225	0/0:15,0:15:15:0,15,225	0/0:10,0:10:9:0,9,135	0/0:12,0:12:15:0,15,225	0/0:17,0:17:15:0,15,225	0/0:13,0:13:14:0,14,283	0/0:16,0:16:24:0,24,360	0/0:19,0:19:21:0,21,315	0/0:17,0:17:30:0,30,450	0/0:6,0:6:9:0,9,135	0/0:16,0:16:30:0,30,450	0/0:10,0:10:18:0,18,270	0/0:13,0:13:15:0,15,225	0/0:5,0:5:6:0,6,90	0/0:7,0:7:15:0,15,225	0/0:13,0:13:24:0,24,360	0/1:4,4:8:72:72,0,74	0/0:13,0:13:27:0,27,405
superscaffold59-PCRedited	1090197	.	C	T	18893.2	.	ANN=T|intergenic_region|MODIFIER|CLUMAR_CG022002-CLUMAR_CG019088|CLUMAR_CG022002-CLUMAR_CG019088|intergenic_region|CLUMAR_CG022002-CLUMAR_CG019088|||n.1090197C>T||||||	GT:AD:DP:GQ:PL	0/0:18,0:18:54:0,54,442	0/0:5,0:5:15:0,15,123	0/0:18,0:18:51:0,51,765	0/0:15,0:15:24:0,24,325	1/1:3,22:25:1:490,1,0	0/1:3,3:6:59:59,0,97	./.:2,0:2:.:0,0,0	1/1:0,21:21:63:547,63,0	0/0:11,0:11:33:0,33,272	./.:10,0:10:.:0,0,0	0/0:8,0:8:0:0,0,99	./.:9,0:9:.:0,0,0	0/0:19,0:19:57:0,57,467	0/0:14,0:14:42:0,42,346	./.:15,0:15:.:0,0,0	0/0:11,0:11:0:0,0,173	0/0:12,0:12:36:0,36,294	0/0:27,0:27:81:0,81,668	0/0:17,0:17:51:0,51,420	0/0:22,0:22:66:0,66,544	0/0:15,0:15:0:0,0,222	0/0:3,0:3:9:0,9,72	0/0:25,0:25:0:0,0,25	./.:11,0:11:.:0,0,0	0/0:10,0:10:24:0,24,360	0/0:12,0:12:36:0,36,294	0/0:7,0:7:0:0,0,25	0/0:17,0:17:48:0,48,720	0/0:27,0:27:78:0,78,1170	0/0:17,0:17:51:0,51,420	0/0:9,0:9:24:0,24,360	0/0:10,0:10:4:0,4,197	1/1:1,14:15:35:348,35,0	1/1:0,15:15:45:375,45,0	0/0:15,0:15:45:0,45,370	0/0:31,0:31:90:0,90,1350	0/1:9,8:17:99:140,0,171	0/1:7,13:20:99:273,0,133	0/1:2,13:15:23:298,0,23	0/1:8,9:17:99:186,0,146	0/1:2,12:14:48:265,0,48	0/1:2,17:19:33:383,0,33	0/0:15,0:15:42:0,42,630	0/0:14,0:14:16:0,16,296	0/1:7,10:17:99:205,0,122	0/1:5,10:15:99:213,0,158	0/0:5,0:5:0:0,0,25	1/1:0,33:33:99:846,99,0	1/1:0,19:19:57:471,57,0	0/0:9,0:9:0:0,0,124	0/0:20,0:20:60:0,60,492	1/1:1,13:14:17:311,17,0	0/1:7,8:15:99:158,0,115	0/1:7,5:12:92:92,0,136	1/1:0,16:16:48:410,48,0	0/0:28,0:28:72:0,72,1080	0/0:14,0:14:42:0,42,360	0/1:2,14:16:1:310,0,1	./.:12,0:12:.:0,0,0	1/1:1,20:21:37:485,37,0	0/1:4,13:17:99:290,0,109	./.:9,0:9:.:0,0,0	0/1:14,8:22:99:142,0,279	0/0:9,0:9:27:0,27,220	0/0:17,0:17:48:0,48,720	1/1:0,15:15:45:393,45,0	./.:15,0:15:.:0,0,0	0/1:7,14:21:99:302,0,243	0/1:8,9:17:99:186,0,166	0/1:2,14:16:42:315,0,42	1/1:0,22:22:66:561,66,0	0/0:18,0:18:54:0,54,439	0/1:5,11:16:75:270,0,75	0/0:19,0:19:57:0,57,470	0/1:5,5:10:92:99,0,92	./.:12,0:12:.:0,0,0	./.:10,0:10:.:0,0,0	1/1:0,21:21:63:535,63,0	./.:16,0:16:.:0,0,0	0/0:20,0:20:60:0,60,495	0/0:16,0:16:48:0,48,396	0/1:13,14:27:99:278,0,240	0/1:8,4:12:69:69,0,161	0/1:2,22:24:18:493,0,18	0/1:12,12:24:99:236,0,389	0/0:21,0:21:0:0,0,322	1/1:0,34:34:99:817,101,0	1/1:0,19:19:57:484,57,0	0/0:13,0:13:39:0,39,319	0/1:6,14:20:73:300,0,73	0/1:13,9:22:99:144,0,242	0/0:13,0:13:0:0,0,173	0/1:7,1:8:2:2,0,229	0/1:9,12:21:99:245,0,157	0/0:11,0:11:33:0,33,283	0/1:5,5:10:98:98,0,195	1/1:0,23:23:69:599,69,0	0/0:15,0:15:45:0,45,368	0/0:15,0:15:45:0,45,368	0/1:4,8:12:62:168,0,62	0/0:11,0:11:0:0,0,74	0/0:11,0:11:33:0,33,272	0/1:4,10:14:99:217,0,118	0/1:2,6:8:25:135,0,25	1/1:0,26:26:78:662,78,0	./.:17,0:17:.:0,0,0	0/1:10,5:15:86:86,0,202	1/1:2,25:27:32:599,32,0	./.:8,0:8:.:0,0,0	1/1:0,12:12:36:308,36,0	1/1:0,26:26:78:667,78,0	1/1:0,25:25:75:645,75,0	0/0:17,0:17:48:0,48,720	0/0:20,0:20:60:0,60,495	0/1:7,11:18:99:228,0,119	0/0:12,0:12:36:0,36,297	0/1:8,8:16:99:156,0,252	0/0:20,0:20:0:0,0,103	./.:7,0:7:.:0,0,0	./.:5,0:5:.:0,0,0	./.:15,0:15:.:0,0,0	0/1:2,5:7:49:104,0,49	./.:8,0:8:.:0,0,0	./.:20,0:20:.:0,0,0	0/1:10,4:14:62:62,0,278	0/1:2,2:4:39:39,0,78	./.:20,0:20:.:0,0,0	0/1:3,2:5:36:36,0,91	0/1:1,13:14:3:292,0,3	0/1:6,3:9:50:50,0,243	./.:14,0:14:.:0,0,0	./.:13,0:13:.:0,0,0	0/1:4,4:8:77:77,0,156	0/1:7,9:16:99:179,0,267	./.:15,0:15:.:0,0,0	0/1:4,11:15:99:230,0,105	0/1:6,1:7:4:4,0,215	./.:12,0:12:.:0,0,0	./.:13,0:13:.:0,0,0	./.:5,0:5:.:0,0,0	0/1:4,12:16:51:249,0,51	0/1:4,9:13:99:187,0,100	0/0:16,0:16:39:0,39,585	./.:10,0:10:.:0,0,0	0/1:4,9:13:99:191,0,141	./.:11,0:11:.:0,0,0	0/0:11,0:11:0:0,0,74	./.:5,0:5:.:0,0,0	./.:5,0:5:.:0,0,0	./.:13,0:13:.:0,0,0	./.:16,0:16:.:0,0,0	./.:18,0:18:.:0,0,0	./.:10,0:10:.:0,0,0	./.:15,0:15:.:0,0,0	./.:19,0:19:.:0,0,0	./.:15,0:15:.:0,0,0	./.:12,0:12:.:0,0,0	./.:22,0:22:.:0,0,0	./.:17,0:17:.:0,0,0	./.:8,0:8:.:0,0,0	./.:13,0:13:.:0,0,0	./.:8,0:8:.:0,0,0	./.:15,0:15:.:0,0,0	./.:8,0:8:.:0,0,0	./.:6,0:6:.:0,0,0	./.:10,0:10:.:0,0,0	0/1:5,5:10:98:98,0,195	./.:16,0:16:.:0,0,0
superscaffold59-PCRedited	1090829	.	T	A	40828.2	.	ANN=A|synonymous_variant|LOW|CLUMAR_CG019088|CLUMAR_CG019088|transcript|CLUMAR_CG019088-RA|protein_coding|5/5|c.2889A>T|p.Ser963Ser|3032/3611|2889/3348|963/1115||	GT:AD:DP:GQ:PGT:PID:PL	0/0:11,0:11:30:.:.:0,30,450	0/0:11,0:11:30:.:.:0,30,450	0/0:19,0:19:33:.:.:0,33,495	0/0:11,0:11:30:.:.:0,30,450	1/1:0,16:16:48:1|1:1090829_T_A:720,48,0	0/0:7,0:7:0:.:.:0,0,25	0/1:10,7:17:99:0|1:1090829_T_A:264,0,399	1/1:0,16:16:48:1|1:1090829_T_A:696,48,0	0/0:12,0:12:24:.:.:0,24,360	0/0:22,0:22:63:.:.:0,63,945	0/0:10,0:10:30:.:.:0,30,244	0/0:36,0:36:99:.:.:0,102,1530	0/0:25,0:25:72:.:.:0,72,612	0/0:17,0:17:28:.:.:0,28,401	0/0:15,0:15:42:.:.:0,42,630	0/0:18,0:18:51:.:.:0,51,765	0/0:29,0:29:84:.:.:0,84,1260	0/0:19,0:19:57:.:.:0,57,464	0/0:20,0:20:60:.:.:0,60,500	0/0:26,0:26:75:.:.:0,75,1125	0/0:20,0:20:37:.:.:0,37,481	0/0:21,0:21:60:.:.:0,60,519	0/0:26,0:26:75:.:.:0,75,640	0/0:22,0:22:63:.:.:0,63,945	0/0:28,0:28:61:.:.:0,61,698	0/0:25,0:25:72:.:.:0,72,618	0/0:12,0:12:33:.:.:0,33,495	0/0:19,0:19:51:.:.:0,51,765	0/0:14,0:14:42:.:.:0,42,346	0/0:22,0:22:41:.:.:0,41,537	0/0:15,0:15:19:.:.:0,19,349	0/1:7,5:12:99:0|1:1090829_T_A:189,0,325	1/1:0,36:36:99:1|1:1090829_T_A:1601,108,0	1/1:1,19:20:10:1|1:1090829_T_A:825,10,0	0/0:29,0:29:81:.:.:0,81,1215	0/0:19,0:19:48:.:.:0,48,720	0/1:12,15:27:99:0|1:1090829_T_A:547,0,459	0/1:7,15:22:99:0|1:1090829_T_A:590,0,249	0/1:8,9:17:99:0|1:1090829_T_A:354,0,309	0/1:10,10:20:99:0|1:1090829_T_A:389,0,414	0/1:7,5:12:99:0|1:1090829_T_A:189,0,278	1/1:0,26:26:78:1|1:1090829_T_A:1167,78,0	0/0:17,0:17:45:.:.:0,45,675	0/0:20,0:20:54:.:.:0,54,810	0/1:10,18:28:99:0|1:1090829_T_A:724,0,366	0/1:12,10:22:99:0|1:1090829_T_A:384,0,406	0/0:9,0:9:27:.:.:0,27,217	1/1:0,21:21:66:1|1:1090829_T_A:942,66,0	0/1:9,19:28:99:0|1:1090829_T_A:684,0,321	0/0:10,0:10:30:.:.:0,30,247	0/0:12,0:12:30:.:.:0,30,450	1/1:0,29:29:87:1|1:1090829_T_A:1305,87,0	0/1:14,18:32:99:0|1:1090829_T_A:714,0,632	0/1:11,7:18:99:0|1:1090829_T_A:258,0,452	1/1:0,28:28:84:1|1:1090829_T_A:1242,84,0	0/0:19,0:19:51:.:.:0,51,765	0/1:5,4:9:99:0|1:1090829_T_A:153,0,214	0/1:12,12:24:99:0|1:1090829_T_A:464,0,534	0/0:13,0:13:39:.:.:0,39,322	1/1:0,8:8:24:1|1:1090829_T_A:331,24,0	0/1:10,6:16:99:0|1:1090829_T_A:222,0,402	0/1:8,6:14:99:0|1:1090829_T_A:228,0,318	0/1:8,14:22:99:0|1:1090829_T_A:559,0,311	0/0:8,0:8:21:.:.:0,21,315	0/0:34,0:34:99:.:.:0,99,1485	0/1:4,19:23:99:0|1:1090829_T_A:745,0,111	0/0:14,0:14:36:.:.:0,36,540	0/1:4,12:16:99:0|1:1090829_T_A:482,0,132	0/1:12,16:28:99:0|1:1090829_T_A:636,0,456	0/1:7,30:37:99:0|1:1090829_T_A:1138,0,204	1/1:0,34:34:99:1|1:1090829_T_A:1505,102,0	0/0:16,0:16:45:.:.:0,45,675	0/1:15,7:22:99:0|1:1090829_T_A:212,0,695	0/0:18,0:18:51:.:.:0,51,765	0/0:3,0:3:9:.:.:0,9,74	0/0:12,0:12:36:.:.:0,36,297	0/0:12,0:12:33:.:.:0,33,495	0/1:7,9:16:99:0|1:1090829_T_A:357,0,280	0/0:16,0:16:45:.:.:0,45,675	0/0:12,0:12:36:.:.:0,36,297	0/0:14,0:14:15:.:.:0,15,321	0/1:3,24:27:54:0|1:1090829_T_A:995,0,54	0/1:9,12:21:99:0|1:1090829_T_A:499,0,339	0/1:10,11:21:99:0|1:1090829_T_A:402,0,419	0/1:9,14:23:99:0|1:1090829_T_A:538,0,336	0/0:29,0:29:69:.:.:0,69,1035	1/1:0,16:16:48:1|1:1090829_T_A:720,48,0	1/1:0,29:29:93:1|1:1090829_T_A:1337,93,0	0/1:20,5:25:99:0|1:1090829_T_A:118,0,783	0/1:3,22:25:60:0|1:1090829_T_A:886,0,60	0/1:13,10:23:99:0|1:1090829_T_A:381,0,608	0/0:18,0:18:45:.:.:0,45,675	0/0:19,0:19:30:.:.:0,30,451	0/1:10,5:15:99:0|1:1090829_T_A:151,0,479	0/0:13,0:13:12:.:.:0,12,294	0/1:8,7:15:99:0|1:1090829_T_A:270,0,315	0/1:17,14:31:99:0|1:1090829_T_A:534,0,686	0/0:26,0:26:72:.:.:0,72,643	0/0:29,0:29:81:.:.:0,81,717	1/1:0,19:19:60:1|1:1090829_T_A:881,60,0	0/1:7,7:14:99:0|1:1090829_T_A:273,0,273	0/0:16,0:16:45:.:.:0,45,675	0/1:12,6:18:99:0|1:1090829_T_A:193,0,466	0/1:8,9:17:99:0|1:1090829_T_A:354,0,318	1/1:0,15:15:45:1|1:1090829_T_A:646,45,0	0/0:24,0:24:49:.:.:0,49,592	0/1:18,15:33:99:0|1:1090829_T_A:576,0,672	1/1:1,23:24:29:1|1:1090829_T_A:937,29,0	0/0:15,0:15:45:.:.:0,45,371	1/1:0,13:13:39:1|1:1090829_T_A:519,39,0	1/1:1,32:33:46:1|1:1090829_T_A:1350,46,0	1/1:0,27:27:81:1|1:1090829_T_A:1214,81,0	0/1:17,5:22:99:0|1:1090829_T_A:136,0,771	0/0:14,0:14:39:.:.:0,39,585	0/1:3,15:18:81:0|1:1090829_T_A:612,0,81	0/1:9,6:15:99:0|1:1090829_T_A:225,0,360	0/1:5,10:15:99:0|1:1090829_T_A:405,0,180	0/1:10,9:19:99:0|1:1090829_T_A:348,0,393	0/0:24,0:24:60:.:.:0,60,900	0/1:11,2:13:51:.:.:51,0,434	0/0:14,0:14:16:.:.:0,16,306	0/1:14,11:25:99:0|1:1090829_T_A:420,0,555	0/1:15,2:17:17:.:.:17,0,624	0/1:16,2:18:36:.:.:36,0,644	0/1:16,2:18:33:0|1:1090829_T_A:33,0,708	0/1:12,12:24:99:0|1:1090829_T_A:410,0,436	0/0:12,0:12:36:.:.:0,36,308	0/0:21,0:21:60:.:.:0,60,516	0/1:7,14:21:99:0|1:1090829_T_A:567,0,232	0/0:8,0:8:0:.:.:0,0,154	0/1:22,2:24:18:.:.:18,0,868	0/1:23,2:25:15:.:.:15,0,939	0/1:4,13:17:99:0|1:1090829_T_A:534,0,129	0/1:9,7:16:99:0|1:1090829_T_A:248,0,357	0/0:21,0:21:37:.:.:0,37,483	0/1:5,13:18:99:0|1:1090829_T_A:500,0,171	0/1:6,9:15:99:0|1:1090829_T_A:360,0,224	0/0:27,0:27:81:.:.:0,81,660	0/1:5,13:18:99:0|1:1090829_T_A:531,0,132	0/0:16,0:16:48:.:.:0,48,396	0/1:1,13:14:1:0|1:1090829_T_A:543,0,1	0/1:4,12:16:99:0|1:1090829_T_A:473,0,139	0/0:23,0:23:60:.:.:0,60,900	0/0:24,0:24:72:.:.:0,72,592	0/1:15,8:23:99:0|1:1090829_T_A:269,0,600	0/0:29,0:29:42:.:.:0,42,646	0/0:16,0:16:42:.:.:0,42,630	0/0:20,0:20:38:.:.:0,38,466	0/0:27,0:27:75:.:.:0,75,1125	0/0:11,0:11:24:.:.:0,24,360	0/0:21,0:21:63:.:.:0,63,513	0/0:27,0:27:63:.:.:0,63,945	0/0:20,0:20:45:.:.:0,45,675	0/0:19,0:19:54:.:.:0,54,810	0/0:13,0:13:13:.:.:0,13,280	0/0:21,0:21:41:.:.:0,41,493	0/0:17,0:17:51:.:.:0,51,417	0/0:26,0:26:69:.:.:0,69,1035	0/0:23,0:23:66:.:.:0,66,566	0/0:31,0:31:90:.:.:0,90,764	0/0:20,0:20:57:.:.:0,57,855	0/0:13,0:13:30:.:.:0,30,450	0/0:22,0:22:60:.:.:0,60,900	0/0:25,0:25:72:.:.:0,72,1080	0/0:18,0:18:54:.:.:0,54,439	0/0:13,0:13:36:.:.:0,36,540	0/1:17,5:22:99:0|1:1090829_T_A:159,0,665	0/1:7,1:8:21:.:.:21,0,241
superscaffold59-PCRedited	1090835	.	T	A	40857.8	.	ANN=A|missense_variant|MODERATE|CLUMAR_CG019088|CLUMAR_CG019088|transcript|CLUMAR_CG019088-RA|protein_coding|5/5|c.2883A>T|p.Lys961Asn|3026/3611|2883/3348|961/1115||	GT:AD:DP:GQ:PGT:PID:PL	0/0:10,0:10:27:.:.:0,27,405	0/0:10,0:10:27:.:.:0,27,405	0/0:13,0:13:27:.:.:0,27,405	0/0:11,0:11:30:.:.:0,30,450	1/1:0,16:16:48:1|1:1090829_T_A:720,48,0	0/0:6,0:6:0:.:.:0,0,2	0/1:10,8:18:99:0|1:1090829_T_A:286,0,396	1/1:0,15:15:45:1|1:1090829_T_A:672,45,0	0/0:11,0:11:27:.:.:0,27,405	0/0:22,0:22:63:.:.:0,63,945	0/0:10,0:10:30:.:.:0,30,244	0/0:35,0:35:99:.:.:0,102,1530	0/0:24,0:24:69:.:.:0,69,1035	0/0:19,0:19:57:.:.:0,57,483	0/0:15,0:15:22:.:.:0,22,343	0/0:17,0:17:51:.:.:0,51,420	0/0:25,0:27:75:0|1:1090835_T_G:0,75,862	0/0:19,0:19:57:.:.:0,57,464	0/0:23,0:23:57:.:.:0,57,855	0/0:26,0:26:66:.:.:0,66,990	0/0:20,0:20:45:.:.:0,45,675	0/0:23,0:23:46:.:.:0,46,555	0/0:24,0:24:63:.:.:0,63,945	0/0:22,0:22:63:.:.:0,63,945	0/0:26,0:26:69:.:.:0,69,1035	0/0:25,0:25:72:.:.:0,72,618	0/0:12,0:12:33:.:.:0,33,495	0/0:18,0:18:48:.:.:0,48,720	0/0:14,0:14:36:.:.:0,36,540	0/0:25,0:25:69:.:.:0,69,1035	0/0:14,0:14:17:.:.:0,17,323	0/1:7,6:13:99:0|1:1090829_T_A:212,0,322	1/1:0,35:35:99:1|1:1090829_T_A:1575,105,0	1/1:1,22:23:16:1|1:1090829_T_A:876,16,0	0/0:28,0:28:70:.:.:0,70,746	0/0:16,0:16:36:.:.:0,36,540	0/1:12,13:25:99:0|1:1090829_T_A:510,0,465	0/1:7,15:22:99:0|1:1090829_T_A:612,0,246	0/1:8,9:17:99:0|1:1090829_T_A:354,0,309	0/1:9,11:20:99:0|1:1090829_T_A:413,0,399	0/1:7,5:12:99:0|1:1090829_T_A:189,0,278	1/1:0,27:27:81:1|1:1090829_T_A:1193,81,0	0/0:15,0:15:42:.:.:0,42,630	0/0:20,0:20:51:.:.:0,51,765	0/1:10,19:29:99:0|1:1090829_T_A:747,0,363	0/1:9,10:19:99:0|1:1090829_T_A:387,0,395	0/0:9,0:9:24:.:.:0,24,360	1/1:0,22:22:66:1|1:1090829_T_A:951,66,0	0/1:9,16:25:99:0|1:1090829_T_A:648,0,327	0/0:10,0:10:30:.:.:0,30,247	0/0:12,0:12:27:.:.:0,27,405	1/1:0,29:29:87:1|1:1090829_T_A:1305,87,0	0/1:14,18:32:99:0|1:1090829_T_A:714,0,632	0/1:11,8:19:99:0|1:1090829_T_A:280,0,449	1/1:0,27:27:84:1|1:1090829_T_A:1242,84,0	0/0:18,0:18:48:.:.:0,48,720	0/1:5,4:9:99:0|1:1090829_T_A:153,0,214	0/1:13,12:25:99:0|1:1090829_T_A:464,0,534	0/0:13,0:13:33:.:.:0,33,495	1/1:0,7:7:21:1|1:1090829_T_A:315,21,0	0/1:10,6:16:99:0|1:1090829_T_A:222,0,402	0/1:8,6:14:99:0|1:1090829_T_A:228,0,318	0/1:7,14:21:99:0|1:1090829_T_A:562,0,300	0/0:8,0:8:21:.:.:0,21,315	0/0:33,0:33:99:.:.:0,99,808	0/1:4,18:22:99:0|1:1090829_T_A:768,0,108	0/0:13,0:13:33:.:.:0,33,495	0/1:4,12:16:99:0|1:1090829_T_A:482,0,132	0/1:12,16:28:99:0|1:1090829_T_A:636,0,456	0/1:8,26:34:99:0|1:1090829_T_A:1048,0,238	1/1:0,34:34:99:1|1:1090829_T_A:1531,105,0	0/0:16,0:16:45:.:.:0,45,675	0/1:15,5:20:99:0|1:1090829_T_A:165,0,701	0/0:19,0:19:45:.:.:0,45,675	0/0:3,0:3:9:.:.:0,9,74	0/0:13,0:13:33:.:.:0,33,495	0/0:10,0:10:30:.:.:0,30,244	0/1:8,9:17:99:0|1:1090829_T_A:354,0,283	0/0:17,0:17:48:.:.:0,48,720	0/0:13,0:13:39:.:.:0,39,335	0/0:14,0:14:15:.:.:0,15,317	0/1:3,25:28:51:0|1:1090829_T_A:1017,0,51	0/1:9,13:22:99:0|1:1090829_T_A:499,0,339	0/1:9,11:20:99:0|1:1090829_T_A:406,0,400	0/1:9,13:22:99:0|1:1090829_T_A:519,0,339	0/0:30,0:30:69:.:.:0,69,1035	1/1:0,18:18:54:1|1:1090829_T_A:773,54,0	1/1:0,32:32:96:1|1:1090829_T_A:1362,96,0	0/1:21,4:25:99:0|1:1090829_T_A:102,0,832	0/1:3,21:24:63:0|1:1090829_T_A:862,0,63	0/1:13,11:24:99:0|1:1090829_T_A:403,0,605	0/0:16,0:16:42:.:.:0,42,630	0/0:19,0:19:31:.:.:0,31,443	0/1:10,4:14:99:0|1:1090829_T_A:138,0,482	0/0:13,0:13:12:.:.:0,12,290	0/1:9,7:16:99:0|1:1090829_T_A:267,0,332	0/1:17,14:31:99:0|1:1090829_T_A:537,0,672	0/0:26,0:26:75:.:.:0,75,1125	0/0:29,0:29:65:.:.:0,65,724	1/1:0,21:21:63:1|1:1090829_T_A:907,63,0	0/1:7,7:14:99:0|1:1090829_T_A:273,0,273	0/0:15,0:15:39:.:.:0,39,585	0/1:11,5:16:99:0|1:1090829_T_A:174,0,469	0/1:8,10:18:99:0|1:1090829_T_A:376,0,311	1/1:0,15:15:45:1|1:1090829_T_A:656,45,0	0/0:23,0:23:69:.:.:0,69,569	0/1:16,15:31:99:0|1:1090829_T_A:582,0,627	1/1:1,21:22:32:1|1:1090829_T_A:963,32,0	0/0:13,0:13:30:.:.:0,30,450	1/1:0,10:10:33:1|1:1090829_T_A:477,33,0	1/1:1,30:31:46:1|1:1090829_T_A:1350,46,0	1/1:0,28:28:84:1|1:1090829_T_A:1239,84,0	0/1:17,4:21:99:0|1:1090829_T_A:117,0,774	0/0:15,0:15:36:.:.:0,36,540	0/1:4,16:20:99:0|1:1090829_T_A:631,0,119	0/1:10,7:17:99:0|1:1090829_T_A:244,0,399	0/1:5,10:15:99:0|1:1090829_T_A:405,0,180	0/1:10,9:19:99:0|1:1090829_T_A:348,0,393	0/0:21,0:21:54:.:.:0,54,810	0/0:12,0:12:0:.:.:0,0,203	0/0:14,0:14:16:.:.:0,16,309	0/1:14,11:25:99:0|1:1090829_T_A:420,0,555	0/0:16,0:16:23:.:.:0,23,361	0/0:20,0:20:0:.:.:0,0,352	0/1:17,2:19:33:0|1:1090829_T_A:33,0,708	0/1:11,11:22:99:0|1:1090829_T_A:390,0,428	0/0:12,0:12:36:.:.:0,36,296	0/0:21,0:21:60:.:.:0,60,516	0/1:6,15:21:99:0|1:1090829_T_A:592,0,207	0/0:8,0:8:24:.:.:0,24,196	0/0:22,0:22:17:.:.:0,17,465	0/0:27,0:27:29:.:.:0,29,589	0/1:4,13:17:99:0|1:1090829_T_A:534,0,129	0/1:9,6:15:99:0|1:1090829_T_A:248,0,357	0/0:23,0:23:43:.:.:0,43,540	0/1:5,12:17:99:0|1:1090829_T_A:489,0,174	0/1:6,9:15:99:0|1:1090829_T_A:360,0,224	0/0:30,0:30:90:.:.:0,90,740	0/1:3,14:17:99:0|1:1090829_T_A:553,0,106	0/0:16,0:16:48:.:.:0,48,396	0/1:1,13:14:1:0|1:1090829_T_A:543,0,1	0/1:4,12:16:99:0|1:1090829_T_A:496,0,136	0/0:20,0:20:51:.:.:0,51,765	0/0:24,0:24:72:.:.:0,72,592	0/1:15,7:22:99:0|1:1090829_T_A:272,0,580	0/0:32,0:32:75:.:.:0,75,769	0/0:16,0:16:23:.:.:0,23,361	0/0:19,0:19:51:.:.:0,51,765	0/0:29,0:29:72:.:.:0,72,1080	0/0:6,0:6:18:.:.:0,18,148	0/0:21,0:21:60:.:.:0,60,519	0/0:27,0:27:66:.:.:0,66,990	0/0:18,0:18:31:.:.:0,31,424	0/0:19,0:19:51:.:.:0,51,765	0/0:13,0:13:17:.:.:0,17,284	0/0:21,0:21:60:.:.:0,60,900	0/0:17,0:17:51:.:.:0,51,417	0/0:27,0:27:69:.:.:0,69,1035	0/0:23,0:23:46:.:.:0,46,548	0/0:34,0:34:90:.:.:0,90,1350	0/0:19,0:19:54:.:.:0,54,810	0/0:11,0:11:33:.:.:0,33,271	0/0:22,0:22:66:.:.:0,66,541	0/0:25,0:25:72:.:.:0,72,1080	0/0:18,0:18:48:.:.:0,48,720	0/0:18,0:18:51:.:.:0,51,765	0/1:16,5:21:99:0|1:1090829_T_A:162,0,645	0/0:8,0:8:0:.:.:0,0,104
superscaffold59-PCRedited	1133359	.	GA	G	2814.64	.	ANN=G|intergenic_region|MODIFIER|CLUMAR_CG019009-CLUMAR_CG019171|CLUMAR_CG019009-CLUMAR_CG019171|intergenic_region|CLUMAR_CG019009-CLUMAR_CG019171|||n.1133360delA||||||	GT:AD:DP:GQ:PL	0/0:24,0:24:0:0,0,444	1/1:7,5:12:3:62,3,0	0/0:25,0:25:50:0,50,567	0/1:8,5:13:9:48,0,9	0/0:15,0:15:0:0,0,191	0/0:17,0:17:26:0,26,362	0/0:19,0:19:54:0,54,810	0/0:23,0:23:34:0,34,517	0/0:26,0:26:33:0,33,565	0/0:32,0:32:44:0,44,696	0/0:18,0:18:48:0,48,720	1/1:7,12:19:18:183,18,0	0/0:31,0:31:67:0,67,723	0/0:28,0:28:14:0,14,543	0/0:23,0:23:66:0,66,990	0/0:33,0:33:76:0,76,775	0/0:28,0:28:58:0,58,652	0/0:17,0:17:1:0,1,315	0/1:11,3:14:17:21,0,17	0/0:43,0:43:99:0,106,1033	0/0:23,0:23:25:0,25,488	0/0:25,0:25:52:0,52,579	0/0:35,0:35:83:0,83,810	0/0:29,0:29:5:0,5,559	0/0:48,0:48:91:0,91,1083	0/0:37,0:37:99:0,105,937	0/0:24,0:24:72:0,72,627	0/0:21,0:21:63:0,63,524	0/0:16,0:16:25:0,25,348	0/0:40,0:40:99:0,99,1023	0/0:17,0:17:39:0,39,585	0/0:8,0:8:9:0,9,135	0/0:16,0:16:0:0,0,243	0/0:21,0:21:42:0,42,630	0/0:20,0:20:12:0,12,398	1/1:2,10:12:21:164,21,0	0/0:9,0:9:24:0,24,360	0/0:13,0:13:39:0,39,317	1/1:5,19:24:45:340,45,0	0/0:29,0:29:62:0,62,673	0/0:29,0:29:42:0,42,618	0/0:15,0:15:0:0,0,210	1/1:3,10:13:21:170,21,0	0/0:15,0:15:20:0,20,318	0/0:22,0:22:18:0,18,447	1/1:4,13:17:31:232,31,0	0/0:7,0:7:21:0,21,173	0/0:27,0:27:30:0,30,567	0/0:10,0:10:29:0,29,180	0/0:20,0:20:34:0,34,441	1/1:4,10:14:22:165,22,0	0/0:25,0:25:63:0,63,945	1/1:2,8:10:18:132,18,0	0/0:20,0:20:57:0,57,855	0/0:15,0:15:39:0,39,585	0/1:4,2:6:9:20,0,9	1/1:6,6:12:7:91,7,0	0/0:22,0:22:0:0,0,383	0/0:15,0:15:45:0,45,363	0/0:23,0:23:46:0,46,509	1/1:1,4:5:8:68,8,0	0/0:13,0:13:39:0,39,323	0/0:41,0:41:99:0,103,979	0/0:22,0:22:40:0,40,504	1/1:3,15:18:39:260,39,0	0/0:26,0:26:72:0,72,639	0/0:16,0:16:0:0,0,290	1/1:9,6:15:1:85,1,0	0/1:11,7:18:0:92,0,0	0/0:23,0:23:43:0,43,521	0/0:18,0:18:29:0,29,400	1/1:2,6:8:7:94,7,0	0/0:30,0:30:67:0,67,680	0/0:18,0:18:45:0,45,675	0/0:17,0:17:6:0,6,331	0/0:19,0:19:10:0,10,384	0/0:25,0:25:9:0,9,477	0/0:21,0:21:21:0,21,315	0/0:13,0:13:13:0,13,277	0/0:8,0:8:24:0,24,198	0/0:21,0:21:57:0,57,855	0/0:20,0:20:34:0,34,429	0/0:10,0:10:30:0,30,244	0/0:20,0:20:54:0,54,810	1/1:2,3:5:3:43,3,0	0/0:24,0:24:24:0,24,360	0/0:32,0:32:23:0,23,653	0/0:36,0:36:35:0,35,747	0/0:16,0:16:4:0,4,310	0/0:9,0:16:26:0,26,145	0/0:16,0:16:22:0,22,356	1/1:8,11:19:17:163,17,0	0/0:22,0:22:51:0,51,765	0/0:23,0:23:66:0,66,561	0/0:16,0:16:22:0,22,342	0/0:12,0:12:0:0,0,191	0/0:25,0:25:50:0,50,559	1/1:7,11:18:14:166,14,0	0/0:23,0:23:0:0,0,411	0/0:12,0:12:14:0,14,255	0/0:15,0:15:0:0,0,271	1/1:3,5:8:7:79,7,0	1/1:3,8:11:17:134,17,0	0/0:19,0:19:34:0,34,422	0/0:17,0:17:45:0,45,675	0/0:26,0:26:51:0,51,594	0/0:29,0:29:0:0,0,531	0/0:25,0:25:0:0,0,422	0/0:15,0:15:22:0,22,331	1/1:0,20:20:59:382,59,0	0/0:21,0:21:57:0,57,855	0/0:22,0:22:19:0,19,454	0/0:19,0:19:32:0,32,429	0/0:37,0:37:90:0,90,874	0/0:22,0:22:0:0,0,389	0/0:27,0:27:59:0,59,632	0/0:16,0:16:23:0,23,352	0/0:22,0:22:31:0,31,489	0/0:27,0:27:13:0,13,531	0/0:19,0:19:54:0,54,810	0/0:21,0:21:37:0,37,476	0/0:24,0:24:69:0,69,1035	0/0:19,0:19:5:0,5,370	0/0:22,0:22:31:0,31,483	0/0:24,0:24:66:0,66,990	0/0:26,0:26:72:0,72,1080	0/0:23,0:23:45:0,45,515	0/0:14,0:14:7:0,7,282	0/0:13,0:13:33:0,33,495	0/0:12,0:15:35:0,35,191	0/0:27,0:27:46:0,46,602	0/0:32,0:32:87:0,87,1305	0/0:21,0:21:28:0,28,454	0/0:18,0:18:31:0,31,409	0/0:27,0:27:78:0,78,1170	0/0:18,0:18:31:0,31,394	0/0:29,0:29:61:0,61,680	0/0:22,0:22:43:0,43,494	0/0:15,0:15:0:0,0,221	0/0:26,0:26:7:0,7,503	0/0:15,0:15:39:0,39,585	0/0:21,0:21:51:0,51,765	0/1:13,8:21:1:86,0,1	0/0:21,0:21:37:0,37,476	0/0:20,0:20:34:0,34,439	0/0:22,0:22:41:0,41,492	0/0:29,0:29:14:0,14,571	0/0:7,0:7:21:0,21,178	0/0:18,0:18:31:0,31,395	0/0:8,0:8:21:0,21,315	0/0:24,0:24:72:0,72,609	0/0:13,0:13:39:0,39,341	0/0:26,0:26:26:0,26,540	0/0:9,0:9:27:0,27,214	0/0:16,0:16:1:0,1,296	0/0:22,0:22:40:0,40,489	0/0:22,0:22:31:0,31,487	0/0:20,0:20:0:0,0,351	0/0:17,0:17:25:0,25,378	0/0:28,0:28:26:0,26,582	0/0:30,0:30:67:0,67,682	0/0:17,0:17:29:0,29,368	0/0:20,0:20:9:0,9,391	0/0:16,0:16:22:0,22,356	0/0:30,0:30:39:0,39,639	0/0:23,0:23:69:0,69,561	0/0:25,0:25:40:0,40,569	0/0:21,0:21:40:0,40,470
superscaffold59-PCRedited	1133658	.	A	G	10192.5	.	ANN=G|intergenic_region|MODIFIER|CLUMAR_CG019009-CLUMAR_CG019171|CLUMAR_CG019009-CLUMAR_CG019171|intergenic_region|CLUMAR_CG019009-CLUMAR_CG019171|||n.1133658A>G||||||	GT:AD:DP:GQ:PGT:PID:PL	0/0:17,0:17:48:.:.:0,48,720	0/0:18,0:18:30:.:.:0,30,450	0/0:21,0:21:60:.:.:0,60,538	0/0:26,0:26:42:.:.:0,42,630	0/0:17,0:17:48:.:.:0,48,720	0/0:17,0:17:48:.:.:0,48,720	0/0:16,0:16:26:.:.:0,26,361	0/1:6,17:23:83:.:.:315,0,83	0/0:28,0:28:81:.:.:0,81,1215	0/0:49,0:49:81:.:.:0,81,1134	0/0:37,0:37:99:.:.:0,99,1485	0/0:31,0:31:81:.:.:0,81,1215	0/0:43,0:43:99:.:.:0,111,1123	0/0:20,0:20:54:.:.:0,54,810	0/0:33,0:33:90:.:.:0,90,1350	0/0:24,0:24:60:.:.:0,60,900	0/0:37,0:37:99:.:.:0,105,952	0/0:23,0:23:66:.:.:0,66,561	0/0:24,0:24:72:.:.:0,72,589	0/0:21,0:21:60:.:.:0,60,519	0/0:24,0:24:63:.:.:0,63,945	0/0:22,0:22:63:.:.:0,63,945	0/0:40,0:40:99:.:.:0,108,1620	0/0:25,0:25:75:.:.:0,75,655	0/0:25,0:25:63:.:.:0,63,945	0/0:23,0:23:60:.:.:0,60,900	0/0:25,0:25:72:.:.:0,72,623	0/0:25,0:25:62:.:.:0,62,684	0/0:19,0:19:57:.:.:0,57,470	0/0:37,0:37:99:.:.:0,99,1485	0/0:18,0:18:51:.:.:0,51,765	0/0:5,0:5:15:.:.:0,15,121	0/1:11,6:17:94:.:.:94,0,232	1/1:2,17:19:6:.:.:347,6,0	0/0:19,0:19:57:.:.:0,57,476	0/0:25,0:25:4:.:.:0,4,496	0/0:23,0:23:60:.:.:0,60,900	0/0:19,0:19:54:.:.:0,54,810	0/0:25,0:25:30:.:.:0,30,450	0/0:22,0:22:0:.:.:0,0,398	1/1:1,18:19:32:.:.:412,32,0	0/1:7,9:16:99:.:.:172,0,105	0/0:18,0:18:27:.:.:0,27,405	0/0:23,0:23:47:.:.:0,47,553	0/1:20,7:27:88:.:.:88,0,421	0/0:26,0:26:30:.:.:0,30,450	0/0:12,0:12:30:.:.:0,30,450	1/1:0,11:11:33:.:.:267,33,0	0/1:9,10:19:99:.:.:172,0,170	0/0:27,0:27:72:.:.:0,72,1080	0/0:18,0:18:30:.:.:0,30,450	0/1:12,4:16:50:.:.:50,0,231	0/0:22,0:22:21:.:.:0,21,315	0/1:5,9:14:72:.:.:177,0,72	0/1:6,6:12:99:.:.:113,0,114	0/0:20,0:20:48:.:.:0,48,720	0/0:13,0:13:27:.:.:0,27,405	0/0:28,0:28:81:.:.:0,81,1215	0/0:14,0:14:42:.:.:0,42,338	0/0:19,0:19:54:.:.:0,54,810	0/0:16,0:16:21:.:.:0,21,315	1/1:0,7:7:21:.:.:173,21,0	1/1:0,30:30:90:1|1:1133655_T_A:1151,90,0	0/0:19,0:19:45:.:.:0,45,675	0/0:16,0:16:21:.:.:0,21,315	0/1:9,10:19:99:.:.:185,0,172	0/0:14,0:14:39:.:.:0,39,585	0/0:20,0:20:33:.:.:0,33,495	0/0:18,0:18:30:.:.:0,30,450	0/1:10,5:15:75:1|0:1133655_T_A:75,0,248	0/1:2,6:8:27:.:.:121,0,27	0/0:29,0:29:51:.:.:0,51,765	0/0:32,0:32:80:.:.:0,80,853	0/1:13,6:19:89:.:.:89,0,275	1/1:0,8:8:24:.:.:194,24,0	0/0:25,0:25:72:.:.:0,72,663	0/0:23,0:23:63:.:.:0,63,945	0/0:14,0:14:42:.:.:0,42,361	0/1:5,12:17:77:.:.:240,0,77	0/0:15,0:15:36:.:.:0,36,540	0/0:19,0:19:51:.:.:0,51,765	0/1:5,8:13:72:.:.:156,0,72	0/1:9,11:20:99:.:.:207,0,154	1/1:1,18:19:30:.:.:355,30,0	0/0:8,0:8:0:.:.:0,0,154	0/0:26,0:26:72:.:.:0,72,1080	0/1:7,15:22:99:.:.:287,0,111	0/1:10,10:20:99:.:.:171,0,192	0/0:23,0:23:60:.:.:0,60,900	0/0:15,0:15:39:.:.:0,39,585	0/0:20,0:20:60:.:.:0,60,495	0/0:22,0:22:30:.:.:0,30,450	0/0:19,0:19:32:.:.:0,32,437	0/0:17,0:17:48:.:.:0,48,720	0/0:21,0:21:41:.:.:0,41,490	0/1:3,8:11:42:.:.:159,0,42	0/1:8,7:15:99:.:.:126,0,160	0/0:30,0:30:42:.:.:0,42,630	0/0:17,0:17:48:.:.:0,48,720	0/0:10,0:10:0:.:.:0,0,161	0/0:19,0:19:54:.:.:0,54,810	0/0:13,0:13:33:.:.:0,33,495	0/0:24,0:24:30:.:.:0,30,450	0/1:12,8:20:99:.:.:134,0,247	0/1:3,9:12:40:.:.:182,0,40	0/0:17,0:17:51:.:.:0,51,412	1/1:0,20:20:60:.:.:484,60,0	0/0:26,0:26:66:.:.:0,66,990	0/0:8,0:8:24:.:.:0,24,195	./.:20,0:20:.:.:.:0,0,0	0/1:3,20:23:7:.:.:398,0,7	0/1:2,13:15:7:.:.:245,0,7	0/0:18,0:18:32:.:.:0,32,406	0/0:20,0:20:54:.:.:0,54,810	0/0:18,0:18:45:.:.:0,45,675	0/0:23,0:23:60:.:.:0,60,900	0/0:16,0:16:42:.:.:0,42,630	1/1:2,27:29:35:.:.:579,35,0	0/0:22,0:22:17:.:.:0,17,464	0/0:11,0:11:27:.:.:0,27,405	0/1:6,3:9:46:.:.:46,0,109	0/1:9,11:20:99:.:.:207,0,166	0/0:22,0:22:16:.:.:0,16,459	0/0:23,3:26:20:.:.:0,20,520	0/1:6,8:14:99:.:.:152,0,113	0/0:27,0:27:72:.:.:0,72,1080	0/1:10,2:12:12:.:.:12,0,201	0/0:10,0:10:30:.:.:0,30,245	1/1:0,9:9:27:.:.:215,27,0	1/1:0,13:13:39:.:.:316,39,0	0/0:21,0:21:38:.:.:0,38,497	0/1:8,17:25:99:.:.:336,0,111	0/1:10,10:20:99:.:.:180,0,187	0/1:11,6:17:94:.:.:94,0,226	0/1:14,10:24:99:.:.:156,0,276	0/1:11,7:18:99:1|0:1133647_T_G:115,0,240	0/0:12,0:12:36:.:.:0,36,294	0/1:8,10:18:99:.:.:187,0,141	0/0:8,0:8:21:.:.:0,21,315	0/0:17,0:17:48:.:.:0,48,720	0/1:8,7:15:99:.:.:119,0,141	0/1:6,7:13:99:.:.:116,0,112	0/0:22,0:22:21:.:.:0,21,315	0/0:30,0:30:66:.:.:0,66,705	0/0:20,0:20:57:.:.:0,57,855	0/0:12,0:12:33:.:.:0,33,495	0/0:26,0:26:72:.:.:0,72,1080	0/0:12,0:12:33:.:.:0,33,495	0/0:17,0:17:51:.:.:0,51,420	0/0:18,0:18:42:.:.:0,42,630	0/0:31,0:31:71:.:.:0,71,731	0/0:20,0:20:38:.:.:0,38,461	0/0:23,0:23:60:.:.:0,60,900	0/0:15,0:15:42:.:.:0,42,630	0/0:12,0:12:11:.:.:0,11,260	0/0:24,0:24:60:.:.:0,60,900	0/0:28,0:28:81:.:.:0,81,1215	0/0:17,0:17:45:.:.:0,45,675	0/0:21,0:21:54:.:.:0,54,810	0/0:21,0:21:57:.:.:0,57,855	0/0:21,0:21:63:.:.:0,63,510	0/0:18,0:18:45:.:.:0,45,675	0/0:30,0:30:90:.:.:0,90,762	0/0:23,0:23:47:.:.:0,47,545	0/0:31,0:31:90:.:.:0,90,1350	0/0:26,0:26:35:.:.:0,35,579	0/1:10,10:20:99:.:.:168,0,162	1/1:1,20:21:37:.:.:427,37,0
superscaffold59-PCRedited	1182741	.	G	A	37695.2	.	ANN=A|missense_variant|MODERATE|(nr)_putative_hypothetical_protein_YQE_09153|CLUMAR_CG018927|transcript|CLUMAR_CG018927-RA|protein_coding|5/6|c.1954G>A|p.Val652Ile|2530/3609|1954/2811|652/936||	GT:AD:DP:GQ:PL	0/1:8,8:16:99:158,0,154	0/0:24,0:24:60:0,60,900	0/1:13,12:25:99:229,0,247	0/0:23,0:23:60:0,60,900	1/1:1,17:18:29:418,29,0	1/1:1,18:19:32:437,32,0	1/1:2,18:20:9:405,9,0	1/1:1,29:30:64:718,64,0	0/0:30,0:30:81:0,81,1215	0/0:36,0:36:99:0,99,1485	0/0:30,0:30:84:0,84,1260	0/0:32,0:32:84:0,84,1260	0/0:29,0:29:78:0,78,1170	0/0:37,0:37:99:0,105,1575	0/0:23,0:23:63:0,63,945	0/0:30,0:30:75:0,75,1125	0/0:30,0:30:75:0,75,1125	0/0:27,0:27:75:0,75,1125	0/0:23,0:23:63:0,63,945	0/0:20,0:20:51:0,51,765	0/0:20,0:20:60:0,60,484	0/0:36,0:36:99:0,99,890	0/0:38,0:38:36:0,36,787	0/0:38,0:38:99:0,102,1530	0/0:31,0:31:90:0,90,1350	0/0:22,0:22:57:0,57,855	0/0:26,0:26:75:0,75,1125	0/0:32,0:32:87:0,87,1305	0/0:26,0:26:75:0,75,1125	0/0:37,0:37:99:0,105,1575	0/0:35,0:35:96:0,96,1440	0/0:6,0:6:18:0,18,148	1/1:0,25:25:75:655,75,0	0/1:13,7:20:99:122,0,261	0/0:32,0:32:90:0,90,788	0/0:25,0:25:72:0,72,1080	1/1:0,17:17:51:446,51,0	0/1:9,11:20:99:215,0,162	0/0:22,0:22:63:0,63,544	0/0:27,0:27:75:0,75,1125	0/1:9,11:20:99:222,0,163	0/1:10,13:23:99:265,0,176	0/1:4,11:15:54:235,0,54	0/0:29,0:29:61:0,61,668	1/1:0,30:30:90:780,90,0	0/0:28,0:28:72:0,72,1080	0/0:18,0:18:51:0,51,765	0/1:15,12:27:99:228,0,295	0/1:4,6:10:71:129,0,71	0/0:23,0:23:63:0,63,945	0/1:13,12:25:99:234,0,254	0/1:5,14:19:70:303,0,70	0/0:29,0:29:81:0,81,1215	0/1:13,10:23:99:186,0,262	0/1:14,15:29:99:305,0,260	0/0:25,0:25:60:0,60,900	0/1:6,12:18:95:263,0,95	1/1:0,23:23:69:589,69,0	0/0:14,0:14:17:0,17,294	0/1:11,17:28:99:360,0,188	0/0:11,0:11:33:0,33,271	0/0:21,0:21:37:0,37,479	0/1:14,13:27:99:251,0,262	1/1:3,22:25:1:495,1,0	0/1:19,14:33:99:261,0,380	1/1:0,17:17:51:451,51,0	0/0:19,0:19:57:0,57,467	0/0:16,0:16:48:0,48,393	0/0:32,0:32:73:0,73,772	0/1:3,16:19:17:355,0,17	1/1:0,25:25:74:618,74,0	0/1:18,10:28:99:179,0,358	0/0:42,0:42:99:0,99,987	0/1:8,12:20:99:243,0,140	0/0:9,0:9:0:0,0,123	0/0:20,0:20:57:0,57,855	0/0:32,0:32:90:0,90,1350	0/1:14,7:21:99:124,0,289	0/0:29,0:29:10:0,10,579	0/1:14,6:20:94:94,0,292	0/0:11,0:11:33:0,33,272	0/0:35,0:35:99:0,105,891	0/1:10,8:18:99:155,0,198	1/1:1,11:12:10:257,10,0	0/0:25,0:25:72:0,72,618	0/0:20,0:20:51:0,51,765	0/0:26,0:26:56:0,56,610	0/1:15,14:29:99:274,0,273	0/1:8,5:13:89:89,0,164	1/1:0,11:11:33:283,33,0	0/1:2,12:14:5:271,0,5	0/1:16,5:21:66:66,0,308	0/0:21,0:21:63:0,63,519	0/0:30,0:30:87:0,87,1305	0/0:22,0:22:40:0,40,494	1/1:1,13:14:17:310,17,0	0/1:8,18:26:99:382,0,119	0/0:36,0:36:81:0,81,840	0/1:9,11:20:99:223,0,152	1/1:0,34:34:99:887,102,0	1/1:1,13:14:16:297,16,0	0/0:36,0:36:99:0,108,887	0/0:16,0:16:45:0,45,675	0/1:10,7:17:99:125,0,196	1/1:0,20:20:60:515,60,0	0/1:17,11:28:99:202,0,326	1/1:2,30:32:46:731,46,0	1/1:0,14:14:42:365,42,0	0/0:12,0:12:33:0,33,495	0/0:29,0:29:87:0,87,715	1/1:2,23:25:26:548,26,0	0/1:6,10:16:99:209,0,103	0/0:24,0:24:66:0,66,990	1/1:1,24:25:50:592,50,0	0/1:12,13:25:99:257,0,226	0/1:3,15:18:23:340,0,23	0/0:10,0:10:30:0,30,242	1/1:0,19:19:57:477,57,0	1/1:0,21:21:63:525,63,0	0/1:6,9:15:99:192,0,105	1/1:0,22:22:66:548,66,0	1/1:0,17:17:51:428,51,0	1/1:0,14:14:42:509,42,0	1/1:0,20:20:60:515,60,0	1/1:0,33:33:99:847,99,0	1/1:0,16:16:48:412,48,0	1/1:0,16:16:48:410,48,0	0/1:7,8:15:99:161,0,128	1/1:0,16:16:48:410,48,0	1/1:0,16:16:48:408,48,0	0/1:16,6:22:86:86,0,329	1/1:0,29:29:87:720,87,0	1/1:0,16:16:48:405,48,0	1/1:0,14:14:42:354,42,0	1/1:0,20:20:60:510,60,0	1/1:0,23:23:69:580,69,0	1/1:0,21:21:63:531,63,0	1/1:0,21:21:63:529,63,0	1/1:0,17:17:51:426,51,0	1/1:2,24:26:29:578,29,0	1/1:0,13:13:39:321,39,0	0/1:7,10:17:99:204,0,127	0/0:19,0:19:33:0,33,418	1/1:0,30:30:90:781,90,0	0/1:9,8:17:99:162,0,172	1/1:1,17:18:29:409,29,0	0/1:3,8:11:41:175,0,41	1/1:2,17:19:8:393,8,0	0/1:14,10:24:99:187,0,274	0/1:5,4:9:79:79,0,97	1/1:1,26:27:55:627,55,0	1/1:0,30:30:90:772,90,0	0/1:5,10:15:78:213,0,78	1/1:0,27:27:81:714,81,0	0/1:3,14:17:23:308,0,23	1/1:0,21:21:63:539,63,0	1/1:0,24:24:72:624,72,0	1/1:0,19:19:57:497,57,0	0/0:34,0:34:0:0,0,606	0/1:17,12:29:99:222,0,333	0/1:13,8:21:99:147,0,243	1/1:0,19:19:57:487,57,0	1/1:0,25:25:75:643,75,0	1/1:1,18:19:32:449,32,0	0/1:10,11:21:99:220,0,183	0/1:12,5:17:78:78,0,244	0/1:22,14:36:99:246,0,445	0/1:14,7:21:99:134,0,268
superscaffold59-PCRedited	1244990	.	A	AT	6358.88	.	ANN=AT|intergenic_region|MODIFIER|(sp)_similar_to_Pickpocket_protein_28-(sp)_similar_to_Chymotrypsin-2|CLUMAR_CG019144-CLUMAR_CG018891|intergenic_region|CLUMAR_CG019144-CLUMAR_CG018891|||n.1244990_1244991insT||||||	GT:AD:DP:GQ:PGT:PID:PL	0/1:2,10:12:13:.:.:13,0,16	0/0:7,8:15:3:.:.:0,3,96	0/0:5,7:12:1:.:.:0,1,69	0/0:8,7:15:10:.:.:0,10,120	1/1:0,11:11:16:.:.:41,16,0	1/1:0,15:15:21:.:.:53,21,0	0/0:13,7:20:24:0|1:1244990_A_AT:0,24,211	1/1:0,13:13:19:.:.:49,19,0	0/0:10,0:10:27:.:.:0,27,405	0/0:17,0:17:51:.:.:0,51,420	0/0:12,0:12:36:.:.:0,36,294	0/0:17,0:17:48:.:.:0,48,720	0/0:14,0:14:39:.:.:0,39,585	0/0:28,0:28:62:.:.:0,62,683	0/0:5,0:5:12:.:.:0,12,180	0/0:11,0:11:33:.:.:0,33,281	0/0:13,0:13:39:.:.:0,39,331	0/0:9,0:9:27:.:.:0,27,223	0/0:9,0:9:24:.:.:0,24,360	0/0:11,0:11:33:.:.:0,33,283	0/0:12,0:12:14:.:.:0,14,267	0/0:9,0:9:27:.:.:0,27,223	0/0:15,0:15:45:.:.:0,45,371	0/0:9,0:9:15:.:.:0,15,225	0/0:14,0:14:39:.:.:0,39,585	0/0:11,0:11:30:.:.:0,30,450	0/0:12,0:12:33:.:.:0,33,495	0/0:17,0:17:6:.:.:0,6,348	0/0:17,0:17:45:.:.:0,45,675	0/0:10,0:10:27:.:.:0,27,405	0/0:13,0:13:39:.:.:0,39,334	0/0:2,0:2:6:.:.:0,6,51	1/1:0,9:9:12:.:.:29,12,0	1/1:0,10:10:14:.:.:34,14,0	0/1:4,8:12:6:.:.:6,0,55	0/0:23,0:23:63:.:.:0,63,945	0/1:2,8:10:12:.:.:12,0,23	0/0:10,0:10:4:.:.:0,4,206	0/0:12,0:12:33:.:.:0,33,495	0/0:9,0:9:27:.:.:0,27,221	1/1:0,13:13:40:1|1:1244990_A_AT:364,40,0	1/1:0,9:9:12:.:.:30,12,0	0/0:6,6:12:5:.:.:0,5,97	0/0:8,9:17:5:.:.:0,5,114	1/1:0,11:11:15:.:.:38,15,0	0/0:18,0:18:28:.:.:0,28,412	0/0:7,0:7:21:.:.:0,21,171	1/1:0,25:25:33:.:.:81,33,0	1/1:0,12:12:16:.:.:41,16,0	1/1:0,8:8:12:.:.:30,12,0	1/1:0,2:2:3:.:.:8,3,0	1/1:0,8:8:24:1|1:1244990_A_AT:208,24,0	0/0:19,0:19:51:.:.:0,51,765	0/0:13,5:18:29:.:.:0,29,238	1/1:1,16:17:5:.:.:35,5,0	0/0:4,4:8:2:.:.:0,2,61	0/0:15,0:15:19:.:.:0,19,335	0/1:2,1:3:4:0|1:1244989_T_C:4,0,43	0/0:21,0:21:51:.:.:0,51,765	0/1:1,7:8:6:.:.:14,0,6	0/1:5,8:13:3:.:.:3,0,73	1/1:0,9:9:14:.:.:36,14,0	0/0:8,2:10:20:.:.:0,20,147	0/1:2,10:12:16:.:.:16,0,19	0/0:11,11:22:7:.:.:0,7,191	1/1:0,8:8:11:.:.:28,11,0	0/0:17,0:17:39:.:.:0,39,585	0/0:5,4:9:5:.:.:0,5,80	0/0:8,0:8:24:.:.:0,24,207	1/1:0,16:16:23:.:.:56,23,0	1/1:0,18:18:46:1|1:1244990_A_AT:382,46,0	1/1:0,18:18:55:1|1:1244990_A_AT:499,55,0	1/1:0,18:18:23:.:.:57,23,0	0/0:9,6:15:15:.:.:0,15,160	1/1:0,10:10:15:.:.:40,15,0	0/0:3,2:5:4:0|1:1244990_A_AT:0,4,52	0/1:5,7:14:1:.:.:1,0,64	0/0:7,6:13:7:0|1:1244990_A_AT:0,7,107	0/1:1,7:8:7:.:.:13,0,7	0/1:1,4:5:6:.:.:6,0,11	0/0:14,0:14:42:.:.:0,42,357	1/1:0,25:25:34:.:.:84,34,0	1/1:0,11:11:17:.:.:44,17,0	1/1:0,18:18:51:1|1:1244990_A_AT:427,51,0	0/0:13,0:13:39:.:.:0,39,318	0/0:19,0:19:54:.:.:0,54,810	0/0:4,8:14:0:.:.:0,0,64	0/1:9,14:23:7:.:.:7,0,128	0/0:13,7:20:23:.:.:0,23,231	1/1:0,19:19:54:1|1:1244990_A_AT:424,54,0	1/1:0,15:15:23:.:.:58,23,0	0/0:13,3:16:32:.:.:0,32,232	0/0:12,0:12:33:.:.:0,33,495	0/0:12,12:24:8:.:.:0,8,192	0/0:8,0:8:1:.:.:0,1,161	0/0:9,4:13:19:.:.:0,19,166	1/1:0,9:9:14:.:.:35,14,0	0/0:5,0:5:0:.:.:0,0,77	0/1:2,8:10:10:.:.:10,0,23	0/0:7,5:12:9:.:.:0,9,117	0/1:1,3:4:5:.:.:5,0,12	0/0:8,2:10:19:.:.:0,19,152	0/0:3,5:8:0:0|1:1244990_A_AT:0,0,44	1/1:0,12:12:15:.:.:36,15,0	0/0:5,5:10:3:.:.:0,3,79	1/1:0,13:13:17:.:.:43,17,0	1/1:0,4:4:6:.:.:15,6,0	1/1:0,15:15:23:.:.:57,23,0	0/0:6,0:6:18:.:.:0,18,148	0/0:12,0:12:33:.:.:0,33,495	1/1:0,21:21:30:.:.:75,30,0	1/1:0,20:20:27:.:.:66,27,0	1/1:0,8:8:12:.:.:31,12,0	0/1:1,10:11:2:.:.:19,0,2	0/0:3,3:6:2:.:.:0,2,46	1/1:1,15:16:4:.:.:33,4,0	0/0:17,0:17:48:.:.:0,48,720	1/1:0,16:16:24:.:.:62,24,0	1/1:1,8:9:1:.:.:21,1,0	1/1:0,10:10:14:.:.:36,14,0	1/1:0,10:10:15:.:.:37,15,0	1/1:0,13:13:20:.:.:52,20,0	1/1:0,15:15:24:.:.:64,24,0	0/1:4,16:20:6:0|1:1244990_A_AT:330,0,6	1/1:0,14:14:40:1|1:1244990_A_AT:365,40,0	1/1:1,14:15:7:1|1:1244990_A_AT:36,7,0	1/1:0,10:10:33:1|1:1244990_A_AT:285,33,0	1/1:0,6:6:9:.:.:24,9,0	1/1:0,15:15:40:1|1:1244990_A_AT:347,40,0	1/1:0,19:19:28:.:.:71,28,0	1/1:0,6:6:9:.:.:22,9,0	1/1:0,13:13:20:.:.:50,20,0	1/1:1,15:16:16:.:.:100,16,0	1/1:1,12:13:5:.:.:30,5,0	1/1:0,18:18:51:1|1:1244990_A_AT:475,51,0	1/1:0,10:10:15:.:.:39,15,0	1/1:1,13:14:7:.:.:36,7,0	0/1:2,15:17:7:.:.:29,0,7	1/1:0,28:28:84:1|1:1244990_A_AT:759,84,0	0/0:15,0:15:22:.:.:0,22,341	1/1:0,11:11:18:.:.:48,18,0	1/1:1,8:9:9:.:.:28,9,0	0/1:5,6:11:1:.:.:1,0,57	0/0:15,0:15:45:.:.:0,45,371	0/0:15,0:15:45:.:.:0,45,371	0/0:11,0:11:33:.:.:0,33,269	0/0:19,0:19:51:.:.:0,51,765	0/0:10,0:10:4:.:.:0,4,206	0/0:9,0:9:27:.:.:0,27,229	0/0:14,0:14:16:.:.:0,16,309	0/0:13,0:13:0:.:.:0,0,236	0/0:17,0:17:25:.:.:0,25,386	0/0:10,0:10:30:.:.:0,30,247	0/0:12,2:14:30:0|1:1244990_A_AT:0,30,200	0/0:24,0:24:72:.:.:0,72,612	0/0:14,0:14:16:.:.:0,16,308	0/0:20,0:20:60:.:.:0,60,515	0/0:24,0:24:72:.:.:0,72,615	0/0:6,5:11:5:0|1:1244990_A_AT:0,5,76	0/0:26,0:26:52:.:.:0,52,615	0/0:22,0:22:16:.:.:0,16,466	0/0:12,4:16:24:0|1:1244990_A_AT:0,24,176	0/0:15,0:15:42:.:.:0,42,630	0/0:14,0:14:42:.:.:0,42,350	0/0:20,0:20:34:.:.:0,34,463	0/0:7,0:7:21:.:.:0,21,173	1/1:0,17:17:26:.:.:65,26,0	1/1:0,9:9:14:.:.:38,14,0
superscaffold59-PCRedited	1296257	.	GA	G	6980.82	.	ANN=G|intergenic_region|MODIFIER|CLUMAR_CG019014-(sp)_similar_to_Apolipoprotein_D|CLUMAR_CG019014-CLUMAR_CG019409|intergenic_region|CLUMAR_CG019014-CLUMAR_CG019409|||n.1296258delA||||||	GT:AD:DP:GQ:PGT:PID:PL	0/0:12,0:12:0:.:.:0,0,194	1/1:0,2:2:6:.:.:30,6,0	./.:14,0:14:.:.:.:0,0,0	0/0:15,0:15:6:.:.:0,6,90	0/0:10,0:10:3:.:.:0,3,45	./.:1,0:1:.:.:.:0,0,0	0/0:7,0:7:0:.:.:0,0,123	./.:8,0:8:.:.:.:0,0,0	1/1:0,12:12:35:.:.:221,35,0	1/1:5,7:12:14:.:.:123,14,0	0/1:4,5:9:99:0|1:1296234_G_T:180,0,135	1/1:0,7:7:21:1|1:1296234_G_T:291,21,0	0/1:6,2:8:59:0|1:1296234_G_T:59,0,265	./.:9,0:9:.:.:.:0,0,0	1/1:0,8:8:24:1|1:1296234_G_T:338,24,0	0/1:3,5:8:89:0|1:1296234_G_T:187,0,89	1/1:0,5:5:15:.:.:93,15,0	1/1:0,5:5:15:.:.:136,15,0	1/1:0,3:3:9:.:.:57,9,0	1/1:0,3:3:9:1|1:1296234_G_T:124,9,0	1/1:0,7:7:27:1|1:1296234_G_T:368,27,0	0/1:1,3:4:33:0|1:1296257_GA_G:123,0,33	1/1:0,9:9:27:.:.:294,27,0	1/1:0,9:9:27:1|1:1296234_G_T:392,27,0	1/1:0,5:5:15:1|1:1296234_G_T:220,15,0	1/1:0,10:10:30:.:.:192,30,0	0/0:6,0:6:9:.:.:0,9,135	0/1:4,4:8:99:0|1:1296234_G_T:142,0,156	0/1:4,6:10:99:0|1:1296234_G_T:218,0,172	0/1:2,6:8:66:0|1:1296234_G_T:239,0,66	0/0:6,0:6:12:.:.:0,12,180	./.:1,0:1:.:.:.:0,0,0	0/0:16,0:16:3:.:.:0,3,45	./.:11,0:11:.:.:.:0,0,0	0/0:9,0:9:6:.:.:0,6,90	0/1:2,6:8:60:.:.:81,0,60	0/0:15,0:15:6:.:.:0,6,90	0/0:14,0:14:0:.:.:0,0,235	1/1:0,20:20:59:.:.:372,59,0	0/0:8,0:8:24:.:.:0,24,192	0/0:21,0:21:3:.:.:0,3,45	0/0:8,0:8:3:.:.:0,3,45	0/0:11,0:11:6:.:.:0,6,90	0/1:4,8:12:99:0|1:1296255_G_A:271,0,109	0/0:11,0:11:3:.:.:0,3,45	1/1:0,3:3:9:.:.:56,9,0	0/0:1,0:1:3:.:.:0,3,23	./.:12,0:12:.:.:.:0,0,0	0/0:5,0:5:0:.:.:0,0,77	./.:4,0:4:.:.:.:0,0,0	1/1:0,7:7:21:.:.:131,21,0	0/0:7,0:7:0:.:.:0,0,127	1/1:0,7:7:21:.:.:186,21,0	./.:11,0:11:.:.:.:0,0,0	0/0:6,0:6:3:.:.:0,3,45	./.:10,0:10:.:.:.:0,0,0	0/0:8,0:8:3:.:.:0,3,45	0/0:8,0:8:3:.:.:0,3,45	1/1:0,2:2:6:.:.:33,6,0	1/1:0,1:1:3:.:.:18,3,0	1/1:2,3:5:7:.:.:51,7,0	./.:14,0:14:.:.:.:0,0,0	./.:12,0:12:.:.:.:0,0,0	0/0:6,0:7:18:.:.:0,18,110	./.:15,0:15:.:.:.:0,0,0	0/0:11,0:11:12:.:.:0,12,180	1/1:0,16:16:46:.:.:253,46,0	1/1:0,14:14:41:.:.:260,41,0	0/1:2,1:3:2:.:.:12,0,2	0/0:3,0:4:9:.:.:0,9,59	0/0:14,0:14:3:.:.:0,3,45	0/0:11,0:11:0:.:.:0,0,206	0/0:13,0:13:3:.:.:0,3,45	0/0:7,0:8:21:.:.:0,21,196	0/0:11,0:11:3:.:.:0,3,45	0/0:1,0:1:3:.:.:0,3,22	1/1:0,21:21:62:.:.:371,62,0	./.:20,0:20:.:.:.:0,0,0	0/0:12,0:12:12:.:.:0,12,180	./.:0,0:0:.:.:.:0,0,0	1/1:2,4:6:9:.:.:69,9,0	0/0:15,0:15:6:.:.:0,6,90	./.:9,0:9:.:.:.:0,0,0	0/0:5,0:5:0:.:.:0,0,74	1/1:0,4:4:12:.:.:71,12,0	1/1:9,10:19:12:.:.:161,12,0	./.:8,0:8:.:.:.:0,0,0	0/0:19,0:19:3:.:.:0,3,45	0/0:5,0:5:3:.:.:0,3,45	0/0:9,0:9:3:.:.:0,3,45	0/0:19,0:19:6:.:.:0,6,90	0/1:6,4:10:42:.:.:42,0,149	1/1:1,2:3:4:.:.:34,4,0	1/1:3,10:13:22:.:.:172,22,0	1/1:3,4:7:7:.:.:63,7,0	0/0:2,0:2:6:.:.:0,6,38	0/0:7,0:7:3:.:.:0,3,45	1/1:0,5:5:15:.:.:92,15,0	0/0:10,0:10:3:.:.:0,3,45	./.:4,0:4:.:.:.:0,0,0	./.:7,0:7:.:.:.:0,0,0	1/1:4,3:7:1:.:.:42,1,0	1/1:2,6:8:14:.:.:108,14,0	./.:5,0:5:.:.:.:0,0,0	./.:8,0:8:.:.:.:0,0,0	./.:6,0:6:.:.:.:0,0,0	./.:8,0:8:.:.:.:0,0,0	0/0:3,0:4:9:0|1:1296255_G_A:0,9,109	0/0:4,0:4:12:.:.:0,12,96	1/1:0,2:2:6:.:.:38,6,0	./.:7,0:7:.:.:.:0,0,0	0/0:14,0:14:0:.:.:0,0,247	0/0:17,0:17:27:.:.:0,27,405	./.:6,0:6:.:.:.:0,0,0	0/0:8,0:8:0:.:.:0,0,146	0/0:8,0:8:3:.:.:0,3,45	0/1:7,3:10:5:.:.:32,0,5	0/0:8,0:8:1:.:.:0,1,150	./.:2,0:2:.:.:.:0,0,0	./.:6,0:6:.:.:.:0,0,0	./.:3,0:3:.:.:.:0,0,0	0/0:5,0:5:6:.:.:0,6,90	./.:5,0:5:.:.:.:0,0,0	0/0:9,0:9:2:.:.:0,2,173	0/0:9,0:9:5:.:.:0,5,176	0/0:7,0:7:0:.:.:0,0,78	./.:3,0:3:.:.:.:0,0,0	0/0:6,0:6:0:.:.:0,0,98	0/0:13,0:13:6:.:.:0,6,90	0/0:4,0:4:0:.:.:0,0,45	./.:11,0:11:.:.:.:0,0,0	0/0:16,0:16:0:.:.:0,0,242	./.:1,0:1:.:.:.:0,0,0	./.:6,0:6:.:.:.:0,0,0	./.:9,0:9:.:.:.:0,0,0	0/0:6,0:6:0:.:.:0,0,54	0/0:8,0:8:0:.:.:0,0,144	./.:5,0:5:.:.:.:0,0,0	./.:4,0:4:.:.:.:0,0,0	0/0:10,0:10:0:.:.:0,0,145	0/0:7,0:9:21:0|1:1296251_T_A:0,21,315	0/0:14,0:14:3:.:.:0,3,45	1/1:3,3:6:2:.:.:37,2,0	0/0:6,0:6:0:.:.:0,0,97	0/0:8,0:8:12:.:.:0,12,180	./.:3,0:3:.:.:.:0,0,0	0/0:11,0:11:10:.:.:0,10,222	./.:10,0:10:.:.:.:0,0,0	0/0:10,0:10:12:.:.:0,12,180	0/0:5,0:5:0:.:.:0,0,71	0/0:10,0:10:30:.:.:0,30,244	0/0:5,0:5:0:.:.:0,0,68	./.:3,0:3:.:.:.:0,0,0	0/0:3,0:3:3:.:.:0,3,45	0/0:5,0:5:0:.:.:0,0,73	0/0:5,0:5:0:.:.:0,0,72	./.:3,0:3:.:.:.:0,0,0	0/0:5,0:5:12:.:.:0,12,180	0/0:13,0:13:9:.:.:0,9,135	0/0:12,0:12:13:.:.:0,13,248	0/0:8,0:8:0:.:.:0,0,144	./.:5,0:5:.:.:.:0,0,0	./.:5,0:5:.:.:.:0,0,0	./.:5,0:5:.:.:.:0,0,0	./.:8,0:8:.:.:.:0,0,0	./.:15,0:15:.:.:.:0,0,0	./.:9,0:9:.:.:.:0,0,0	0/0:6,0:6:3:.:.:0,3,45
superscaffold59-PCRedited	1346570	.	GT	G	51741.4	.	ANN=G|intergenic_region|MODIFIER|CLUMAR_CG019407-(sp)_similar_to_Endothelin-converting_enzyme_2|CLUMAR_CG019407-CLUMAR_CG019061|intergenic_region|CLUMAR_CG019407-CLUMAR_CG019061|||n.1346571delT||||||	GT:AD:DP:GQ:PGT:PID:PL	1/1:1,16:17:44:.:.:272,44,0	1/1:1,18:19:50:.:.:304,50,0	0/1:11,6:17:6:.:.:76,0,6	1/1:13,10:23:3:.:.:142,3,0	0/1:7,10:17:99:0|1:1346570_GT_G:378,0,131	0/1:10,5:15:99:0|1:1346570_GT_G:188,0,225	1/1:16,15:31:6:.:.:195,6,0	0/1:13,8:21:99:0|1:1346570_GT_G:257,0,253	1/1:0,37:37:99:.:.:720,109,0	1/1:0,28:28:84:1|1:1346570_GT_G:1168,84,0	1/1:0,48:48:99:.:.:975,143,0	1/1:0,21:21:62:.:.:413,62,0	1/1:0,29:29:87:1|1:1346570_GT_G:1214,87,0	1/1:0,37:37:99:1|1:1346570_GT_G:1517,111,0	1/1:0,30:30:89:.:.:594,89,0	1/1:0,19:19:56:.:.:377,56,0	1/1:0,23:23:68:.:.:455,68,0	1/1:0,18:18:53:.:.:349,53,0	1/1:0,14:14:42:.:.:281,42,0	1/1:0,25:25:78:1|1:1346570_GT_G:1085,78,0	1/1:0,27:27:80:.:.:523,80,0	1/1:0,24:24:71:.:.:481,71,0	1/1:0,23:23:68:.:.:449,68,0	1/1:0,24:24:71:.:.:481,71,0	1/1:0,26:29:85:.:.:556,85,0	1/1:0,33:33:98:.:.:660,98,0	1/1:0,13:13:38:.:.:254,38,0	1/1:0,23:23:68:.:.:461,68,0	1/1:0,22:22:66:1|1:1346570_GT_G:928,66,0	1/1:0,12:12:35:.:.:233,35,0	1/1:0,33:33:98:.:.:663,98,0	0/1:7,4:11:5:.:.:56,0,5	0/0:30,0:30:90:.:.:0,90,766	0/0:31,0:31:41:.:.:0,41,666	0/1:13,10:23:99:0|1:1346570_GT_G:397,0,265	0/1:15,9:24:99:0|1:1346570_GT_G:289,0,366	0/1:11,6:17:11:.:.:84,0,11	0/1:22,8:30:32:.:.:93,0,32	1/1:0,28:28:84:1|1:1346570_GT_G:1073,84,0	1/1:5,13:18:26:.:.:235,26,0	0/1:22,8:30:23:.:.:101,0,23	0/0:23,0:23:57:.:.:0,57,855	0/0:20,0:20:35:.:.:0,35,445	1/1:2,21:23:58:.:.:413,58,0	0/1:12,9:21:1:.:.:130,0,1	1/1:0,11:11:33:.:.:217,33,0	1/1:0,28:28:84:1|1:1346570_GT_G:1166,84,0	0/1:16,10:26:9:.:.:146,0,9	0/0:24,0:24:72:.:.:0,72,610	1/1:0,22:22:66:1|1:1346570_GT_G:947,66,0	0/1:9,7:16:3:.:.:101,0,3	0/0:33,0:33:99:.:.:0,99,816	1/1:0,27:27:80:.:.:528,80,0	0/1:12,6:18:99:0|1:1346570_GT_G:214,0,257	0/0:27,0:27:81:.:.:0,81,668	1/1:4,17:21:39:.:.:313,39,0	1/1:1,26:27:74:.:.:494,74,0	0/0:32,0:32:93:.:.:0,93,1395	1/1:0,8:8:23:.:.:131,23,0	1/1:2,13:15:33:.:.:247,33,0	1/1:0,22:22:65:.:.:426,65,0	0/0:14,0:14:17:.:.:0,17,295	0/0:35,0:35:99:.:.:0,102,927	0/1:26,3:29:9:.:.:9,0,56	1/1:0,12:12:36:.:.:235,36,0	1/1:16,13:29:5:.:.:177,5,0	1/1:0,17:17:49:.:.:272,49,0	0/1:8,13:21:99:0|1:1346570_GT_G:492,0,126	1/1:0,20:20:59:.:.:390,59,0	0/0:22,0:22:66:.:.:0,66,563	0/0:14,0:14:39:.:.:0,39,585	1/1:12,11:23:6:.:.:166,6,0	0/0:42,0:42:52:.:.:0,52,888	0/0:27,0:27:72:.:.:0,72,1080	0/0:15,0:15:42:.:.:0,42,630	1/1:0,25:25:74:.:.:486,74,0	1/1:0,15:15:44:.:.:278,44,0	0/0:28,0:28:84:.:.:0,84,717	0/0:32,0:32:78:.:.:0,78,792	1/1:6,8:14:9:.:.:130,9,0	1/1:0,32:32:95:.:.:633,95,0	1/1:18,18:36:14:.:.:292,14,0	0/1:16,16:32:99:0|1:1346570_GT_G:580,0,336	0/0:35,0:35:99:.:.:0,99,1485	1/1:0,26:26:77:.:.:490,77,0	1/1:0,26:26:78:1|1:1346570_GT_G:1088,78,0	1/1:19,15:34:4:.:.:229,4,0	0/0:21,0:21:51:.:.:0,51,765	1/1:7,9:16:8:.:.:145,8,0	0/0:17,0:17:26:.:.:0,26,368	0/0:18,0:18:54:.:.:0,54,474	1/1:7,14:21:24:.:.:230,24,0	1/1:2,32:34:90:.:.:621,90,0	1/1:0,25:25:74:.:.:488,74,0	0/1:4,7:11:89:0|1:1346570_GT_G:278,0,89	1/1:0,19:19:57:1|1:1346570_GT_G:779,57,0	0/1:21,17:38:0:.:.:262,0,0	0/1:13,9:22:3:.:.:132,0,3	0/1:11,6:17:7:.:.:84,0,7	0/0:20,0:20:57:.:.:0,57,855	0/0:28,0:28:59:.:.:0,59,643	1/1:1,20:21:57:.:.:390,57,0	1/1:0,33:33:99:1|1:1346570_GT_G:1419,99,0	0/0:18,0:18:54:.:.:0,54,455	1/1:2,26:28:27:1|1:1346570_GT_G:978,27,0	1/1:7,17:24:31:.:.:297,31,0	0/0:32,0:32:74:.:.:0,74,768	0/0:18,0:18:51:.:.:0,51,765	1/1:0,8:8:24:.:.:158,24,0	1/1:0,22:22:65:.:.:441,65,0	0/0:34,0:34:90:.:.:0,90,1350	0/1:23,13:36:99:0|1:1346570_GT_G:446,0,513	0/0:20,0:20:0:.:.:0,0,295	1/1:14,14:28:14:.:.:219,14,0	1/1:5,9:14:15:.:.:147,15,0	0/1:15,9:24:99:0|1:1346570_GT_G:286,0,371	1/1:0,22:22:64:.:.:386,64,0	0/0:38,0:38:99:.:.:0,100,961	0/0:18,0:18:54:.:.:0,54,451	0/0:20,0:20:35:.:.:0,35,445	0/1:14,13:27:99:0|1:1346570_GT_G:444,0,305	0/0:32,0:32:73:.:.:0,73,744	0/0:15,0:15:39:.:.:0,39,585	0/0:27,0:27:56:.:.:0,56,617	0/1:16,13:29:2:.:.:168,0,2	0/1:6,12:18:99:0|1:1346570_GT_G:422,0,126	1/1:6,10:16:13:.:.:138,13,0	0/1:14,18:32:99:0|1:1346570_GT_G:565,0,331	0/0:21,0:21:60:.:.:0,60,532	0/0:36,0:36:99:.:.:0,99,1485	0/1:14,12:26:99:0|1:1346570_GT_G:397,0,305	0/0:33,0:33:99:.:.:0,99,811	0/0:27,0:27:81:.:.:0,81,664	0/0:22,0:22:51:.:.:0,51,765	1/1:2,24:26:17:1|1:1346570_GT_G:822,17,0	0/0:18,0:18:51:.:.:0,51,765	0/0:31,0:31:0:.:.:0,0,415	0/0:21,0:21:60:.:.:0,60,519	0/0:36,0:36:83:.:.:0,83,836	1/1:0,29:29:85:.:.:498,85,0	0/1:7,7:14:0:.:.:90,0,0	0/0:30,0:30:40:.:.:0,40,639	1/1:0,8:8:23:.:.:129,23,0	1/1:0,23:23:67:.:.:365,67,0	1/1:0,25:25:73:.:.:433,73,0	1/1:0,27:27:79:.:.:490,79,0	1/1:0,32:32:94:.:.:552,94,0	1/1:2,31:33:86:.:.:550,86,0	1/1:0,31:31:91:.:.:547,91,0	1/1:0,7:7:20:.:.:106,20,0	1/1:0,25:25:73:.:.:490,73,0	1/1:0,28:28:82:.:.:484,82,0	1/1:0,25:25:73:.:.:444,73,0	1/1:1,18:19:49:.:.:298,49,0	1/1:1,30:31:85:.:.:520,85,0	1/1:1,21:22:59:.:.:346,59,0	1/1:0,28:28:82:.:.:498,82,0	1/1:0,24:24:70:.:.:398,70,0	1/1:0,24:24:72:1|1:1346570_GT_G:925,72,0	1/1:2,31:33:87:.:.:566,87,0	1/1:0,23:23:67:.:.:406,67,0	1/1:0,20:20:58:.:.:338,58,0	1/1:0,19:19:55:.:.:320,55,0	1/1:0,26:26:76:.:.:460,76,0	1/1:0,33:33:96:.:.:566,96,0	1/1:0,12:12:35:.:.:201,35,0	0/1:21,3:24:5:.:.:5,0,46	0/0:19,0:19:54:.:.:0,54,810
superscaffold59-PCRedited	1379282	.	G	A	27771.4	.	ANN=A|5_prime_UTR_variant|MODIFIER|(sp)_putative_Tubulin_polyglutamylase_TTLL5|CLUMAR_CG019077|transcript|CLUMAR_CG019077-RA|protein_coding|1/3|c.-156C>T|||||156|	GT:AD:DP:GQ:PGT:PID:PL	0/0:14,0:14:42:.:.:0,42,336	0/1:12,14:26:99:.:.:270,0,217	0/0:22,0:22:60:.:.:0,60,900	0/0:41,0:41:79:.:.:0,79,939	1/1:2,16:18:5:.:.:367,5,0	0/1:15,7:22:99:.:.:112,0,557	0/0:33,0:33:99:.:.:0,99,842	1/1:0,20:20:60:.:.:511,60,0	0/0:17,0:17:24:.:.:0,24,382	0/0:20,0:20:60:.:.:0,60,502	0/0:18,0:18:54:.:.:0,54,464	0/1:12,12:24:99:.:.:241,0,449	0/0:15,0:15:19:.:.:0,19,327	0/0:22,0:22:60:.:.:0,60,565	0/0:19,0:19:57:.:.:0,57,501	0/1:11,6:17:88:.:.:88,0,228	0/0:23,0:23:66:.:.:0,66,569	0/0:17,0:17:51:.:.:0,51,438	0/0:21,0:21:60:.:.:0,60,900	0/0:31,0:31:90:.:.:0,90,1350	0/0:21,0:21:60:.:.:0,60,519	0/0:19,0:19:57:.:.:0,57,468	0/1:16,9:25:99:.:.:161,0,554	0/0:21,0:21:60:.:.:0,60,519	0/0:18,0:18:54:.:.:0,54,452	0/0:12,0:12:36:.:.:0,36,302	0/0:21,0:21:60:.:.:0,60,900	0/0:18,0:18:54:.:.:0,54,466	0/0:17,0:17:51:.:.:0,51,419	0/0:26,0:26:75:.:.:0,75,1125	0/0:21,0:21:60:.:.:0,60,530	0/0:6,0:6:18:.:.:0,18,145	1/1:0,23:23:69:.:.:607,69,0	1/1:0,14:14:42:.:.:368,42,0	0/0:12,0:12:36:.:.:0,36,297	0/1:12,5:17:68:.:.:68,0,244	0/1:7,2:9:25:.:.:25,0,149	1/1:2,25:27:33:.:.:562,33,0	0/0:22,0:22:63:.:.:0,63,544	0/0:19,0:19:54:.:.:0,54,810	0/1:5,15:20:53:.:.:321,0,53	1/1:0,21:21:63:.:.:538,63,0	0/0:15,0:15:45:.:.:0,45,368	0/0:18,0:18:51:.:.:0,51,765	0/1:10,8:18:99:.:.:156,0,199	0/0:17,0:17:51:.:.:0,51,420	0/0:7,0:7:21:.:.:0,21,173	1/1:0,19:19:57:.:.:471,57,0	0/1:8,10:18:99:.:.:209,0,147	0/0:21,0:21:60:.:.:0,60,526	0/1:17,11:28:99:.:.:197,0,331	0/1:5,12:17:99:0|1:1379262_G_A:489,0,164	0/0:14,0:14:42:.:.:0,42,346	1/1:0,23:23:67:.:.:508,67,0	1/1:0,13:13:39:.:.:336,39,0	0/1:9,7:16:99:.:.:131,0,183	0/0:20,0:20:57:.:.:0,57,855	0/1:9,6:15:99:.:.:109,0,177	0/0:15,0:15:45:.:.:0,45,371	0/0:13,0:13:39:.:.:0,39,318	0/1:8,5:13:99:.:.:164,0,287	1/1:0,22:22:66:.:.:563,66,0	1/1:0,18:18:54:.:.:461,54,0	0/0:13,0:13:12:.:.:0,12,273	0/1:11,7:18:99:.:.:126,0,222	1/1:1,24:25:65:.:.:619,65,0	0/0:27,0:27:75:.:.:0,75,1125	0/0:33,0:33:90:.:.:0,90,1350	0/1:12,2:14:11:.:.:11,0,338	1/1:0,14:14:42:.:.:348,42,0	1/1:0,23:23:69:.:.:565,69,0	0/0:22,0:22:60:.:.:0,60,900	1/1:4,32:36:9:.:.:735,9,0	0/1:5,10:15:83:.:.:218,0,83	1/1:0,14:14:42:.:.:347,42,0	0/0:20,0:20:34:.:.:0,34,454	0/0:20,0:20:60:.:.:0,60,495	1/1:1,9:10:5:.:.:208,5,0	1/1:0,13:13:39:.:.:333,39,0	0/0:20,0:20:60:.:.:0,60,503	0/0:12,0:12:36:.:.:0,36,297	1/1:1,18:19:32:.:.:429,32,0	0/1:13,9:22:99:.:.:335,0,486	1/1:0,16:16:48:.:.:410,48,0	0/0:15,0:15:45:.:.:0,45,372	0/1:12,2:14:9:.:.:9,0,478	1/1:1,29:30:64:.:.:733,64,0	0/1:12,11:23:99:.:.:213,0,231	0/0:18,0:18:51:.:.:0,51,765	0/1:10,6:16:99:.:.:106,0,174	1/1:0,18:18:54:.:.:452,54,0	0/1:13,9:22:99:.:.:164,0,261	0/0:32,0:32:96:.:.:0,96,797	0/0:22,0:22:60:.:.:0,60,569	0/0:13,0:13:39:.:.:0,39,335	1/1:0,19:19:57:.:.:475,57,0	1/1:0,21:21:63:.:.:538,63,0	0/0:20,0:20:60:.:.:0,60,495	0/0:26,0:26:72:.:.:0,72,655	0/1:12,7:19:99:.:.:123,0,443	0/1:2,13:15:6:.:.:277,0,6	0/0:20,0:20:57:.:.:0,57,855	0/0:20,0:20:60:.:.:0,60,492	1/1:0,16:16:48:.:.:418,48,0	1/1:0,12:12:36:.:.:302,36,0	0/0:16,0:16:45:.:.:0,45,675	1/1:0,17:17:51:.:.:433,51,0	0/0:20,0:20:57:.:.:0,57,855	0/0:9,0:9:27:.:.:0,27,226	0/0:20,0:20:38:.:.:0,38,453	1/1:0,25:25:75:1|1:1379262_G_A:1087,75,0	1/1:0,15:15:45:.:.:384,45,0	0/0:21,0:21:57:.:.:0,57,855	0/0:20,0:20:60:.:.:0,60,494	0/1:12,6:18:99:.:.:100,0,250	1/1:1,15:16:23:.:.:367,23,0	0/1:2,12:14:7:.:.:245,0,7	1/1:2,14:16:1:.:.:311,1,0	0/1:11,6:17:99:.:.:103,0,226	1/1:0,9:9:27:.:.:232,27,0	0/1:4,11:15:55:.:.:227,0,55	0/1:9,4:13:63:.:.:63,0,187	0/1:9,7:16:99:.:.:125,0,174	1/1:0,12:12:36:.:.:313,36,0	0/0:31,0:31:70:.:.:0,70,740	1/1:1,21:22:41:.:.:508,41,0	1/1:2,15:17:2:.:.:330,2,0	1/1:1,22:23:44:.:.:545,44,0	1/1:1,9:10:5:.:.:191,5,0	1/1:0,18:18:54:.:.:452,54,0	0/0:5,0:5:0:.:.:0,0,23	0/1:6,13:19:89:.:.:276,0,89	1/1:2,20:22:16:.:.:451,16,0	1/1:1,8:9:1:.:.:179,1,0	0/1:13,9:22:99:.:.:165,0,248	1/1:0,22:22:66:.:.:562,66,0	1/1:0,11:11:33:.:.:273,33,0	1/1:0,14:14:42:.:.:335,42,0	1/1:0,16:16:48:1|1:1379262_G_A:701,48,0	1/1:1,18:19:32:.:.:443,32,0	0/1:8,9:17:99:.:.:178,0,148	0/1:6,16:22:99:0|1:1379233_A_C:351,0,133	0/1:12,7:19:99:.:.:122,0,239	0/0:11,0:11:27:.:.:0,27,405	0/1:12,13:25:99:.:.:265,0,221	0/1:3,13:16:26:.:.:281,0,26	0/0:18,0:18:51:.:.:0,51,765	0/1:8,11:19:99:.:.:234,0,131	0/0:16,0:16:21:.:.:0,21,344	0/1:7,6:13:99:.:.:117,0,134	0/0:28,0:28:81:.:.:0,81,1215	0/0:24,0:24:72:.:.:0,72,607	0/0:26,0:26:72:.:.:0,72,1080	0/1:10,7:17:99:.:.:131,0,195	1/1:2,18:20:11:.:.:407,11,0	0/0:14,0:14:42:.:.:0,42,351	0/0:30,0:30:64:.:.:0,64,690	0/0:23,0:23:43:.:.:0,43,526	0/0:15,0:15:18:.:.:0,18,328	0/1:16,6:22:86:.:.:86,0,329	0/1:16,2:18:36:.:.:36,0,616	0/0:31,0:31:84:.:.:0,84,1260	0/0:22,0:22:60:.:.:0,60,900	0/0:18,0:18:28:.:.:0,28,405	0/1:4,6:10:69:.:.:123,0,69	0/1:8,9:17:99:.:.:178,0,145	0/1:9,5:14:86:.:.:86,0,184	0/1:6,4:10:73:.:.:73,0,103
superscaffold59-PCRedited	1379854	.	A	G	60863.0	.	ANN=G|intergenic_region|MODIFIER|(sp)_putative_Tubulin_polyglutamylase_TTLL5-(sp)_similar_to_Trypsin-7|CLUMAR_CG019077-CLUMAR_CG018921|intergenic_region|CLUMAR_CG019077-CLUMAR_CG018921|||n.1379854A>G||||||	GT:AD:DP:GQ:PGT:PID:PL	1/1:0,7:7:21:.:.:173,21,0	0/1:4,4:8:74:.:.:74,0,76	1/1:0,15:15:44:.:.:356,44,0	0/1:10,9:19:99:.:.:164,0,194	0/0:14,0:14:0:.:.:0,0,259	0/0:19,0:19:7:.:.:0,7,382	1/1:0,22:22:65:.:.:498,65,0	0/0:24,0:24:47:.:.:0,47,569	1/1:0,16:16:48:.:.:394,48,0	1/1:0,19:19:57:.:.:470,57,0	1/1:0,20:20:60:.:.:635,60,0	0/1:11,18:29:99:.:.:354,0,202	1/1:0,21:21:63:.:.:519,63,0	1/1:0,10:10:30:.:.:331,30,0	1/1:0,12:12:36:.:.:303,36,0	0/1:15,7:22:99:.:.:105,0,323	1/1:0,32:32:96:.:.:783,96,0	1/1:0,18:18:54:.:.:444,54,0	1/1:0,21:21:62:.:.:514,62,0	1/1:0,17:17:51:.:.:416,51,0	1/1:0,14:14:42:.:.:346,42,0	1/1:0,16:16:48:.:.:539,48,0	0/0:30,0:30:90:.:.:0,90,788	1/1:0,23:23:69:.:.:569,69,0	1/1:0,25:25:75:.:.:902,75,0	1/1:0,25:25:75:.:.:900,75,0	1/1:0,13:13:39:.:.:321,39,0	1/1:0,12:12:36:.:.:286,36,0	1/1:0,16:16:48:.:.:396,48,0	1/1:0,25:25:75:.:.:853,75,0	1/1:0,14:14:42:.:.:335,42,0	1/1:0,5:5:15:.:.:124,15,0	1/1:0,14:14:41:.:.:330,41,0	1/1:0,17:17:54:1|1:1379843_T_A:733,54,0	1/1:1,23:24:46:.:.:544,46,0	0/1:3,11:14:36:.:.:208,0,36	0/0:28,0:28:0:.:.:0,0,522	0/1:14,5:19:52:.:.:52,0,299	1/1:0,17:17:50:.:.:404,50,0	1/1:0,14:14:42:.:.:346,42,0	0/1:8,9:17:99:0|1:1379843_T_A:333,0,270	1/1:0,21:21:63:.:.:518,63,0	1/1:0,12:12:36:.:.:296,36,0	1/1:0,29:29:87:.:.:717,87,0	0/1:9,8:17:99:.:.:132,0,184	1/1:0,15:15:45:.:.:382,45,0	1/1:0,6:6:18:.:.:137,18,0	1/1:0,19:19:57:.:.:470,57,0	1/1:0,16:16:51:.:.:581,51,0	0/1:9,11:20:99:.:.:212,0,172	0/1:12,7:19:99:.:.:115,0,223	0/1:14,4:18:30:.:.:30,0,302	1/1:0,25:25:75:.:.:617,75,0	1/1:0,23:23:69:.:.:567,69,0	0/1:7,8:15:99:.:.:153,0,133	0/1:7,6:13:99:.:.:109,0,141	1/1:0,17:17:50:.:.:408,50,0	0/0:12,0:12:33:.:.:0,33,495	1/1:0,19:19:56:.:.:455,56,0	1/1:0,14:14:41:.:.:331,41,0	1/1:0,13:13:39:.:.:321,39,0	1/1:0,16:16:48:1|1:1379843_T_A:699,48,0	1/1:0,11:11:33:.:.:314,33,0	1/1:0,22:22:66:.:.:554,66,0	0/1:7,7:14:99:.:.:131,0,138	0/0:20,0:20:35:.:.:0,35,461	1/1:0,22:22:66:.:.:542,66,0	1/1:0,21:21:62:.:.:504,62,0	1/1:0,22:22:66:.:.:553,66,0	0/1:4,8:12:69:.:.:147,0,69	1/1:1,17:18:29:.:.:395,29,0	1/1:0,17:17:51:.:.:409,51,0	0/1:29,7:36:50:.:.:50,0,645	0/1:7,18:25:94:.:.:370,0,94	1/1:0,11:11:33:.:.:272,33,0	1/1:0,10:10:30:.:.:247,30,0	1/1:0,14:14:42:.:.:344,42,0	1/1:0,17:17:51:.:.:431,51,0	1/1:0,25:25:74:.:.:603,74,0	1/1:0,14:14:42:.:.:346,42,0	1/1:0,14:14:42:.:.:347,42,0	0/0:21,0:21:17:.:.:0,17,455	0/0:14,0:14:39:.:.:0,39,585	1/1:0,24:24:71:.:.:548,71,0	1/1:0,18:18:54:.:.:441,54,0	1/1:0,21:21:63:.:.:518,63,0	0/1:11,15:26:99:.:.:293,0,209	1/1:0,23:23:72:.:.:842,72,0	1/1:0,20:20:60:.:.:495,60,0	0/1:8,9:17:99:.:.:172,0,153	0/1:10,8:18:99:.:.:144,0,203	0/1:8,13:21:99:.:.:256,0,143	1/1:0,19:19:57:.:.:464,57,0	1/1:0,18:18:54:.:.:445,54,0	1/1:0,17:17:50:.:.:390,50,0	1/1:0,12:12:36:.:.:296,36,0	1/1:0,13:13:39:.:.:314,39,0	1/1:0,23:23:69:.:.:568,69,0	1/1:0,14:14:42:.:.:351,42,0	1/1:0,17:17:51:.:.:412,51,0	0/0:11,0:11:0:.:.:0,0,174	1/1:0,12:12:36:.:.:296,36,0	1/1:0,13:13:39:.:.:321,39,0	1/1:0,12:12:36:1|1:1379843_T_A:540,36,0	1/1:0,15:15:45:.:.:359,45,0	1/1:0,22:22:66:.:.:672,66,0	0/0:22,0:22:16:.:.:0,16,459	0/1:8,11:19:99:.:.:215,0,152	1/1:0,7:7:21:.:.:173,21,0	1/1:0,14:14:41:.:.:330,41,0	1/1:0,23:23:69:1|1:1379843_T_A:974,69,0	1/1:0,21:21:63:.:.:518,63,0	1/1:0,11:11:33:.:.:272,33,0	1/1:0,19:19:56:.:.:437,56,0	0/1:11,18:29:99:.:.:439,0,200	0/0:18,0:18:0:.:.:0,0,306	1/1:0,12:12:36:.:.:297,36,0	1/1:0,16:16:47:.:.:380,47,0	1/1:0,19:19:56:.:.:460,56,0	1/1:0,12:12:36:1|1:1379843_T_A:520,36,0	1/1:0,12:12:36:.:.:297,36,0	1/1:0,19:19:57:.:.:712,57,0	1/1:0,14:14:42:.:.:346,42,0	1/1:0,24:24:72:1|1:1379843_T_A:1019,72,0	1/1:0,22:22:66:.:.:532,66,0	1/1:0,23:26:69:.:.:1014,69,0	1/1:0,17:17:51:.:.:420,51,0	1/1:0,15:15:45:.:.:358,45,0	1/1:0,17:17:51:.:.:562,51,0	1/1:0,19:19:57:.:.:458,57,0	1/1:0,12:12:36:.:.:398,36,0	1/1:0,22:22:66:.:.:540,66,0	1/1:0,21:21:63:1|1:1379843_T_A:920,63,0	1/1:0,14:14:42:.:.:344,42,0	1/1:0,23:23:69:.:.:572,69,0	1/1:0,9:9:27:.:.:222,27,0	1/1:0,18:18:54:.:.:446,54,0	1/1:0,20:20:60:.:.:491,60,0	1/1:0,13:13:39:.:.:321,39,0	0/1:7,3:10:43:.:.:43,0,153	0/0:12,0:12:13:.:.:0,13,257	0/1:6,10:16:99:.:.:181,0,107	0/1:9,12:21:99:.:.:233,0,150	1/1:1,14:15:19:.:.:305,19,0	0/1:13,10:23:99:.:.:178,0,262	0/0:19,0:19:0:.:.:0,0,338	1/1:0,17:17:51:.:.:397,51,0	0/1:12,4:16:51:.:.:51,0,260	1/1:1,12:13:13:.:.:271,13,0	0/1:4,6:10:73:.:.:118,0,73	1/1:0,16:16:47:.:.:379,47,0	1/1:0,34:34:99:.:.:819,101,0	1/1:0,30:30:89:.:.:712,89,0	0/1:7,5:12:88:.:.:88,0,133	0/0:21,0:21:14:.:.:0,14,437	1/1:0,17:17:51:.:.:420,51,0	1/1:1,21:22:40:.:.:476,40,0	1/1:0,16:16:48:.:.:405,48,0	1/1:3,25:28:7:.:.:541,7,0	0/1:12,11:23:99:.:.:202,0,240	1/1:1,13:14:15:.:.:295,15,0	1/1:0,12:12:35:.:.:270,35,0	1/1:1,16:17:25:.:.:338,25,0	1/1:0,20:20:60:.:.:490,60,0	0/1:8,5:13:85:.:.:85,0,167	0/1:8,6:14:92:.:.:92,0,164	1/1:0,18:18:54:.:.:454,54,0	1/1:0,21:21:63:.:.:513,63,0
superscaffold59-PCRedited	1380686	.	G	A	51913.6	.	ANN=A|synonymous_variant|LOW|(sp)_similar_to_Trypsin-7|CLUMAR_CG018921|transcript|CLUMAR_CG018921-RA|protein_coding|2/3|c.495G>A|p.Ser165Ser|514/1635|495/837|165/278||	GT:AD:DP:GQ:PGT:PID:PL	0/1:8,15:23:99:.:.:316,0,129	0/1:12,7:19:99:.:.:118,0,235	1/1:0,17:17:51:.:.:718,51,0	0/1:14,7:21:99:.:.:117,0,289	0/0:23,0:23:69:.:.:0,69,569	0/1:9,8:17:99:.:.:155,0,146	0/1:22,3:25:3:.:.:3,0,447	0/0:15,0:15:19:.:.:0,19,323	0/0:31,0:31:90:.:.:0,90,798	0/0:40,0:40:99:.:.:0,100,984	0/1:13,17:30:99:.:.:359,0,229	0/1:20,21:41:99:0|1:1380660_C_G:822,0,777	0/1:7,18:25:99:.:.:405,0,103	0/1:14,13:27:99:.:.:265,0,262	1/1:0,15:15:45:.:.:400,45,0	0/0:19,0:19:57:.:.:0,57,468	0/1:14,17:31:99:0|1:1380660_C_G:672,0,940	1/1:0,37:37:99:.:.:984,111,0	0/1:11,20:31:99:0|1:1380660_C_G:807,0,389	0/1:14,13:27:99:0|1:1380660_C_G:501,0,640	0/1:12,9:21:99:0|1:1380660_C_G:342,0,775	0/1:20,15:35:99:.:.:313,0,402	0/1:17,11:28:99:0|1:1380660_C_G:408,0,1193	1/1:0,31:31:93:1|1:1380660_C_G:1395,93,0	1/1:1,31:32:22:.:.:752,22,0	0/1:16,13:29:99:.:.:257,0,319	1/1:0,29:29:87:.:.:771,87,0	0/0:34,0:34:75:.:.:0,75,806	0/1:10,10:20:99:.:.:194,0,185	1/1:0,25:25:75:.:.:655,75,0	0/1:15,19:34:99:.:.:401,0,274	1/1:0,6:6:18:.:.:157,18,0	0/0:34,0:34:99:.:.:0,99,1485	0/0:27,0:27:72:.:.:0,72,1080	0/1:9,9:18:99:.:.:183,0,172	1/1:1,25:26:56:.:.:691,56,0	0/0:17,0:17:24:.:.:0,24,374	0/0:30,1:31:67:.:.:0,67,710	0/1:2,22:24:18:.:.:551,0,18	1/1:0,19:19:57:.:.:486,57,0	0/0:27,0:27:78:.:.:0,78,1170	0/0:19,0:19:57:.:.:0,57,470	0/1:9,8:17:99:.:.:158,0,170	1/1:1,18:19:32:.:.:436,32,0	0/1:9,16:25:99:.:.:349,0,133	1/1:0,15:15:45:.:.:497,45,0	1/1:0,8:8:24:.:.:213,24,0	0/0:27,0:27:81:.:.:0,81,665	0/1:11,8:19:99:.:.:152,0,218	0/1:18,20:38:99:0|1:1380660_C_G:749,0,700	0/1:9,7:16:99:.:.:135,0,176	0/0:26,0:26:72:.:.:0,72,1080	1/1:0,27:27:81:.:.:940,81,0	0/0:27,0:27:78:.:.:0,78,1170	0/0:17,0:17:48:.:.:0,48,720	0/1:12,9:21:99:0|1:1380660_C_G:342,0,456	0/1:11,7:18:99:.:.:129,0,226	0/0:20,0:20:57:.:.:0,57,855	1/1:0,16:16:48:.:.:649,48,0	1/1:0,16:16:48:1|1:1380683_A_T:719,48,0	0/1:7,13:20:99:.:.:281,0,111	0/0:15,0:15:36:.:.:0,36,540	0/0:19,0:19:51:.:.:0,51,765	0/1:11,5:16:84:.:.:84,0,232	0/1:7,4:11:71:.:.:71,0,141	0/0:21,0:21:54:.:.:0,54,810	1/1:0,7:7:21:1|1:1380660_C_G:315,21,0	1/1:0,15:15:45:.:.:583,45,0	0/1:4,17:21:99:0|1:1380660_C_G:744,0,134	0/0:11,0:11:33:.:.:0,33,270	0/0:28,0:28:81:.:.:0,81,689	1/1:0,26:26:81:.:.:1121,81,0	0/0:36,2:38:61:.:.:0,61,827	0/0:18,0:18:51:.:.:0,51,765	0/0:3,0:3:9:.:.:0,9,74	1/1:0,23:23:69:1|1:1380660_C_G:1035,69,0	1/1:0,17:17:51:.:.:632,51,0	0/0:17,0:17:51:.:.:0,51,433	0/0:26,0:26:72:.:.:0,72,640	1/1:0,13:13:39:.:.:341,39,0	0/1:1,13:14:28:.:.:383,0,28	0/0:31,0:31:67:.:.:0,67,711	0/0:15,0:15:45:.:.:0,45,371	0/0:21,0:21:60:.:.:0,60,900	1/1:0,18:18:54:1|1:1380660_C_G:789,54,0	1/1:0,16:16:48:.:.:410,48,0	0/0:29,0:29:84:.:.:0,84,711	0/1:24,7:31:87:.:.:87,0,509	0/1:5,12:17:73:.:.:260,0,73	0/0:22,2:24:20:.:.:0,20,496	0/0:17,0:17:45:.:.:0,45,675	0/1:6,12:18:95:.:.:253,0,95	1/1:0,13:13:39:.:.:343,39,0	1/1:0,18:18:54:.:.:792,54,0	1/1:1,23:24:11:1|1:1380660_C_G:973,11,0	0/0:20,0:20:57:.:.:0,57,855	0/0:21,0:21:63:.:.:0,63,529	1/1:0,28:28:84:.:.:715,84,0	0/1:7,7:14:99:.:.:140,0,130	0/0:23,0:23:63:.:.:0,63,583	0/0:10,0:10:30:.:.:0,30,247	1/1:1,25:26:33:1|1:1380660_C_G:1080,33,0	1/1:0,23:23:69:.:.:881,69,0	0/0:25,0:25:75:.:.:0,75,618	0/0:23,0:23:66:.:.:0,66,568	0/1:24,16:40:99:.:.:306,0,472	0/1:10,9:19:99:.:.:183,0,194	0/1:14,3:17:29:.:.:29,0,284	1/1:0,11:11:33:.:.:293,33,0	1/1:0,18:18:54:.:.:464,54,0	0/0:38,0:38:87:.:.:0,87,907	0/0:26,0:26:75:.:.:0,75,1125	0/0:17,0:17:25:.:.:0,25,381	1/1:0,34:34:99:.:.:864,102,0	0/1:11,12:23:99:.:.:264,0,223	0/0:19,0:19:7:.:.:0,7,378	1/1:0,13:13:39:.:.:504,39,0	0/0:11,0:11:7:.:.:0,7,225	0/0:14,0:14:16:.:.:0,16,296	0/0:9,0:9:27:.:.:0,27,221	0/0:11,0:11:27:.:.:0,27,405	0/1:11,7:18:99:.:.:131,0,206	0/0:15,0:15:19:.:.:0,19,320	0/0:23,0:23:63:.:.:0,63,587	1/1:0,20:20:60:1|1:1380660_C_G:861,60,0	0/1:13,7:20:99:.:.:115,0,265	0/0:15,0:15:45:.:.:0,45,371	0/0:23,0:23:46:.:.:0,46,521	0/1:4,13:17:99:0|1:1380660_C_G:514,0,155	0/0:20,0:20:60:.:.:0,60,502	0/1:13,12:25:99:.:.:230,0,251	0/1:10,11:21:99:.:.:219,0,179	0/0:22,0:22:63:.:.:0,63,538	0/1:4,12:16:52:.:.:252,0,52	0/0:33,0:33:83:.:.:0,83,846	0/0:12,0:12:27:.:.:0,27,405	0/0:11,0:11:33:.:.:0,33,269	0/0:15,0:15:19:.:.:0,19,321	0/0:9,0:9:27:.:.:0,27,223	0/0:20,0:20:34:.:.:0,34,453	0/0:17,0:17:25:.:.:0,25,370	0/0:24,2:26:29:.:.:0,29,547	0/1:7,12:19:99:0|1:1380686_G_A:464,0,165	1/1:0,24:24:72:1|1:1380683_A_T:1080,72,0	0/1:12,5:17:99:0|1:1380660_C_G:174,0,444	0/1:14,2:16:42:0|1:1380683_A_T:42,0,581	1/1:0,19:19:59:1|1:1380683_A_T:819,59,0	0/1:9,8:17:99:0|1:1380683_A_T:301,0,375	1/1:0,30:30:90:1|1:1380683_A_T:1328,90,0	0/1:6,8:14:99:0|1:1380683_A_T:299,0,227	1/1:0,25:25:75:1|1:1380683_A_T:1099,75,0	1/1:0,17:17:51:1|1:1380660_C_G:765,51,0	1/1:0,17:17:51:1|1:1380660_C_G:765,51,0	0/1:10,15:25:99:.:.:585,0,169	0/0:22,0:22:0:.:.:0,0,395	1/1:0,19:19:57:1|1:1380683_A_T:835,57,0	1/1:1,23:24:27:1|1:1380683_A_T:984,27,0	1/1:0,13:13:39:1|1:1380660_C_G:585,39,0	1/1:1,26:27:44:.:.:883,44,0	0/1:17,9:26:99:0|1:1380683_A_T:301,0,677	1/1:0,19:19:57:1|1:1380683_A_T:846,57,0	1/1:2,27:29:38:.:.:922,38,0	1/1:0,22:22:66:1|1:1380660_C_G:990,66,0	1/1:0,10:10:30:1|1:1380683_A_T:448,30,0	0/1:7,4:11:70:.:.:70,0,138	0/1:9,8:17:99:0|1:1380660_C_G:331,0,351	0/1:9,14:23:99:0|1:1380660_C_G:625,0,504	0/0:20,0:20:54:.:.:0,54,810
superscaffold59-PCRedited	1394655	.	A	C	34721.8	.	ANN=C|3_prime_UTR_variant|MODIFIER|(sp)_putative_FGGY_carbohydrate_kinase_domain-containing_protein|CLUMAR_CG019034|transcript|CLUMAR_CG019034-RA|protein_coding|2/2|c.*27T>G|||||27|	GT:AD:DP:GQ:PGT:PID:PL	0/1:8,4:12:99:0|1:1394606_C_A:186,0,321	1/1:0,9:9:27:1|1:1394606_C_A:405,27,0	0/0:9,0:9:0:.:.:0,0,29	0/1:19,8:27:99:0|1:1394606_C_A:279,0,774	./.:12,0:12:.:.:.:0,0,0	0/1:11,6:17:99:0|1:1394606_C_A:261,0,441	0/0:25,0:25:0:.:.:0,0,186	0/0:15,0:15:12:.:.:0,12,180	1/1:0,12:12:36:1|1:1394606_C_A:540,36,0	0/1:11,10:21:99:0|1:1394606_C_A:384,0,474	0/1:22,5:27:99:0|1:1394606_C_A:144,0,909	1/1:0,16:16:48:1|1:1394606_C_A:720,48,0	0/1:6,7:13:99:0|1:1394606_C_A:276,0,231	0/1:11,4:15:99:0|1:1394606_C_A:135,0,450	./.:21,0:21:.:.:.:0,0,0	0/1:18,6:24:99:0|1:1394606_C_A:234,0,819	0/0:22,0:22:15:.:.:0,15,225	1/1:0,12:12:36:1|1:1394606_C_A:540,36,0	1/1:0,9:9:27:1|1:1394606_C_A:405,27,0	0/0:33,0:33:15:.:.:0,15,225	1/1:0,12:12:36:1|1:1394606_C_A:540,36,0	0/1:4,6:10:99:0|1:1394606_C_A:240,0,150	0/1:6,12:18:99:0|1:1394606_C_A:486,0,216	0/1:15,7:22:99:0|1:1394606_C_A:249,0,609	1/1:0,12:12:36:1|1:1394606_C_A:540,36,0	0/1:7,5:12:99:0|1:1394653_G_A:207,0,276	0/0:13,0:13:6:.:.:0,6,90	0/1:10,4:14:99:0|1:1394653_G_A:222,0,402	0/1:3,6:9:99:0|1:1394606_C_A:243,0,108	0/1:7,13:20:99:0|1:1394653_G_A:525,0,255	0/0:10,0:10:3:.:.:0,3,45	1/1:0,4:4:12:1|1:1394653_G_A:180,12,0	0/0:21,0:21:15:.:.:0,15,225	0/0:15,0:15:3:.:.:0,3,45	./.:15,0:15:.:.:.:0,0,0	1/1:0,17:17:54:1|1:1394606_C_A:810,54,0	0/0:23,0:23:3:.:.:0,3,45	0/0:15,0:15:3:.:.:0,3,45	0/1:2,15:17:39:0|1:1394606_C_A:624,0,39	1/1:0,8:8:24:1|1:1394606_C_A:360,24,0	0/0:35,0:35:15:.:.:0,15,225	0/0:31,0:31:18:.:.:0,18,270	0/1:9,4:13:99:0|1:1394606_C_A:141,0,366	0/1:2,8:10:60:0|1:1394606_C_A:330,0,60	0/0:29,0:29:0:.:.:0,0,141	0/1:14,11:25:99:0|1:1394606_C_A:420,0,555	1/1:0,5:5:15:1|1:1394606_C_A:225,15,0	0/0:24,0:24:12:.:.:0,12,180	0/0:16,0:16:3:.:.:0,3,45	0/0:26,0:26:6:.:.:0,6,90	0/1:16,3:19:75:0|1:1394653_G_A:75,0,681	0/0:32,0:32:0:.:.:0,0,417	0/1:13,5:18:99:0|1:1394606_C_A:171,0,531	0/0:21,0:21:6:.:.:0,6,90	0/0:19,0:19:12:.:.:0,12,180	./.:18,0:18:.:.:.:0,0,0	0/1:17,8:25:99:0|1:1394606_C_A:285,0,690	0/0:32,0:32:15:.:.:0,15,225	1/1:0,8:8:24:1|1:1394606_C_A:360,24,0	1/1:0,9:9:27:1|1:1394606_C_A:405,27,0	1/1:0,15:15:45:1|1:1394606_C_A:675,45,0	0/0:16,0:16:9:.:.:0,9,135	0/0:29,0:29:18:.:.:0,18,270	0/1:12,4:16:99:0|1:1394606_C_A:132,0,492	0/1:6,1:7:24:0|1:1394655_A_C:24,0,249	./.:22,0:22:.:.:.:0,0,0	1/1:0,11:11:33:1|1:1394606_C_A:495,33,0	0/1:7,5:12:99:0|1:1394653_G_A:189,0,279	0/1:4,13:17:99:0|1:1394606_C_A:534,0,129	0/0:16,0:16:3:.:.:0,3,45	0/0:29,0:29:12:.:.:0,12,180	0/1:0,14:14:0:0|1:1394606_C_A:585,0,0	0/0:33,0:33:12:.:.:0,12,180	./.:18,0:18:.:.:.:0,0,0	./.:17,0:17:.:.:.:0,0,0	1/1:0,16:16:48:1|1:1394606_C_A:720,48,0	./.:26,0:26:.:.:.:0,0,0	0/0:28,0:28:9:.:.:0,9,135	0/0:19,0:19:6:.:.:0,6,90	./.:10,0:10:.:.:.:0,0,0	0/1:13,9:22:99:0|1:1394655_A_C:339,0,519	./.:27,0:27:.:.:.:0,0,0	0/0:24,0:24:9:.:.:0,9,135	0/0:35,0:35:24:.:.:0,24,360	0/1:4,11:15:99:0|1:1394606_C_A:450,0,135	1/1:0,14:14:42:1|1:1394606_C_A:630,42,0	0/0:26,0:26:3:.:.:0,3,45	0/0:13,0:13:3:.:.:0,3,45	./.:34,0:34:.:.:.:0,0,0	0/1:10,6:16:99:0|1:1394606_C_A:222,0,402	0/0:35,0:35:0:.:.:0,0,44	1/1:0,12:12:36:1|1:1394606_C_A:540,36,0	1/1:0,14:14:42:1|1:1394606_C_A:630,42,0	0/1:10,5:15:99:0|1:1394606_C_A:180,0,405	1/1:0,18:18:54:1|1:1394606_C_A:810,54,0	0/0:16,0:16:9:.:.:0,9,135	0/0:35,0:35:18:.:.:0,18,270	1/1:0,19:19:57:1|1:1394606_C_A:855,57,0	0/1:8,5:13:99:0|1:1394606_C_A:186,0,321	0/0:21,0:21:6:.:.:0,6,90	./.:12,0:12:.:.:.:0,0,0	0/1:8,6:14:99:0|1:1394606_C_A:270,0,315	1/1:0,11:11:33:1|1:1394606_C_A:495,33,0	0/0:25,0:25:18:.:.:0,18,270	0/0:21,0:21:3:.:.:0,3,45	0/0:27,0:27:3:.:.:0,3,45	0/0:18,0:18:3:.:.:0,3,45	0/0:33,0:33:24:.:.:0,24,360	1/1:0,6:6:18:1|1:1394606_C_A:270,18,0	1/1:0,15:15:45:1|1:1394606_C_A:675,45,0	0/0:24,0:24:12:.:.:0,12,180	0/0:33,0:33:6:.:.:0,6,90	0/1:10,4:14:99:0|1:1394606_C_A:177,0,447	0/0:16,0:16:3:.:.:0,3,45	0/0:14,1:15:0:0|1:1394653_G_A:0,0,585	0/0:37,0:37:18:.:.:0,18,270	0/0:18,0:18:24:.:.:0,24,360	0/0:25,0:25:15:.:.:0,15,225	0/0:26,0:26:21:.:.:0,21,315	0/1:12,4:16:99:0|1:1394655_A_C:132,0,462	0/0:19,0:19:6:.:.:0,6,90	0/1:14,5:19:99:0|1:1394606_C_A:168,0,573	0/0:24,0:24:9:.:.:0,9,135	0/0:26,0:26:12:.:.:0,12,180	0/1:2,19:21:24:0|1:1394606_C_A:834,0,24	0/1:10,6:16:99:0|1:1394606_C_A:264,0,399	0/0:26,0:26:6:.:.:0,6,90	0/0:23,0:23:3:.:.:0,3,45	0/1:1,9:10:99:0|1:1394606_C_A:375,0,126	0/0:28,0:28:15:.:.:0,15,225	0/0:28,0:28:9:.:.:0,9,135	0/1:9,6:15:99:0|1:1394606_C_A:225,0,360	0/0:15,0:15:9:.:.:0,9,135	0/0:18,0:18:0:.:.:0,0,349	0/0:26,0:26:0:.:.:0,0,117	0/1:15,9:24:99:.:.:333,0,307	0/0:19,0:19:12:.:.:0,12,180	0/0:27,0:27:15:.:.:0,15,225	0/0:25,0:25:15:.:.:0,15,225	1/1:0,10:10:30:1|1:1394655_A_C:430,30,0	0/0:16,0:16:18:.:.:0,18,270	0/0:16,0:16:0:.:.:0,0,209	0/1:9,10:19:99:0|1:1394655_A_C:369,0,370	1/1:0,7:7:21:1|1:1394606_C_A:315,21,0	1/1:0,11:11:33:1|1:1394606_C_A:495,33,0	1/1:0,12:12:36:1|1:1394655_A_C:530,36,0	1/1:0,7:7:21:1|1:1394653_G_A:315,21,0	1/1:0,15:15:45:1|1:1394655_A_C:634,45,0	1/1:0,8:8:24:1|1:1394606_C_A:360,24,0	1/1:0,4:4:12:1|1:1394655_A_C:160,12,0	1/1:0,7:7:24:1|1:1394606_C_A:360,24,0	1/1:0,15:15:45:1|1:1394606_C_A:675,45,0	1/1:0,11:11:33:1|1:1394606_C_A:495,33,0	1/1:0,10:10:30:1|1:1394655_A_C:450,30,0	1/1:0,9:9:27:1|1:1394655_A_C:374,27,0	1/1:0,3:3:9:1|1:1394606_C_A:135,9,0	1/1:0,7:7:21:1|1:1394606_C_A:315,21,0	1/1:0,5:5:15:1|1:1394655_A_C:225,15,0	0/1:2,13:15:45:0|1:1394606_C_A:540,0,45	1/1:0,17:17:54:1|1:1394655_A_C:749,54,0	1/1:0,12:12:36:1|1:1394606_C_A:540,36,0	1/1:0,9:9:30:1|1:1394606_C_A:450,30,0	1/1:0,8:8:24:1|1:1394606_C_A:360,24,0	1/1:0,8:8:24:1|1:1394606_C_A:360,24,0	1/1:0,8:8:24:1|1:1394655_A_C:339,24,0	1/1:0,16:16:48:1|1:1394606_C_A:720,48,0	0/1:17,5:22:99:0|1:1394606_C_A:159,0,699	./.:35,0:35:.:.:.:0,0,0
superscaffold59-PCRedited	1394677	.	G	A	35075.9	.	ANN=A|3_prime_UTR_variant|MODIFIER|(sp)_putative_FGGY_carbohydrate_kinase_domain-containing_protein|CLUMAR_CG019034|transcript|CLUMAR_CG019034-RA|protein_coding|2/2|c.*5C>T|||||5|	GT:AD:DP:GQ:PGT:PID:PL	0/1:7,4:11:99:0|1:1394606_C_A:189,0,279	1/1:0,10:10:30:1|1:1394606_C_A:450,30,0	0/0:10,0:10:0:.:.:0,0,96	0/1:19,7:26:99:0|1:1394606_C_A:237,0,777	./.:11,0:11:.:.:.:0,0,0	0/1:9,4:13:99:0|1:1394606_C_A:138,0,408	0/0:24,0:24:0:.:.:0,0,90	./.:15,0:15:.:.:.:0,0,0	1/1:0,13:13:42:1|1:1394606_C_A:630,42,0	0/1:16,8:24:99:0|1:1394606_C_A:288,0,648	0/1:21,5:26:99:0|1:1394606_C_A:147,0,867	1/1:0,18:18:54:1|1:1394606_C_A:810,54,0	0/1:6,7:13:99:0|1:1394606_C_A:276,0,231	0/1:13,5:18:99:0|1:1394606_C_A:213,0,528	./.:22,0:22:.:.:.:0,0,0	0/1:17,5:22:99:0|1:1394606_C_A:159,0,699	0/0:19,0:19:57:.:.:0,57,470	1/1:0,11:11:33:1|1:1394606_C_A:495,33,0	1/1:0,8:8:24:1|1:1394606_C_A:360,24,0	0/0:33,0:33:72:.:.:0,72,763	1/1:0,14:14:42:1|1:1394606_C_A:630,42,0	0/1:5,6:11:99:0|1:1394606_C_A:237,0,192	0/1:8,13:21:99:0|1:1394606_C_A:519,0,339	0/1:20,7:27:99:0|1:1394606_C_A:231,0,861	1/1:0,12:12:36:1|1:1394606_C_A:540,36,0	0/1:9,3:12:99:0|1:1394653_G_A:99,0,369	0/0:15,0:15:45:.:.:0,45,378	0/1:11,6:17:99:0|1:1394653_G_A:219,0,444	0/1:3,6:9:99:0|1:1394606_C_A:327,0,102	0/1:8,14:22:99:0|1:1394653_G_A:561,0,336	0/0:10,0:10:30:.:.:0,30,247	1/1:0,3:3:9:1|1:1394653_G_A:135,9,0	0/0:20,0:20:60:.:.:0,60,492	0/0:18,0:18:54:.:.:0,54,442	./.:17,0:17:.:.:.:0,0,0	1/1:0,19:19:57:1|1:1394606_C_A:855,57,0	0/0:23,0:23:42:.:.:0,42,508	0/0:17,0:17:25:.:.:0,25,370	0/1:2,16:18:30:0|1:1394606_C_A:750,0,30	1/1:0,9:9:27:1|1:1394606_C_A:405,27,0	0/0:30,0:30:90:.:.:0,90,739	0/0:25,0:25:52:.:.:0,52,565	0/1:9,5:14:99:0|1:1394606_C_A:183,0,363	0/1:2,10:12:54:0|1:1394606_C_A:414,0,54	0/0:29,0:29:0:.:.:0,0,45	0/1:15,11:26:99:0|1:1394606_C_A:417,0,597	1/1:0,5:5:15:1|1:1394606_C_A:225,15,0	0/0:21,0:21:60:.:.:0,60,519	0/0:14,0:14:19:.:.:0,19,296	0/0:34,0:34:54:.:.:0,54,743	0/1:15,3:18:81:0|1:1394653_G_A:81,0,621	0/0:36,0:36:0:.:.:0,0,368	0/1:13,4:17:99:0|1:1394606_C_A:126,0,576	0/0:21,0:21:37:.:.:0,37,466	0/0:18,0:18:51:.:.:0,51,765	0/0:20,0:20:0:.:.:0,0,36	0/1:16,8:24:99:0|1:1394606_C_A:288,0,648	0/0:28,0:28:61:.:.:0,61,642	1/1:0,6:6:18:1|1:1394606_C_A:270,18,0	1/1:0,8:8:27:1|1:1394606_C_A:405,27,0	1/1:0,15:15:45:1|1:1394606_C_A:675,45,0	0/0:15,0:15:42:.:.:0,42,630	0/0:30,0:30:37:.:.:0,37,635	0/1:13,2:15:45:0|1:1394606_C_A:45,0,540	0/1:6,1:7:24:0|1:1394655_A_C:24,0,249	./.:24,0:24:.:.:.:0,0,0	0/1:1,7:8:21:0|1:1394606_C_A:291,0,21	0/1:8,4:12:99:0|1:1394653_G_A:144,0,324	0/1:3,15:18:81:0|1:1394606_C_A:621,0,81	0/0:17,0:17:25:.:.:0,25,368	0/0:30,0:30:42:.:.:0,42,645	1/1:1,14:15:3:1|1:1394606_C_A:630,3,0	0/0:29,0:29:33:.:.:0,33,614	0/0:27,0:27:28:.:.:0,28,564	0/0:18,0:18:27:.:.:0,27,392	1/1:0,18:18:54:1|1:1394606_C_A:810,54,0	./.:29,0:29:.:.:.:0,0,0	0/0:27,0:27:33:.:.:0,33,566	0/0:18,0:18:51:.:.:0,51,765	./.:14,0:14:.:.:.:0,0,0	0/1:13,9:22:99:0|1:1394655_A_C:336,0,561	./.:26,0:26:.:.:.:0,0,0	0/0:30,0:30:41:.:.:0,41,644	0/0:32,0:32:23:.:.:0,23,641	0/1:4,9:13:99:0|1:1394606_C_A:366,0,141	1/1:0,13:13:42:1|1:1394606_C_A:618,42,0	0/0:24,0:24:72:.:.:0,72,591	0/0:13,0:13:39:.:.:0,39,319	./.:33,0:33:.:.:.:0,0,0	0/1:7,6:13:99:0|1:1394606_C_A:231,0,276	0/0:31,0:31:0:.:.:0,0,4	1/1:0,14:14:42:1|1:1394606_C_A:630,42,0	1/1:0,15:15:45:1|1:1394606_C_A:675,45,0	0/1:10,5:15:99:0|1:1394606_C_A:180,0,405	1/1:0,18:18:54:1|1:1394606_C_A:810,54,0	0/0:16,0:16:25:.:.:0,25,348	0/0:32,0:32:70:.:.:0,70,735	1/1:0,19:19:57:1|1:1394606_C_A:855,57,0	0/1:9,5:14:99:0|1:1394606_C_A:183,0,363	0/0:22,0:22:40:.:.:0,40,492	0/0:14,0:14:42:.:.:0,42,347	0/1:8,8:16:99:0|1:1394606_C_A:312,0,312	1/1:0,11:11:36:1|1:1394606_C_A:529,36,0	0/0:26,0:26:32:.:.:0,32,548	0/0:23,0:23:60:.:.:0,60,566	0/0:27,0:27:55:.:.:0,55,612	0/0:22,0:22:63:.:.:0,63,563	0/0:33,0:33:99:.:.:0,99,807	1/1:0,6:6:18:1|1:1394606_C_A:270,18,0	1/1:0,14:14:42:1|1:1394606_C_A:630,42,0	0/0:23,0:23:43:.:.:0,43,512	0/0:36,0:36:56:.:.:0,56,785	0/1:12,5:17:99:0|1:1394606_C_A:174,0,489	0/0:21,0:21:36:.:.:0,36,465	0/0:16,1:17:6:0|1:1394653_G_A:0,6,675	0/0:34,0:34:54:.:.:0,54,736	0/0:13,0:13:30:.:.:0,30,450	0/0:23,0:23:66:.:.:0,66,990	./.:22,0:22:.:.:.:0,0,0	0/1:11,4:15:99:0|1:1394655_A_C:135,0,450	0/0:20,0:20:54:.:.:0,54,810	0/1:12,4:16:99:0|1:1394606_C_A:129,0,534	0/0:22,0:22:63:.:.:0,63,563	0/0:34,0:34:50:.:.:0,50,734	0/1:2,18:20:30:0|1:1394606_C_A:750,0,30	0/1:10,6:16:99:0|1:1394606_C_A:222,0,402	0/0:28,0:28:35:.:.:0,35,587	0/0:27,0:27:78:.:.:0,78,1170	1/1:0,8:8:24:1|1:1394606_C_A:360,24,0	0/0:24,0:24:49:.:.:0,49,539	0/0:25,0:25:72:.:.:0,72,1080	0/1:9,6:15:99:0|1:1394606_C_A:267,0,357	0/0:18,0:18:54:.:.:0,54,440	0/0:19,0:19:0:.:.:0,0,318	0/0:26,0:26:0:.:.:0,0,90	0/1:13,9:22:99:0|1:1394606_C_A:339,0,519	0/0:18,0:18:51:.:.:0,51,765	0/0:25,0:25:3:.:.:0,3,472	0/0:22,0:22:40:.:.:0,40,489	1/1:0,8:8:24:1|1:1394655_A_C:360,24,0	0/0:11,0:11:30:.:.:0,30,450	0/0:14,0:14:0:.:.:0,0,196	0/1:10,9:19:99:0|1:1394655_A_C:348,0,393	1/1:0,10:10:30:1|1:1394606_C_A:450,30,0	1/1:0,13:13:39:1|1:1394606_C_A:585,39,0	1/1:0,14:14:42:1|1:1394655_A_C:630,42,0	1/1:0,6:6:21:1|1:1394653_G_A:315,21,0	1/1:0,11:11:33:1|1:1394655_A_C:495,33,0	1/1:0,7:7:21:1|1:1394606_C_A:315,21,0	1/1:0,4:4:15:1|1:1394655_A_C:216,15,0	1/1:0,6:6:18:1|1:1394606_C_A:270,18,0	1/1:0,14:14:42:1|1:1394606_C_A:630,42,0	1/1:0,11:11:33:1|1:1394606_C_A:495,33,0	1/1:0,10:10:30:1|1:1394655_A_C:450,30,0	1/1:0,8:8:24:1|1:1394655_A_C:360,24,0	1/1:0,4:4:12:1|1:1394606_C_A:180,12,0	1/1:0,8:8:24:1|1:1394606_C_A:360,24,0	1/1:0,5:5:15:1|1:1394655_A_C:225,15,0	0/1:2,14:16:42:0|1:1394606_C_A:582,0,42	1/1:0,18:18:54:1|1:1394655_A_C:810,54,0	1/1:0,14:14:42:1|1:1394606_C_A:630,42,0	1/1:0,11:11:33:1|1:1394606_C_A:495,33,0	1/1:0,8:8:24:1|1:1394606_C_A:360,24,0	1/1:0,11:11:39:1|1:1394606_C_A:585,39,0	1/1:0,7:7:21:1|1:1394655_A_C:315,21,0	1/1:0,15:15:45:1|1:1394606_C_A:675,45,0	0/1:17,5:22:99:0|1:1394606_C_A:156,0,741	0/0:39,0:39:0:.:.:0,0,57
superscaffold59-PCRedited	1411183	.	G	T	49372.6	.	ANN=T|intergenic_region|MODIFIER|(sp)_putative_Nuclear_export_mediator_factor_NEMF_homolog-(sp)_putative_FERM_domain-containing_protein_8|CLUMAR_CG019098-CLUMAR_CG019096|intergenic_region|CLUMAR_CG019098-CLUMAR_CG019096|||n.1411183G>T||||||	GT:AD:DP:GQ:PL	0/0:21,0:21:63:0,63,518	0/0:17,0:17:45:0,45,675	0/0:20,0:20:8:0,8,388	0/1:15,18:33:99:346,0,262	0/1:11,10:21:99:192,0,202	1/1:0,23:23:69:578,69,0	1/1:0,16:16:48:397,48,0	0/1:10,15:25:99:302,0,139	0/1:10,5:15:83:83,0,197	0/1:8,15:23:99:315,0,119	1/1:1,35:36:84:910,84,0	1/1:0,26:26:77:650,77,0	1/1:0,21:21:63:532,63,0	0/1:11,9:20:99:168,0,206	1/1:0,19:19:56:472,56,0	1/1:0,23:23:69:591,69,0	1/1:0,22:22:66:565,66,0	1/1:0,17:17:51:438,51,0	0/1:10,8:18:99:148,0,192	1/1:0,34:34:99:873,102,0	0/1:6,6:12:99:119,0,110	1/1:0,11:11:33:288,33,0	1/1:0,27:27:80:688,80,0	1/1:0,25:25:75:649,75,0	1/1:0,17:17:50:418,50,0	1/1:0,29:29:86:712,86,0	1/1:0,23:23:68:568,68,0	1/1:0,24:24:71:610,71,0	1/1:0,13:13:39:327,39,0	1/1:0,21:21:62:531,62,0	0/1:5,13:18:67:286,0,67	1/1:0,8:8:23:187,23,0	0/1:13,13:26:99:237,0,223	1/1:0,16:16:47:374,47,0	0/0:28,0:28:7:0,7,541	0/0:18,0:18:28:0,28,394	1/1:1,10:11:9:225,9,0	0/1:6,8:14:99:144,0,103	0/1:14,10:24:99:187,0,241	1/1:0,16:16:48:401,48,0	1/1:0,16:16:48:402,48,0	1/1:0,25:25:75:628,75,0	0/0:20,0:20:60:0,60,495	0/0:24,0:24:69:0,69,1035	1/1:0,19:19:57:480,57,0	0/1:5,12:17:71:244,0,71	1/1:0,5:5:15:129,15,0	1/1:0,13:13:38:311,38,0	1/1:1,21:22:42:500,42,0	0/0:27,0:27:81:0,81,668	0/1:4,11:15:52:232,0,52	1/1:0,11:11:33:277,33,0	0/1:6,15:21:83:322,0,83	1/1:0,14:14:42:352,42,0	0/1:5,11:16:73:232,0,73	0/0:20,0:20:60:0,60,511	0/0:15,0:15:42:0,42,630	1/1:0,16:16:48:399,48,0	1/1:0,16:16:46:332,46,0	1/1:0,14:14:42:360,42,0	0/1:5,17:22:55:359,0,55	1/1:0,21:21:63:525,63,0	1/1:0,17:17:51:427,51,0	0/1:9,10:19:99:201,0,163	0/0:15,0:15:45:0,45,367	1/1:0,11:11:33:276,33,0	1/1:0,23:23:68:525,68,0	0/1:9,15:24:99:296,0,147	1/1:2,15:17:2:321,2,0	1/1:0,16:16:48:398,48,0	1/1:0,19:19:57:478,57,0	0/0:26,0:26:75:0,75,640	1/1:0,38:38:99:975,114,0	0/1:16,12:28:99:222,0,298	1/1:0,9:9:26:204,26,0	1/1:0,27:27:81:689,81,0	1/1:0,18:18:54:465,54,0	1/1:0,16:16:48:382,48,0	0/1:10,7:17:99:126,0,190	0/0:17,0:17:42:0,42,630	1/1:0,19:19:57:486,57,0	0/1:11,19:30:99:385,0,163	0/1:8,9:17:99:180,0,142	1/1:1,23:24:48:555,48,0	0/1:7,6:13:99:112,0,132	1/1:0,27:27:81:686,81,0	1/1:0,15:15:45:384,45,0	1/1:0,14:14:42:353,42,0	0/0:11,0:11:33:0,33,262	1/1:0,7:7:21:176,21,0	1/1:0,14:14:42:357,42,0	0/1:12,9:21:99:164,0,227	1/1:0,17:17:51:436,51,0	1/1:0,28:28:84:718,84,0	1/1:0,20:20:60:516,60,0	1/1:0,21:21:62:511,62,0	1/1:0,34:34:99:854,102,0	0/0:11,0:11:33:0,33,274	0/0:26,0:26:60:0,60,900	1/1:0,14:14:42:359,42,0	0/1:5,4:9:74:74,0,94	1/1:0,22:22:66:546,66,0	0/1:5,8:13:56:152,0,56	0/1:9,9:18:99:171,0,163	1/1:0,20:20:59:495,59,0	0/0:25,0:25:72:0,72,1080	0/1:9,7:16:99:132,0,169	1/1:1,19:20:36:463,36,0	1/1:0,16:16:48:410,48,0	0/0:15,0:15:23:0,23,330	1/1:1,14:15:21:332,21,0	1/1:0,20:20:60:502,60,0	0/0:28,0:28:84:0,84,692	0/0:20,0:20:34:0,34,444	0/1:3,7:10:43:166,0,43	1/1:0,20:20:60:511,60,0	1/1:0,12:12:35:268,35,0	1/1:0,22:22:65:529,65,0	1/1:0,24:24:72:594,72,0	0/1:10,6:16:99:106,0,180	1/1:1,27:28:60:642,60,0	1/1:0,26:26:77:617,77,0	1/1:0,16:16:48:398,48,0	1/1:1,33:34:77:775,77,0	1/1:0,32:32:95:780,95,0	0/1:14,9:23:99:156,0,269	1/1:0,23:25:69:557,69,0	1/1:0,21:21:63:516,63,0	0/1:6,16:22:73:331,0,73	1/1:0,25:25:74:592,74,0	1/1:0,26:26:78:650,78,0	0/1:14,6:20:89:89,0,266	1/1:0,36:36:99:878,107,0	1/1:1,19:20:35:433,35,0	0/1:13,13:26:99:244,0,234	0/1:10,8:18:99:146,0,149	1/1:1,22:23:44:495,44,0	1/1:0,25:25:75:628,75,0	1/1:1,21:22:41:485,41,0	0/0:33,0:33:93:0,93,1395	1/1:1,17:18:30:393,30,0	0/1:7,8:15:99:154,0,112	0/1:4,7:11:49:142,0,49	0/0:38,0:38:99:0,108,1136	0/0:31,0:31:90:0,90,1350	0/1:13,2:15:5:5,0,258	0/1:26,4:30:3:3,0,534	0/0:15,0:15:45:0,45,370	0/0:21,0:21:60:0,60,519	0/0:12,0:12:33:0,33,495	0/0:33,0:33:90:0,90,1350	0/0:30,0:30:84:0,84,1260	0/0:18,0:18:54:0,54,457	0/0:27,2:29:36:0,36,577	0/0:30,0:30:81:0,81,1215	0/0:23,0:23:60:0,60,900	0/0:28,0:28:84:0,84,690	0/0:31,0:31:90:0,90,1350	0/0:28,0:28:57:0,57,641	0/0:24,0:24:69:0,69,1035	0/0:22,0:22:60:0,60,900	0/0:12,0:12:36:0,36,306	0/0:27,0:27:72:0,72,1080	0/0:29,0:29:78:0,78,1170	0/0:31,0:31:84:0,84,1260	0/0:17,0:17:51:0,51,427	1/1:1,20:21:39:463,39,0	1/1:0,15:15:45:375,45,0
superscaffold59-PCRedited	1529719	.	C	T	23217.4	.	ANN=T|intron_variant|MODIFIER|(sp)_putative_Thyroid_receptor-interacting_protein_11|CLUMAR_CG019087|transcript|CLUMAR_CG019087-RB|protein_coding|2/4|c.250-1788G>A||||||,T|intron_variant|MODIFIER|(sp)_putative_Thyroid_receptor-interacting_protein_11|CLUMAR_CG019087|transcript|CLUMAR_CG019087-RA|protein_coding|1/3|c.-783-1788G>A||||||	GT:AD:DP:GQ:PL	0/0:24,0:24:49:0,49,532	0/0:15,0:15:45:0,45,368	0/0:19,0:19:34:0,34,416	0/0:24,0:24:72:0,72,588	1/1:0,14:14:42:360,42,0	1/1:1,17:18:29:411,29,0	0/1:13,6:19:97:97,0,264	0/1:3,21:24:2:467,0,2	0/0:14,0:14:39:0,39,585	0/0:33,0:33:99:0,99,816	0/0:18,0:18:51:0,51,765	0/0:22,0:22:60:0,60,900	0/0:12,0:12:33:0,33,495	0/0:34,0:34:99:0,99,1485	0/0:21,0:21:57:0,57,855	0/0:11,0:11:33:0,33,272	0/0:22,0:22:54:0,54,810	0/0:28,0:28:81:0,81,1215	0/0:21,0:21:57:0,57,855	0/0:17,0:17:45:0,45,675	0/0:13,0:13:39:0,39,318	0/0:6,0:6:18:0,18,148	0/0:13,0:13:39:0,39,321	0/0:26,0:26:30:0,30,450	0/0:20,0:20:60:0,60,495	0/0:8,0:8:21:0,21,315	0/0:15,0:15:42:0,42,630	0/0:22,0:22:66:0,66,566	0/0:19,0:19:34:0,34,422	0/0:20,0:20:57:0,57,855	0/0:12,0:12:36:0,36,297	0/0:10,0:10:30:0,30,247	0/1:5,3:8:53:53,0,100	0/1:9,7:16:99:132,0,175	0/0:15,0:15:19:0,19,320	0/0:16,0:16:45:0,45,675	0/1:5,5:10:94:99,0,94	0/1:8,6:14:99:110,0,156	0/1:6,10:16:99:213,0,100	0/0:18,0:18:54:0,54,443	0/1:5,3:8:55:55,0,100	1/1:0,16:16:48:412,48,0	0/0:15,0:15:19:0,19,320	0/0:26,0:26:75:0,75,670	0/1:14,6:20:94:94,0,286	0/0:12,0:12:36:0,36,297	0/1:3,3:6:56:62,0,56	0/0:9,0:9:24:0,24,360	0/1:3,9:12:38:201,0,38	1/1:0,17:17:51:437,51,0	0/0:14,0:14:36:0,36,540	1/1:0,14:14:42:357,42,0	0/0:19,0:19:35:0,35,417	0/1:8,7:15:99:138,0,153	0/1:12,5:17:78:78,0,236	0/0:18,0:18:28:0,28,392	0/0:18,0:18:48:0,48,720	1/1:0,12:12:36:309,36,0	0/1:10,5:15:68:68,0,203	0/1:7,3:10:49:49,0,143	0/0:14,0:14:42:0,42,346	0/1:5,9:14:82:193,0,82	0/0:12,0:12:36:0,36,295	0/0:25,0:25:72:0,72,638	0/0:9,0:9:27:0,27,222	1/1:0,12:12:36:289,36,0	0/1:7,8:15:99:161,0,129	0/1:11,3:14:37:37,0,230	0/0:13,0:13:0:0,0,222	0/1:2,9:11:16:205,0,16	1/1:0,18:18:54:456,54,0	0/0:19,0:19:57:0,57,461	0/0:14,0:14:39:0,39,585	0/1:11,7:18:99:126,0,218	0/0:11,0:11:33:0,33,272	0/1:6,9:15:99:194,0,103	1/1:0,26:26:78:669,78,0	1/1:2,19:21:13:416,13,0	1/1:1,21:22:41:529,41,0	0/0:10,0:10:30:0,30,245	0/0:16,0:16:48:0,48,393	0/1:19,14:33:99:267,0,365	0/1:4,9:13:60:193,0,60	1/1:3,22:25:1:465,1,0	0/1:8,12:20:99:240,0,138	0/1:10,10:20:99:194,0,187	1/1:0,20:20:60:515,60,0	0/1:6,4:10:72:72,0,118	0/1:10,15:25:99:304,0,172	1/1:0,14:14:42:360,42,0	0/1:11,7:18:99:126,0,218	0/0:21,0:21:60:0,60,516	0/0:23,0:23:69:0,69,566	0/1:9,7:16:99:101,0,175	0/1:5,15:20:53:337,0,53	0/1:7,8:15:99:166,0,128	0/1:6,3:9:55:55,0,121	0/0:22,0:22:60:0,60,563	0/0:16,0:16:42:0,42,630	0/1:6,8:14:99:169,0,106	0/0:9,0:9:27:0,27,223	0/1:3,6:9:47:131,0,47	0/0:21,0:21:60:0,60,519	0/1:11,8:19:99:149,0,200	1/1:0,16:16:48:411,48,0	0/1:5,6:11:80:122,0,80	0/1:9,4:13:64:64,0,184	0/0:27,0:27:59:0,59,620	0/1:9,6:15:99:112,0,176	0/0:9,0:9:27:0,27,230	1/1:1,22:23:44:544,44,0	1/1:0,14:14:42:366,42,0	0/0:20,0:20:60:0,60,490	0/0:16,0:16:48:0,48,397	0/0:14,0:14:42:0,42,346	0/0:18,0:18:27:0,27,402	0/1:2,4:6:31:84,0,31	1/1:0,10:10:30:244,30,0	0/1:11,6:17:99:100,0,218	0/1:2,8:10:5:173,0,5	1/1:0,10:10:30:251,30,0	1/1:0,20:20:60:495,60,0	0/1:2,9:11:17:189,0,17	1/1:1,14:15:20:321,20,0	0/1:13,10:23:99:178,0,244	1/1:0,9:9:27:232,27,0	0/1:4,19:23:30:417,0,30	1/1:1,11:12:11:258,11,0	0/1:3,18:21:11:382,0,11	0/1:5,3:8:53:53,0,100	1/1:1,13:14:17:296,17,0	1/1:0,20:20:60:499,60,0	0/1:3,15:18:20:321,0,20	1/1:0,13:13:39:327,39,0	0/1:11,5:16:84:84,0,224	0/1:4,5:9:72:98,0,72	1/1:0,21:21:63:531,63,0	1/1:0,12:12:36:303,36,0	0/1:2,14:16:1:312,0,1	0/1:10,9:19:99:178,0,175	0/1:15,6:21:86:86,0,304	0/1:5,8:13:85:165,0,85	0/0:16,0:16:45:0,45,675	0/0:25,0:25:0:0,0,467	0/1:10,7:17:99:106,0,197	0/1:8,11:19:99:225,0,139	0/1:6,11:17:98:209,0,98	0/1:8,6:14:99:113,0,130	0/0:8,0:8:24:0,24,213	0/1:4,11:15:54:230,0,54	0/1:4,7:11:65:147,0,65	0/1:6,7:13:99:139,0,109	0/0:15,0:15:45:0,45,371	0/0:21,0:21:60:0,60,515	0/1:6,3:9:50:50,0,121	0/1:13,10:23:99:187,0,237	0/0:23,0:23:69:0,69,566	1/1:0,15:15:45:378,45,0	1/1:1,19:20:35:458,35,0	0/1:10,10:20:99:196,0,184	1/1:1,15:16:23:369,23,0	0/1:17,7:24:99:113,0,325	0/0:32,0:32:73:0,73,741	0/0:27,0:27:78:0,78,1170	1/1:2,23:25:25:535,25,0	0/1:7,9:16:99:178,0,113	1/1:0,12:12:36:309,36,0	1/1:0,22:22:65:533,65,0
superscaffold59-PCRedited	1581116	.	C	T	24029.8	.	ANN=T|intron_variant|MODIFIER|(nr)_putative_PREDICTED:_actin_cytoskeleton-regulatory_complex_protein_PAN1-like_isoform_X2_[Ceratitis_capitata]|CLUMAR_CG019110|transcript|CLUMAR_CG019110-RA|protein_coding|5/12|c.641-374G>A||||||,T|intron_variant|MODIFIER|(nr)_putative_PREDICTED:_actin_cytoskeleton-regulatory_complex_protein_PAN1-like_isoform_X2_[Ceratitis_capitata]|CLUMAR_CG019110|transcript|CLUMAR_CG019110-RB|protein_coding|4/11|c.521-374G>A||||||	GT:AD:DP:GQ:PL	0/1:6,6:12:99:107,0,112	1/1:2,19:21:14:433,14,0	1/1:1,13:14:17:309,17,0	1/1:0,19:19:57:477,57,0	0/1:8,10:18:99:211,0,114	0/0:20,0:20:60:0,60,494	0/1:14,17:31:99:343,0,252	1/1:1,27:28:59:668,59,0	1/1:0,14:14:42:347,42,0	1/1:0,6:6:18:154,18,0	1/1:0,16:16:48:411,48,0	0/1:9,4:13:64:64,0,183	0/1:8,11:19:99:225,0,140	1/1:0,19:19:57:488,57,0	0/1:5,11:16:75:231,0,75	0/0:13,0:13:39:0,39,321	0/1:21,6:27:73:73,0,438	0/1:6,5:11:95:95,0,115	1/1:0,9:9:27:236,27,0	1/1:0,16:16:48:410,48,0	1/1:0,17:17:51:445,51,0	0/0:8,0:8:24:0,24,198	0/0:11,0:11:0:0,0,124	0/1:10,4:14:61:61,0,205	0/1:6,18:24:76:402,0,76	0/1:10,3:13:41:41,0,196	1/1:0,12:12:36:308,36,0	1/1:1,15:16:23:361,23,0	0/1:5,13:18:69:278,0,69	0/1:5,17:22:58:327,0,58	0/1:12,3:15:32:32,0,255	0/0:17,0:17:51:0,51,417	0/1:3,11:14:32:240,0,32	0/0:19,0:19:57:0,57,466	1/1:0,12:12:36:308,36,0	0/1:13,6:19:97:97,0,264	0/1:3,7:10:44:153,0,44	0/1:11,10:21:99:193,0,207	0/1:8,6:14:99:110,0,155	0/0:23,0:23:63:0,63,945	0/0:9,0:9:1:0,1,172	0/0:13,0:13:13:0,13,271	1/1:0,8:8:24:205,24,0	1/1:0,16:16:48:411,48,0	0/0:23,0:23:69:0,69,566	0/1:10,8:18:99:148,0,193	0/0:8,0:8:24:0,24,198	0/1:9,13:22:99:243,0,156	1/1:0,11:11:33:282,33,0	1/1:1,24:25:50:591,50,0	1/1:0,25:25:75:631,75,0	0/0:17,0:17:24:0,24,369	0/1:6,8:14:99:163,0,106	0/1:2,9:11:6:198,0,6	0/0:9,0:9:27:0,27,223	0/1:7,17:24:99:365,0,101	1/1:0,15:15:45:423,45,0	0/0:17,0:17:51:0,51,417	0/0:13,0:13:39:0,39,311	0/0:15,0:15:45:0,45,368	0/1:9,7:16:99:132,0,174	0/0:11,0:11:33:0,33,272	0/0:14,0:14:39:0,39,585	0/1:3,17:20:14:377,0,14	1/1:0,13:13:39:321,39,0	1/1:0,23:23:75:719,75,0	0/0:19,0:19:57:0,57,440	0/1:9,9:18:99:177,0,167	0/0:15,0:15:0:0,0,266	0/0:15,0:15:0:0,0,270	0/0:23,0:23:63:0,63,945	1/1:0,13:13:39:326,39,0	0/0:12,0:12:36:0,36,294	0/1:15,6:21:91:91,0,307	0/1:4,8:12:63:166,0,63	0/0:14,0:14:39:0,39,585	0/0:16,0:16:48:0,48,392	0/0:5,0:5:15:0,15,121	0/0:14,0:14:39:0,39,585	1/1:1,19:20:35:463,35,0	0/0:17,0:17:48:0,48,720	0/1:13,6:19:97:97,0,264	0/0:16,0:16:48:0,48,396	0/1:11,6:17:99:103,0,220	0/1:7,3:10:47:47,0,142	0/0:29,0:29:78:0,78,1170	0/1:9,12:21:99:245,0,155	0/0:13,0:13:36:0,36,540	1/1:1,28:29:62:692,62,0	0/1:8,15:23:99:567,0,128	0/0:15,0:15:42:0,42,630	1/1:0,24:24:72:615,72,0	0/0:42,0:42:99:0,112,1101	0/0:24,0:24:72:0,72,612	0/0:14,0:14:42:0,42,346	0/1:9,8:17:99:155,0,171	0/1:12,3:15:32:32,0,251	1/1:1,21:22:41:514,41,0	1/1:1,16:17:26:395,26,0	0/1:6,9:15:99:186,0,103	0/0:9,0:9:24:0,24,360	0/0:8,0:8:24:0,24,195	0/1:8,6:14:99:112,0,155	0/1:10,2:12:12:12,0,211	0/0:13,0:13:13:0,13,272	0/0:19,0:19:31:0,31,419	0/0:21,0:21:36:0,36,468	0/1:4,6:10:68:127,0,68	0/0:4,0:4:12:0,12,99	1/1:0,10:10:30:257,30,0	0/1:11,7:18:99:126,0,204	0/0:23,0:23:46:0,46,521	0/1:10,11:21:99:219,0,184	0/1:10,10:20:99:197,0,186	0/0:8,0:8:0:0,0,100	0/0:31,0:31:90:0,90,1350	0/0:9,0:9:27:0,27,216	0/0:20,0:20:37:0,37,447	0/0:21,0:21:60:0,60,900	0/0:16,0:16:39:0,39,585	0/0:16,0:16:45:0,45,675	0/0:26,0:26:75:0,75,642	0/0:15,0:15:23:0,23,325	0/0:14,0:14:16:0,16,295	0/0:22,0:22:66:0,66,544	0/0:30,0:30:81:0,81,1215	0/0:17,0:17:51:0,51,419	0/0:12,0:12:0:0,0,196	0/0:17,0:17:51:0,51,415	0/1:9,6:15:96:96,0,177	0/0:25,0:25:75:0,75,643	0/0:22,0:22:63:0,63,567	0/1:9,10:19:99:191,0,155	0/0:19,0:19:31:0,31,419	0/0:19,0:19:57:0,57,477	0/0:15,0:15:45:0,45,383	0/0:19,0:19:51:0,51,765	0/0:26,0:26:53:0,53,593	0/0:17,0:17:48:0,48,720	1/1:0,20:20:60:513,60,0	0/1:11,6:17:99:101,0,245	0/0:11,0:11:33:0,33,272	0/1:7,2:9:23:23,0,145	0/1:12,7:19:99:122,0,239	0/0:19,0:19:57:0,57,470	0/1:1,6:7:4:132,0,4	0/1:7,7:14:99:138,0,130	1/1:1,16:17:26:387,26,0	0/0:13,0:13:13:0,13,268	0/1:3,4:7:53:82,0,53	0/1:9,5:14:86:86,0,169	0/1:9,8:17:99:162,0,171	0/1:6,4:10:73:73,0,118	0/0:26,0:26:54:0,54,591	1/1:0,16:16:48:408,48,0	0/1:10,6:16:99:112,0,198	0/1:16,8:24:99:133,0,322	0/1:6,3:9:50:50,0,121	0/1:11,8:19:99:153,0,213	0/1:17,9:26:99:151,0,341	0/1:8,13:21:99:269,0,134	0/1:8,15:23:99:309,0,127	1/1:0,13:13:39:386,39,0	0/1:11,8:19:99:145,0,214	1/1:2,25:27:32:584,32,0	0/0:13,0:13:39:0,39,318	0/0:24,0:24:46:0,46,540	0/1:5,11:16:75:225,0,75
superscaffold59-PCRedited	1731643	.	T	A	23081.6	.	ANN=A|intron_variant|MODIFIER|CLUMAR_CG023108|CLUMAR_CG023108|transcript|CLUMAR_CG023108-RA|protein_coding|6/6|c.793-1304T>A||||||	GT:AD:DP:GQ:PGT:PID:PL	0/1:3,8:11:41:.:.:150,0,41	0/1:2,7:9:22:.:.:138,0,22	0/1:2,8:10:9:.:.:162,0,9	0/0:19,0:19:9:.:.:0,9,389	0/0:20,0:20:60:.:.:0,60,486	0/0:18,0:18:28:.:.:0,28,412	0/0:12,0:12:12:.:.:0,12,258	0/0:18,0:18:51:.:.:0,51,765	1/1:0,13:13:39:.:.:321,39,0	0/1:5,6:11:94:.:.:112,0,94	1/1:0,16:16:48:.:.:402,48,0	1/1:0,28:28:84:.:.:689,84,0	1/1:0,19:19:56:.:.:441,56,0	0/1:7,7:14:99:.:.:129,0,136	1/1:0,17:17:51:.:.:418,51,0	1/1:0,16:16:48:.:.:395,48,0	1/1:0,27:27:81:.:.:681,81,0	0/1:4,9:13:63:.:.:185,0,63	1/1:0,15:15:45:.:.:368,45,0	1/1:1,25:26:44:.:.:551,44,0	0/1:6,7:13:99:.:.:134,0,112	0/1:7,8:15:99:.:.:153,0,138	0/1:7,5:12:89:.:.:89,0,145	1/1:0,14:14:42:.:.:353,42,0	0/1:12,15:27:99:.:.:230,0,228	1/1:0,23:23:69:.:.:569,69,0	1/1:0,13:13:39:.:.:322,39,0	0/1:12,13:25:99:.:.:251,0,219	1/1:0,22:22:66:.:.:541,66,0	0/1:12,14:26:99:.:.:269,0,230	1/1:0,10:10:30:.:.:245,30,0	0/0:9,0:9:0:.:.:0,0,129	0/1:13,6:19:87:.:.:87,0,261	0/0:11,0:11:33:.:.:0,33,272	1/1:1,11:12:11:.:.:239,11,0	0/1:9,6:15:99:.:.:99,0,153	0/0:12,0:12:36:.:.:0,36,294	0/0:11,0:11:30:.:.:0,30,450	0/1:17,8:25:99:.:.:111,0,357	1/1:0,10:10:30:.:.:243,30,0	0/1:12,8:20:99:.:.:121,0,234	0/0:12,0:12:33:.:.:0,33,495	1/1:0,19:19:57:.:.:457,57,0	0/1:9,7:16:99:.:.:123,0,177	0/0:24,0:24:46:.:.:0,46,566	1/1:0,16:16:48:.:.:400,48,0	0/1:1,6:7:4:.:.:128,0,4	0/0:24,0:24:72:.:.:0,72,591	0/0:8,0:8:24:.:.:0,24,198	0/1:5,4:9:69:.:.:69,0,98	0/1:5,5:10:89:.:.:89,0,96	0/0:17,0:17:45:.:.:0,45,675	1/1:0,20:20:59:.:.:463,59,0	0/1:8,5:13:83:.:.:83,0,162	0/0:11,0:11:33:.:.:0,33,279	0/1:6,7:13:96:.:.:134,0,96	1/1:0,15:15:45:1|1:1731643_T_A:651,45,0	0/0:13,0:13:36:.:.:0,36,540	0/1:4,10:14:56:.:.:194,0,56	0/1:10,9:19:99:0|1:1731643_T_A:306,0,376	1/1:0,16:16:48:.:.:380,48,0	0/0:20,0:20:51:.:.:0,51,765	0/0:11,0:11:33:.:.:0,33,283	1/1:1,8:9:2:.:.:171,2,0	1/1:1,18:19:31:.:.:392,31,0	0/0:12,0:12:36:.:.:0,36,297	1/1:1,16:17:27:.:.:355,27,0	1/1:0,11:11:33:.:.:270,33,0	1/1:1,16:17:25:.:.:351,25,0	0/0:13,0:13:39:.:.:0,39,321	0/0:18,0:18:45:.:.:0,45,675	0/1:10,5:15:77:.:.:77,0,208	0/0:26,0:26:69:.:.:0,69,1035	0/0:12,0:12:36:.:.:0,36,299	0/0:10,0:10:30:.:.:0,30,249	0/1:11,4:15:99:0|1:1731643_T_A:123,0,493	0/0:21,0:21:37:.:.:0,37,489	0/0:19,0:19:0:.:.:0,0,368	0/0:28,0:28:62:.:.:0,62,685	0/1:7,7:14:99:.:.:128,0,134	1/1:1,9:10:5:.:.:197,5,0	0/0:18,0:18:36:.:.:0,36,540	0/0:13,0:13:39:.:.:0,39,332	0/0:20,0:20:34:.:.:0,34,463	1/1:1,10:11:8:.:.:218,8,0	1/1:0,25:25:75:.:.:611,75,0	0/0:12,0:12:36:.:.:0,36,297	0/0:14,0:14:42:.:.:0,42,360	0/1:11,7:18:99:.:.:102,0,220	0/0:17,0:17:51:.:.:0,51,418	0/0:6,0:6:15:.:.:0,15,225	0/1:8,7:15:99:.:.:123,0,148	1/1:0,24:24:72:.:.:594,72,0	0/1:13,5:18:54:.:.:54,0,267	0/1:11,17:28:99:.:.:342,0,196	1/1:0,15:15:48:1|1:1731643_T_A:621,48,0	0/0:13,0:13:39:.:.:0,39,329	0/1:10,9:19:99:.:.:161,0,192	0/1:2,7:9:23:.:.:144,0,23	0/0:9,0:9:27:.:.:0,27,220	0/0:14,0:14:42:.:.:0,42,354	1/1:0,18:18:54:.:.:471,54,0	0/1:5,3:8:99:0|1:1731643_T_A:111,0,206	0/0:25,0:25:60:.:.:0,60,900	0/1:5,6:11:92:.:.:111,0,92	0/1:7,4:11:62:.:.:62,0,142	0/0:16,0:16:42:.:.:0,42,630	0/0:16,0:16:45:.:.:0,45,675	0/0:6,0:6:0:.:.:0,0,107	1/1:0,13:13:39:.:.:321,39,0	0/0:16,0:16:22:.:.:0,22,366	0/0:15,0:15:39:.:.:0,39,585	0/0:18,0:18:45:.:.:0,45,675	0/1:12,8:20:99:.:.:134,0,225	0/0:9,0:9:5:.:.:0,5,177	0/0:13,0:13:0:.:.:0,0,236	1/1:1,15:16:23:.:.:326,23,0	0/0:15,0:15:42:.:.:0,42,630	0/0:14,0:14:19:.:.:0,19,312	0/0:7,0:7:18:.:.:0,18,270	0/0:17,0:17:25:.:.:0,25,386	0/0:15,0:15:45:.:.:0,45,378	0/0:16,0:16:22:.:.:0,22,357	0/0:18,0:18:48:.:.:0,48,720	0/0:21,0:21:60:.:.:0,60,539	0/0:13,0:13:17:.:.:0,17,284	0/0:11,0:11:33:.:.:0,33,269	0/0:13,0:13:36:.:.:0,36,540	0/0:9,0:9:24:.:.:0,24,360	0/0:11,0:11:30:.:.:0,30,450	0/0:14,0:14:42:.:.:0,42,345	0/0:21,0:21:41:.:.:0,41,490	0/1:16,4:20:36:.:.:36,0,314	0/0:7,0:7:21:.:.:0,21,172	0/0:21,0:21:57:.:.:0,57,855	0/0:17,0:17:48:.:.:0,48,720	0/1:14,3:17:22:.:.:22,0,296	0/0:17,0:17:45:.:.:0,45,675	0/0:14,0:14:16:.:.:0,16,309	0/1:11,3:14:32:.:.:32,0,229	0/1:9,9:18:99:.:.:143,0,166	0/0:20,0:20:38:.:.:0,38,461	0/1:11,7:18:99:.:.:112,0,217	1/1:1,16:17:26:.:.:352,26,0	1/1:0,12:12:36:.:.:289,36,0	1/1:0,14:14:42:.:.:334,42,0	0/0:16,0:16:48:.:.:0,48,409	0/1:7,6:13:89:.:.:89,0,136	1/1:0,16:16:48:.:.:389,48,0	0/1:2,3:5:34:.:.:57,0,34	0/1:10,12:22:99:.:.:223,0,170	0/1:9,2:11:15:.:.:15,0,158	0/0:19,0:19:54:.:.:0,54,810	0/1:11,8:19:99:.:.:135,0,216	0/0:24,0:24:20:.:.:0,20,508	1/1:0,16:16:48:.:.:385,48,0	0/1:15,7:22:99:.:.:104,0,298	0/0:12,0:12:30:.:.:0,30,450	1/1:0,17:17:47:.:.:337,47,0	0/1:9,11:20:99:.:.:208,0,163	0/1:6,15:21:99:0|1:1731643_T_A:591,0,212	0/1:6,13:19:92:.:.:257,0,92	0/0:9,0:9:0:.:.:0,0,62	0/0:19,0:19:31:.:.:0,31,434	0/1:7,13:20:99:0|1:1731643_T_A:523,0,274	0/0:22,0:22:54:.:.:0,54,810	0/0:14,0:14:42:.:.:0,42,360	0/0:7,0:7:18:.:.:0,18,270
superscaffold59-PCRedited	1731657	.	T	G	23897.3	.	ANN=G|intron_variant|MODIFIER|CLUMAR_CG023108|CLUMAR_CG023108|transcript|CLUMAR_CG023108-RA|protein_coding|6/6|c.793-1290T>G||||||	GT:AD:DP:GQ:PGT:PID:PL	0/1:3,6:9:49:.:.:120,0,49	0/1:2,7:9:24:.:.:144,0,24	1/1:1,8:9:2:.:.:160,2,0	0/0:17,0:17:27:.:.:0,27,386	0/0:19,0:19:57:.:.:0,57,470	0/0:17,0:17:51:.:.:0,51,420	0/0:9,0:9:2:.:.:0,2,176	0/0:17,0:17:48:.:.:0,48,720	1/1:0,12:12:36:.:.:291,36,0	0/1:4,8:12:65:.:.:160,0,65	1/1:0,18:18:54:.:.:430,54,0	1/1:0,28:28:84:.:.:676,84,0	1/1:0,20:20:60:.:.:491,60,0	0/1:8,6:14:99:.:.:126,0,139	1/1:0,18:18:54:.:.:431,54,0	1/1:0,18:18:54:.:.:444,54,0	1/1:0,29:29:87:.:.:712,87,0	0/1:4,11:15:56:.:.:223,0,56	1/1:0,14:14:41:.:.:325,41,0	1/1:1,24:25:49:.:.:558,49,0	0/1:9,5:14:81:.:.:81,0,191	0/1:8,8:16:99:.:.:149,0,159	0/1:7,6:13:99:.:.:108,0,142	1/1:0,12:12:36:.:.:294,36,0	0/1:13,12:25:99:.:.:219,0,264	1/1:0,24:24:72:.:.:588,72,0	1/1:0,12:12:36:.:.:295,36,0	0/1:11,13:24:99:.:.:248,0,171	1/1:0,24:24:72:.:.:576,72,0	0/1:12,14:26:99:.:.:265,0,230	1/1:0,7:7:21:.:.:175,21,0	0/0:9,0:9:0:.:.:0,0,131	0/1:12,8:20:99:.:.:124,0,245	0/0:11,0:11:33:.:.:0,33,272	1/1:1,15:16:22:.:.:329,22,0	0/1:7,6:13:97:.:.:97,0,138	0/0:12,0:12:36:.:.:0,36,294	0/0:10,0:10:27:.:.:0,27,405	0/1:16,8:24:74:.:.:74,0,336	1/1:0,9:9:27:.:.:220,27,0	0/1:12,6:18:78:.:.:78,0,251	0/0:12,0:12:36:.:.:0,36,297	1/1:0,20:20:60:.:.:479,60,0	0/1:9,10:19:99:.:.:188,0,159	0/0:20,0:20:60:.:.:0,60,495	1/1:0,16:16:48:.:.:393,48,0	0/1:1,7:8:1:.:.:148,0,1	0/0:24,0:24:72:.:.:0,72,591	0/0:8,0:8:18:.:.:0,18,270	0/1:5,5:10:93:.:.:93,0,95	0/1:3,4:7:55:.:.:76,0,55	0/0:12,0:12:30:.:.:0,30,450	1/1:0,23:23:69:.:.:564,69,0	0/1:7,6:13:99:.:.:109,0,139	0/0:12,0:12:30:.:.:0,30,450	0/1:5,8:13:75:.:.:158,0,75	1/1:0,14:14:42:1|1:1731643_T_A:630,42,0	0/0:12,0:12:33:.:.:0,33,495	0/1:4,10:14:56:.:.:201,0,56	0/1:8,8:16:99:0|1:1731643_T_A:301,0,359	1/1:0,14:14:42:.:.:343,42,0	0/0:18,0:18:54:.:.:0,54,463	0/0:12,0:12:36:.:.:0,36,297	1/1:1,8:9:1:.:.:156,1,0	1/1:1,18:19:31:.:.:399,31,0	0/0:13,0:13:39:.:.:0,39,331	1/1:1,16:17:25:.:.:364,25,0	1/1:0,9:9:27:.:.:221,27,0	0/1:3,11:14:32:.:.:227,0,32	0/0:13,0:13:39:.:.:0,39,321	0/0:20,0:20:51:.:.:0,51,765	0/1:11,6:17:96:.:.:96,0,228	0/0:26,0:26:72:.:.:0,72,1080	0/0:12,0:12:33:.:.:0,33,495	0/0:11,0:11:27:.:.:0,27,405	0/1:13,5:18:99:0|1:1731643_T_A:144,0,501	0/0:20,0:20:35:.:.:0,35,464	0/0:19,0:19:0:.:.:0,0,368	0/0:27,0:27:81:.:.:0,81,693	0/1:7,9:16:99:.:.:173,0,100	1/1:1,8:9:2:.:.:171,2,0	0/0:13,0:13:30:.:.:0,30,450	0/0:14,0:14:42:.:.:0,42,344	0/0:18,0:18:29:.:.:0,29,412	1/1:1,10:11:8:.:.:220,8,0	1/1:1,30:31:67:.:.:710,67,0	0/0:10,0:10:27:.:.:0,27,405	0/0:14,0:14:42:.:.:0,42,360	0/1:11,8:19:99:.:.:139,0,221	0/0:17,0:17:51:.:.:0,51,418	0/0:4,0:4:12:.:.:0,12,99	0/1:8,6:14:99:.:.:105,0,160	1/1:0,24:24:72:.:.:570,72,0	0/1:17,6:23:78:.:.:78,0,359	0/1:11,14:25:99:.:.:259,0,204	1/1:0,16:16:48:1|1:1731643_T_A:631,48,0	0/0:13,0:13:39:.:.:0,39,329	0/1:11,8:19:99:.:.:138,0,231	0/1:2,7:9:10:.:.:135,0,10	0/0:9,0:9:27:.:.:0,27,221	0/0:14,0:14:39:.:.:0,39,585	1/1:0,21:21:63:.:.:556,63,0	0/1:5,5:10:99:0|1:1731643_T_A:151,0,222	0/0:22,0:22:66:.:.:0,66,558	0/1:4,7:11:69:.:.:138,0,69	0/1:6,3:9:47:.:.:47,0,124	0/0:16,0:16:39:.:.:0,39,585	0/0:18,0:18:28:.:.:0,28,421	0/0:6,0:6:0:.:.:0,0,104	1/1:0,14:14:42:.:.:344,42,0	0/0:14,0:14:17:.:.:0,17,310	0/0:14,0:14:42:.:.:0,42,364	0/0:17,0:17:45:.:.:0,45,675	0/1:14,9:23:99:.:.:152,0,286	0/0:9,0:9:0:.:.:0,0,143	0/0:12,0:12:0:.:.:0,0,214	1/1:0,14:14:41:.:.:326,41,0	0/0:14,0:14:33:.:.:0,33,495	0/0:11,0:11:33:.:.:0,33,277	0/0:7,0:7:18:.:.:0,18,270	0/0:14,0:14:17:.:.:0,17,309	0/0:15,0:15:42:.:.:0,42,630	0/0:11,0:11:33:.:.:0,33,270	0/0:16,0:16:48:.:.:0,48,396	0/0:21,0:21:60:.:.:0,60,539	0/0:13,0:13:39:.:.:0,39,327	0/0:13,0:13:33:.:.:0,33,495	0/0:11,0:11:33:.:.:0,33,272	0/0:8,0:8:21:.:.:0,21,315	0/0:10,0:10:27:.:.:0,27,405	0/0:13,0:13:39:.:.:0,39,332	0/0:22,0:22:25:.:.:0,25,470	0/1:14,5:19:65:.:.:65,0,290	0/0:8,0:8:2:.:.:0,2,152	0/0:13,0:13:39:.:.:0,39,319	0/0:16,0:16:25:.:.:0,25,360	0/1:15,3:18:19:.:.:19,0,319	0/0:18,0:18:12:.:.:0,12,364	0/0:13,0:13:15:.:.:0,15,281	0/1:8,3:11:41:.:.:41,0,170	0/1:8,10:18:99:.:.:191,0,147	0/0:20,0:20:57:.:.:0,57,855	0/1:12,6:18:93:.:.:93,0,249	1/1:1,17:18:29:.:.:390,29,0	1/1:0,14:14:41:.:.:324,41,0	1/1:0,15:15:45:.:.:367,45,0	0/0:17,0:17:48:.:.:0,48,720	0/1:9,7:16:99:.:.:124,0,183	1/1:0,17:17:51:.:.:406,51,0	0/1:2,2:4:37:.:.:37,0,39	0/1:10,12:22:99:.:.:228,0,187	0/1:6,2:8:25:.:.:25,0,133	0/0:21,0:21:38:.:.:0,38,498	0/1:7,5:12:86:.:.:86,0,135	0/0:27,0:27:56:.:.:0,56,644	1/1:0,17:17:51:.:.:416,51,0	0/1:16,7:23:99:.:.:103,0,336	0/0:12,0:12:33:.:.:0,33,495	1/1:0,18:18:54:.:.:440,54,0	0/1:9,11:20:99:.:.:210,0,168	0/1:5,15:20:99:0|1:1731643_T_A:591,0,212	1/1:0,19:19:57:.:.:465,57,0	0/0:9,0:9:0:.:.:0,0,62	0/0:19,0:19:32:.:.:0,32,437	0/1:8,13:21:99:0|1:1731643_T_A:520,0,293	0/0:20,0:20:60:.:.:0,60,490	0/0:14,0:14:39:.:.:0,39,585	0/0:8,0:8:24:.:.:0,24,198
superscaffold59-PCRedited	1750566	.	A	G	59975.5	.	ANN=G|intergenic_region|MODIFIER|(sp)_similar_to_Hexaprenyldihydroxybenzoate_methyltransferase-(nr)_similar_to_lava_lamp_protein_[Aedes_aegypti]|CLUMAR_CG018882-CLUMAR_CG019417|intergenic_region|CLUMAR_CG018882-CLUMAR_CG019417|||n.1750566A>G||||||	GT:AD:DP:GQ:PGT:PID:PL	./.:39,0:39:.:.:.:0,0,0	1/1:0,26:26:78:1|1:1750566_A_G:1024,78,0	./.:31,0:31:.:.:.:0,0,0	1/1:0,20:20:59:.:.:458,59,0	0/1:2,11:13:51:1|0:1750538_G_T:394,0,51	./.:21,0:21:.:.:.:0,0,0	0/1:5,11:16:99:1|0:1750538_G_T:351,0,177	0/1:12,5:17:99:1|0:1750538_G_T:174,0,489	1/1:0,8:8:24:.:.:200,24,0	./.:0,0:0:.:.:.:0,0,0	./.:1,0:1:.:.:.:0,0,0	./.:0,0:0:.:.:.:0,0,0	./.:0,0:0:.:.:.:0,0,0	./.:0,0:0:.:.:.:0,0,0	./.:0,0:0:.:.:.:0,0,0	./.:0,0:0:.:.:.:0,0,0	0/0:6,0:6:18:.:.:0,18,154	./.:0,0:0:.:.:.:0,0,0	./.:0,0:0:.:.:.:0,0,0	./.:0,0:0:.:.:.:0,0,0	./.:0,0:0:.:.:.:0,0,0	./.:0,0:0:.:.:.:0,0,0	1/1:0,6:6:18:.:.:147,18,0	./.:0,0:0:.:.:.:0,0,0	./.:0,0:0:.:.:.:0,0,0	1/1:0,10:10:30:.:.:246,30,0	./.:0,0:0:.:.:.:0,0,0	./.:1,0:1:.:.:.:0,0,0	./.:0,0:0:.:.:.:0,0,0	./.:0,0:0:.:.:.:0,0,0	./.:0,0:0:.:.:.:0,0,0	1/1:0,7:7:21:1|1:1750566_A_G:265,21,0	1/1:0,21:21:63:1|1:1750566_A_G:802,63,0	1/1:0,7:7:21:.:.:171,21,0	./.:36,0:36:.:.:.:0,0,0	1/1:0,33:33:99:1|1:1750566_A_G:1346,99,0	./.:21,0:21:.:.:.:0,0,0	1/1:1,20:21:37:.:.:464,37,0	1/1:0,36:36:99:.:.:882,108,0	1/1:0,22:22:66:.:.:529,66,0	0/0:20,0:20:11:.:.:0,11,412	0/0:44,0:44:8:.:.:0,8,878	./.:73,0:73:.:.:.:0,0,0	1/1:0,26:26:81:1|1:1750566_A_G:1083,81,0	1/1:0,20:20:60:.:.:490,60,0	1/1:0,12:12:36:.:.:294,36,0	1/1:0,12:12:36:.:.:295,36,0	0/0:23,0:23:0:.:.:0,0,439	./.:11,0:11:.:.:.:0,0,0	1/1:0,48:48:99:1|1:1750566_A_G:1952,144,0	./.:31,0:31:.:.:.:0,0,0	0/1:11,5:16:99:1|0:1750538_G_T:153,0,489	1/1:0,18:18:53:.:.:409,53,0	0/1:14,6:20:99:1|0:1750538_G_T:216,0,567	0/1:17,7:24:99:1|0:1750538_G_T:202,0,693	./.:31,0:31:.:.:.:0,0,0	1/1:0,43:43:99:1|1:1750566_A_G:1845,129,0	0/1:6,23:29:99:.:.:476,0,183	1/1:0,12:12:36:.:.:293,36,0	1/1:0,27:27:80:.:.:634,80,0	1/1:0,15:15:45:.:.:369,45,0	1/1:0,2:2:6:.:.:49,6,0	0/0:28,0:28:0:.:.:0,0,160	1/1:0,30:30:90:1|1:1750566_A_G:1224,90,0	1/1:0,19:19:57:1|1:1750566_A_G:758,57,0	1/1:0,23:23:69:.:.:564,69,0	1/1:0,15:15:45:.:.:358,45,0	1/1:0,23:23:69:.:.:565,69,0	1/1:0,7:7:21:.:.:172,21,0	1/1:0,7:7:21:1|1:1750566_A_G:273,21,0	0/1:10,14:24:99:1|0:1750538_G_T:507,0,378	1/1:0,41:41:99:1|1:1750566_A_G:1680,123,0	0/1:6,21:27:99:1|0:1750538_G_T:782,0,189	0/1:3,23:26:99:1|0:1750538_G_T:866,0,143	0/0:5,0:5:12:.:.:0,12,180	1/1:0,11:11:33:.:.:270,33,0	1/1:0,18:18:54:.:.:440,54,0	0/0:17,0:17:45:.:.:0,45,675	0/0:8,0:8:24:.:.:0,24,204	./.:29,0:29:.:.:.:0,0,0	1/1:0,13:13:39:.:.:319,39,0	0/1:13,16:29:99:1|0:1750538_G_T:625,0,491	./.:28,0:28:.:.:.:0,0,0	0/0:44,0:44:84:.:.:0,84,1031	1/1:0,13:13:39:.:.:308,39,0	1/1:0,15:15:45:.:.:355,45,0	0/1:17,10:27:99:.:.:348,0,684	0/0:6,0:6:18:.:.:0,18,148	1/1:0,29:29:90:1|1:1750566_A_G:1161,90,0	1/1:0,30:30:90:.:.:724,90,0	1/1:0,31:31:93:.:.:759,93,0	1/1:0,45:45:99:1|1:1750566_A_G:1978,141,0	1/1:0,15:15:48:.:.:454,48,0	1/1:0,22:22:66:.:.:539,66,0	1/1:0,18:18:54:.:.:442,54,0	0/0:14,0:14:42:.:.:0,42,360	0/0:26,0:26:60:.:.:0,60,900	1/1:0,44:44:99:1|1:1750566_A_G:1771,132,0	1/1:3,43:46:6:1|1:1750538_G_T:1673,6,0	0/1:20,12:32:99:1|0:1750538_G_T:465,0,801	1/1:0,12:12:36:1|1:1750566_A_G:479,36,0	1/1:0,21:21:63:.:.:514,63,0	1/1:0,19:19:57:.:.:467,57,0	0/1:4,9:13:99:1|0:1750538_G_T:343,0,163	0/1:15,12:27:99:1|0:1750538_G_T:435,0,636	1/1:3,54:57:38:1|1:1750566_A_G:1931,38,0	1/1:0,9:9:27:1|1:1750566_A_G:385,27,0	./.:50,0:50:.:.:.:0,0,0	1/1:0,8:8:24:.:.:186,24,0	1/1:0,16:16:48:.:.:393,48,0	0/0:26,0:26:72:.:.:0,72,1080	1/1:0,17:17:50:.:.:389,50,0	1/1:0,56:56:99:1|1:1750566_A_G:2291,168,0	1/1:0,35:35:99:1|1:1750566_A_G:1359,104,0	./.:23,0:23:.:.:.:0,0,0	0/1:3,16:19:99:1|0:1750538_G_T:637,0,119	1/1:0,8:8:24:.:.:196,24,0	0/1:11,2:13:10:1|0:1750538_G_T:10,0,456	0/0:30,0:30:0:.:.:0,0,65	0/0:19,0:19:0:.:.:0,0,136	./.:18,0:18:.:.:.:0,0,0	0/0:10,0:10:0:.:.:0,0,5	./.:21,0:21:.:.:.:0,0,0	./.:29,0:29:.:.:.:0,0,0	0/0:27,0:27:0:.:.:0,0,138	0/0:21,0:21:0:.:.:0,0,336	./.:20,0:20:.:.:.:0,0,0	./.:33,0:33:.:.:.:0,0,0	0/0:11,0:11:8:.:.:0,8,232	0/0:24,0:24:0:.:.:0,0,213	0/0:13,0:13:0:.:.:0,0,183	0/1:19,5:24:99:1|0:1750538_G_T:150,0,825	./.:26,0:26:.:.:.:0,0,0	0/0:33,0:33:0:.:.:0,0,91	./.:48,0:48:.:.:.:0,0,0	./.:27,0:27:.:.:.:0,0,0	./.:39,0:39:.:.:.:0,0,0	0/0:35,0:35:0:.:.:0,0,89	0/0:11,0:11:0:.:.:0,0,81	./.:43,0:43:.:.:.:0,0,0	1/1:0,19:19:57:.:.:467,57,0	1/1:0,25:25:78:1|1:1750566_A_G:982,78,0	./.:52,0:52:.:.:.:0,0,0	1/1:0,74:74:99:1|1:1750566_A_G:2989,222,0	./.:41,0:41:.:.:.:0,0,0	0/1:10,36:46:99:1|0:1750538_G_T:1440,0,309	1/1:0,39:39:99:1|1:1750566_A_G:1673,117,0	./.:32,0:32:.:.:.:0,0,0	0/1:10,51:61:99:0|1:1750566_A_G:1849,0,267	./.:45,0:45:.:.:.:0,0,0	./.:50,0:50:.:.:.:0,0,0	./.:58,0:58:.:.:.:0,0,0	./.:58,0:58:.:.:.:0,0,0	./.:32,0:32:.:.:.:0,0,0	1/1:1,32:33:54:1|1:1750566_A_G:1258,54,0	./.:53,0:53:.:.:.:0,0,0	./.:52,0:52:.:.:.:0,0,0	0/1:17,10:27:99:1|0:1750538_G_T:363,0,681	./.:42,0:42:.:.:.:0,0,0	./.:62,0:62:.:.:.:0,0,0	./.:67,0:67:.:.:.:0,0,0	./.:34,0:34:.:.:.:0,0,0	0/1:4,38:42:54:1|0:1750538_G_T:1416,0,54	./.:53,0:53:.:.:.:0,0,0	0/1:4,33:37:69:1|0:1750538_G_T:1217,0,69	./.:60,0:60:.:.:.:0,0,0	0/0:28,0:28:0:.:.:0,0,65	./.:17,0:17:.:.:.:0,0,0
superscaffold59-PCRedited	1750609	.	G	T	78934.2	.	ANN=T|intergenic_region|MODIFIER|(sp)_similar_to_Hexaprenyldihydroxybenzoate_methyltransferase-(nr)_similar_to_lava_lamp_protein_[Aedes_aegypti]|CLUMAR_CG018882-CLUMAR_CG019417|intergenic_region|CLUMAR_CG018882-CLUMAR_CG019417|||n.1750609G>T||||||	GT:AD:DP:GQ:PGT:PID:PL	./.:39,0:39:.:.:.:0,0,0	1/1:0,37:37:99:1|1:1750566_A_G:1710,114,0	./.:31,0:31:.:.:.:0,0,0	1/1:0,22:22:66:1|1:1750599_A_T:990,66,0	0/1:3,9:12:99:1|0:1750538_G_T:369,0,99	./.:23,0:23:.:.:.:0,0,0	0/1:8,13:21:99:1|0:1750538_G_T:521,0,297	0/1:10,5:15:99:1|0:1750538_G_T:201,0,402	1/1:0,8:8:27:1|1:1750599_A_T:385,27,0	./.:0,0:0:.:.:.:0,0,0	./.:1,0:1:.:.:.:0,0,0	./.:0,0:0:.:.:.:0,0,0	./.:0,0:0:.:.:.:0,0,0	./.:0,0:0:.:.:.:0,0,0	./.:1,0:1:.:.:.:0,0,0	./.:0,0:0:.:.:.:0,0,0	0/0:11,0:11:30:.:.:0,30,450	./.:0,0:0:.:.:.:0,0,0	./.:0,0:0:.:.:.:0,0,0	./.:0,0:0:.:.:.:0,0,0	./.:0,0:0:.:.:.:0,0,0	./.:0,0:0:.:.:.:0,0,0	1/1:0,9:9:30:1|1:1750599_A_T:429,30,0	./.:0,0:0:.:.:.:0,0,0	./.:0,0:0:.:.:.:0,0,0	1/1:0,14:14:42:1|1:1750599_A_T:630,42,0	./.:0,0:0:.:.:.:0,0,0	1/1:0,3:3:9:1|1:1750599_A_T:131,9,0	./.:0,0:0:.:.:.:0,0,0	./.:0,0:0:.:.:.:0,0,0	./.:0,0:0:.:.:.:0,0,0	1/1:0,7:7:21:1|1:1750566_A_G:315,21,0	1/1:0,18:18:54:1|1:1750566_A_G:810,54,0	0/1:1,6:7:21:0|1:1750607_G_A:268,0,21	./.:38,0:38:.:.:.:0,0,0	1/1:0,40:40:99:1|1:1750566_A_G:1824,123,0	./.:20,0:20:.:.:.:0,0,0	0/1:3,21:24:63:.:.:873,0,63	1/1:0,31:31:93:1|1:1750599_A_T:1395,93,0	1/1:0,20:20:63:1|1:1750599_A_T:925,63,0	0/0:20,0:20:34:.:.:0,34,443	0/0:44,0:44:0:.:.:0,0,684	./.:73,0:73:.:.:.:0,0,0	1/1:0,28:28:90:1|1:1750566_A_G:1329,90,0	1/1:0,24:24:72:1|1:1750599_A_T:1080,72,0	1/1:0,15:15:45:1|1:1750599_A_T:675,45,0	1/1:0,10:10:30:1|1:1750599_A_T:450,30,0	0/0:22,0:22:0:.:.:0,0,397	./.:14,0:14:.:.:.:0,0,0	1/1:0,47:47:99:1|1:1750566_A_G:2139,144,0	./.:29,0:29:.:.:.:0,0,0	0/1:10,5:15:99:1|0:1750538_G_T:180,0,405	1/1:0,16:16:51:1|1:1750599_A_T:744,51,0	0/1:21,6:27:99:1|0:1750538_G_T:189,0,864	0/1:15,5:20:99:1|0:1750538_G_T:162,0,647	./.:38,0:38:.:.:.:0,0,0	1/1:0,40:40:99:1|1:1750566_A_G:1800,120,0	0/1:9,14:23:99:0|1:1750607_G_A:561,0,323	1/1:0,16:16:48:1|1:1750599_A_T:720,48,0	1/1:0,25:25:81:1|1:1750599_A_T:1195,81,0	1/1:0,10:10:33:1|1:1750599_A_T:474,33,0	0/0:11,0:11:30:.:.:0,30,450	./.:27,0:27:.:.:.:0,0,0	1/1:0,31:31:96:1|1:1750566_A_G:1420,96,0	1/1:0,19:19:60:1|1:1750566_A_G:880,60,0	1/1:0,29:29:87:1|1:1750599_A_T:1303,87,0	1/1:0,13:13:39:1|1:1750599_A_T:585,39,0	1/1:0,14:14:42:1|1:1750599_A_T:630,42,0	1/1:0,7:7:21:1|1:1750599_A_T:315,21,0	1/1:0,7:7:21:1|1:1750566_A_G:315,21,0	0/1:10,13:23:99:1|0:1750538_G_T:516,0,381	1/1:0,36:36:99:1|1:1750566_A_G:1890,126,0	0/1:6,20:26:99:1|0:1750538_G_T:885,0,186	0/1:4,25:29:93:1|0:1750538_G_T:1038,0,93	0/0:4,0:4:12:.:.:0,12,97	1/1:0,10:10:30:1|1:1750599_A_T:450,30,0	1/1:0,17:17:54:1|1:1750599_A_T:790,54,0	0/0:17,0:17:51:.:.:0,51,417	0/0:16,0:16:42:.:.:0,42,630	./.:28,0:28:.:.:.:0,0,0	1/1:0,11:11:33:1|1:1750599_A_T:495,33,0	0/1:14,19:33:99:1|0:1750538_G_T:799,0,525	./.:32,0:32:.:.:.:0,0,0	0/0:42,0:42:74:.:.:0,74,927	1/1:0,9:9:33:1|1:1750599_A_T:456,33,0	1/1:0,20:20:60:1|1:1750599_A_T:900,60,0	0/1:22,14:36:99:.:.:522,0,882	0/0:8,0:8:21:.:.:0,21,315	1/1:0,26:26:81:1|1:1750566_A_G:1194,81,0	1/1:0,29:29:93:1|1:1750599_A_T:1374,93,0	1/1:0,27:27:81:1|1:1750599_A_T:1215,81,0	1/1:0,50:50:99:1|1:1750566_A_G:2250,151,0	1/1:0,19:19:60:1|1:1750599_A_T:879,60,0	1/1:0,17:17:54:1|1:1750599_A_T:789,54,0	1/1:0,14:14:42:1|1:1750599_A_T:630,42,0	0/0:11,0:11:30:.:.:0,30,450	0/0:23,0:23:46:.:.:0,46,518	1/1:0,45:45:99:1|1:1750566_A_G:2076,141,0	1/1:2,42:44:42:1|1:1750538_G_T:1797,42,0	0/1:18,13:31:99:1|0:1750538_G_T:492,0,717	1/1:0,13:13:42:1|1:1750566_A_G:610,42,0	1/1:0,29:29:90:1|1:1750599_A_T:1350,90,0	1/1:0,17:17:51:1|1:1750599_A_T:765,51,0	0/1:5,12:17:99:1|0:1750538_G_T:509,0,171	0/1:18,17:35:99:1|0:1750538_G_T:657,0,744	1/1:3,47:50:16:1|1:1750566_A_G:1980,16,0	1/1:0,13:13:48:1|1:1750566_A_G:658,48,0	./.:51,0:51:.:.:.:0,0,0	1/1:0,10:10:30:1|1:1750599_A_T:450,30,0	1/1:0,15:15:45:1|1:1750599_A_T:675,45,0	0/0:22,0:22:66:.:.:0,66,541	1/1:0,16:16:48:1|1:1750599_A_T:720,48,0	1/1:0,58:58:99:1|1:1750566_A_G:2610,175,0	1/1:0,29:29:90:1|1:1750566_A_G:1329,90,0	0/0:28,0:28:0:.:.:0,0,33	0/1:5,17:22:99:1|0:1750538_G_T:696,0,191	1/1:0,11:11:33:1|1:1750599_A_T:495,33,0	0/0:13,0:13:39:.:.:0,39,321	0/0:29,0:29:0:.:.:0,0,75	0/0:18,0:18:0:.:.:0,0,50	./.:21,0:21:.:.:.:0,0,0	./.:13,0:13:.:.:.:0,0,0	./.:24,0:24:.:.:.:0,0,0	./.:32,0:32:.:.:.:0,0,0	0/0:32,0:32:0:.:.:0,0,88	0/0:26,0:26:0:.:.:0,0,237	./.:23,0:23:.:.:.:0,0,0	./.:34,0:34:.:.:.:0,0,0	0/0:12,0:12:10:.:.:0,10,246	0/0:26,0:26:0:.:.:0,0,87	0/0:11,0:11:0:.:.:0,0,172	0/1:22,10:32:99:1|0:1750538_G_T:315,0,936	./.:27,0:27:.:.:.:0,0,0	0/0:33,0:33:0:.:.:0,0,113	./.:40,0:40:.:.:.:0,0,0	./.:33,0:33:.:.:.:0,0,0	./.:30,0:30:.:.:.:0,0,0	0/0:37,0:37:0:.:.:0,0,257	0/0:12,0:12:0:.:.:0,0,96	./.:43,0:43:.:.:.:0,0,0	1/1:0,23:23:72:1|1:1750599_A_T:1059,72,0	1/1:0,31:31:93:1|1:1750566_A_G:1395,93,0	./.:46,0:46:.:.:.:0,0,0	1/1:0,60:60:99:1|1:1750566_A_G:2700,181,0	./.:43,0:43:.:.:.:0,0,0	0/1:8,42:50:99:1|0:1750538_G_T:1825,0,200	1/1:0,35:35:99:1|1:1750566_A_G:1575,105,0	./.:37,0:37:.:.:.:0,0,0	0/1:7,35:42:99:0|1:1750566_A_G:1554,0,180	./.:44,0:44:.:.:.:0,0,0	./.:60,0:60:.:.:.:0,0,0	./.:51,0:51:.:.:.:0,0,0	./.:62,0:62:.:.:.:0,0,0	./.:42,0:42:.:.:.:0,0,0	1/1:1,28:29:42:1|1:1750566_A_G:1215,42,0	./.:50,0:50:.:.:.:0,0,0	./.:60,0:60:.:.:.:0,0,0	0/1:14,17:31:99:1|0:1750538_G_T:669,0,579	./.:49,0:49:.:.:.:0,0,0	./.:71,0:71:.:.:.:0,0,0	./.:77,0:77:.:.:.:0,0,0	./.:33,0:33:.:.:.:0,0,0	1/1:3,43:46:9:1|1:1750538_G_T:1869,9,0	./.:52,0:52:.:.:.:0,0,0	0/1:6,32:38:99:1|0:1750538_G_T:1347,0,153	./.:54,0:54:.:.:.:0,0,0	0/0:22,0:22:0:.:.:0,0,141	./.:22,0:22:.:.:.:0,0,0
superscaffold59-PCRedited	1754384	.	TTCTTAC	T	17084.6	.	ANN=T|intergenic_region|MODIFIER|(sp)_similar_to_Hexaprenyldihydroxybenzoate_methyltransferase-(nr)_similar_to_lava_lamp_protein_[Aedes_aegypti]|CLUMAR_CG018882-CLUMAR_CG019417|intergenic_region|CLUMAR_CG018882-CLUMAR_CG019417|||n.1754385_1754390delTCTTAC||||||	GT:AD:DP:GQ:PGT:PID:PL	1/1:0,1:1:3:1|1:1754384_TTCTTAC_T:45,3,0	0/1:2,11:13:51:.:.:454,0,51	./.:0,0:0:.:.:.:0,0,0	0/0:16,0:16:24:.:.:0,24,360	0/0:5,0:5:3:.:.:0,3,45	0/0:12,0:12:21:.:.:0,21,315	0/0:10,0:10:6:.:.:0,6,90	0/0:9,0:9:6:.:.:0,6,90	./.:0,0:0:.:.:.:0,0,0	./.:8,0:8:.:.:.:0,0,0	./.:0,0:0:.:.:.:0,0,0	./.:0,0:0:.:.:.:0,0,0	./.:0,0:0:.:.:.:0,0,0	./.:0,0:0:.:.:.:0,0,0	./.:0,0:0:.:.:.:0,0,0	./.:10,0:10:.:.:.:0,0,0	./.:3,0:3:.:.:.:0,0,0	./.:0,0:0:.:.:.:0,0,0	./.:0,0:0:.:.:.:0,0,0	./.:0,0:0:.:.:.:0,0,0	./.:0,0:0:.:.:.:0,0,0	./.:0,0:0:.:.:.:0,0,0	./.:0,0:0:.:.:.:0,0,0	./.:0,0:0:.:.:.:0,0,0	./.:0,0:0:.:.:.:0,0,0	./.:8,0:8:.:.:.:0,0,0	./.:0,0:0:.:.:.:0,0,0	./.:0,0:0:.:.:.:0,0,0	./.:0,0:0:.:.:.:0,0,0	./.:0,0:0:.:.:.:0,0,0	./.:0,0:0:.:.:.:0,0,0	./.:0,0:0:.:.:.:0,0,0	./.:0,0:0:.:.:.:0,0,0	0/0:13,0:13:15:.:.:0,15,225	0/1:8,4:12:99:0|1:1754384_TTCTTAC_T:144,0,640	0/1:6,7:13:99:0|1:1754384_TTCTTAC_T:276,0,259	0/0:9,0:9:3:.:.:0,3,45	0/0:15,0:15:6:.:.:0,6,90	./.:0,0:0:.:.:.:0,0,0	./.:0,0:0:.:.:.:0,0,0	0/0:14,0:14:36:.:.:0,36,540	0/0:16,0:16:48:.:.:0,48,396	1/1:0,12:12:36:1|1:1754384_TTCTTAC_T:540,36,0	0/0:26,0:26:51:.:.:0,51,765	0/0:21,0:21:45:.:.:0,45,675	./.:0,0:0:.:.:.:0,0,0	./.:0,0:0:.:.:.:0,0,0	0/0:22,0:22:60:.:.:0,60,900	./.:3,0:3:.:.:.:0,0,0	0/1:10,7:17:99:0|1:1754384_TTCTTAC_T:264,0,534	1/1:1,8:9:5:1|1:1754384_TTCTTAC_T:338,5,0	0/0:18,0:18:24:.:.:0,24,360	./.:0,0:0:.:.:.:0,0,0	0/0:14,0:14:27:.:.:0,27,405	0/0:19,0:19:42:.:.:0,42,630	0/1:2,10:12:54:0|1:1754384_TTCTTAC_T:414,0,54	0/1:3,5:8:99:0|1:1754384_TTCTTAC_T:201,0,118	0/0:6,0:6:3:.:.:0,3,45	./.:0,0:0:.:.:.:0,0,0	./.:0,0:0:.:.:.:0,0,0	./.:0,0:0:.:.:.:0,0,0	0/0:23,0:23:51:.:.:0,51,765	0/0:15,0:15:30:.:.:0,30,450	0/1:5,4:9:99:0|1:1754384_TTCTTAC_T:153,0,388	0/1:7,20:27:99:0|1:1754384_TTCTTAC_T:819,0,504	0/0:20,0:20:39:.:.:0,39,585	./.:0,0:0:.:.:.:0,0,0	./.:0,0:0:.:.:.:0,0,0	./.:0,0:0:.:.:.:0,0,0	0/0:3,0:3:6:.:.:0,6,90	0/0:17,0:17:24:.:.:0,24,360	1/1:1,10:11:11:1|1:1754384_TTCTTAC_T:424,11,0	0/0:11,0:11:21:.:.:0,21,315	0/0:16,0:16:24:.:.:0,24,360	0/0:10,0:10:24:.:.:0,24,360	./.:0,0:0:.:.:.:0,0,0	./.:0,0:0:.:.:.:0,0,0	0/0:14,0:14:36:.:.:0,36,540	0/0:11,0:11:33:.:.:0,33,271	0/0:8,0:8:15:.:.:0,15,225	./.:0,0:0:.:.:.:0,0,0	0/0:26,0:26:54:.:.:0,54,810	./.:1,0:1:.:.:.:0,0,0	0/0:33,0:33:76:.:.:0,76,795	./.:0,0:0:.:.:.:0,0,0	./.:0,0:0:.:.:.:0,0,0	0/0:15,0:15:20:.:.:0,20,332	0/0:1,0:1:3:.:.:0,3,25	0/1:4,6:10:99:0|1:1754384_TTCTTAC_T:240,0,232	0/0:23,0:23:48:.:.:0,48,720	0/0:32,0:32:54:.:.:0,54,810	1/1:0,16:16:48:1|1:1754384_TTCTTAC_T:720,48,0	./.:6,0:6:.:.:.:0,0,0	./.:0,0:0:.:.:.:0,0,0	./.:0,0:0:.:.:.:0,0,0	0/0:23,0:23:51:.:.:0,51,765	0/0:25,0:25:54:.:.:0,54,810	0/1:19,3:22:70:0|1:1754384_TTCTTAC_T:70,0,722	1/1:0,2:2:6:1|1:1754384_TTCTTAC_T:90,6,0	0/0:7,0:7:6:.:.:0,6,90	0/0:21,0:21:45:.:.:0,45,675	./.:0,0:0:.:.:.:0,0,0	./.:0,0:0:.:.:.:0,0,0	0/0:24,0:24:63:.:.:0,63,945	0/0:9,0:9:21:.:.:0,21,315	0/1:3,4:7:99:0|1:1754384_TTCTTAC_T:158,0,114	0/0:23,0:23:39:.:.:0,39,585	0/1:7,5:12:99:0|1:1754384_TTCTTAC_T:189,0,488	./.:0,0:0:.:.:.:0,0,0	./.:8,0:8:.:.:.:0,0,0	0/0:24,0:24:69:.:.:0,69,1035	./.:0,0:0:.:.:.:0,0,0	0/1:2,3:5:29:0|1:1754384_TTCTTAC_T:120,0,29	0/0:20,0:20:42:.:.:0,42,630	0/0:9,0:9:3:.:.:0,3,45	0/0:6,0:6:15:.:.:0,15,225	./.:0,0:0:.:.:.:0,0,0	0/0:16,0:16:42:.:.:0,42,630	0/0:1,0:1:3:.:.:0,3,25	0/0:4,0:4:9:.:.:0,9,135	0/0:4,0:4:12:.:.:0,12,97	0/0:3,0:3:9:.:.:0,9,73	./.:0,0:0:.:.:.:0,0,0	0/0:10,0:10:24:.:.:0,24,360	0/0:7,0:7:21:.:.:0,21,172	0/0:2,0:2:6:.:.:0,6,48	0/0:12,0:12:36:.:.:0,36,309	0/0:2,0:2:6:.:.:0,6,48	0/0:7,0:7:21:.:.:0,21,173	0/0:2,0:2:6:.:.:0,6,49	0/0:9,0:9:27:.:.:0,27,225	0/0:7,0:7:12:.:.:0,12,180	0/0:6,0:6:15:.:.:0,15,225	0/0:14,0:14:39:.:.:0,39,585	0/0:14,0:14:42:.:.:0,42,345	0/0:9,0:9:27:.:.:0,27,223	0/0:6,0:6:9:.:.:0,9,135	0/0:10,0:10:30:.:.:0,30,250	0/0:10,0:10:27:.:.:0,27,405	0/1:12,8:20:99:0|1:1754384_TTCTTAC_T:300,0,564	0/0:29,0:29:63:.:.:0,63,945	0/1:3,5:8:99:0|1:1754384_TTCTTAC_T:201,0,168	1/1:1,28:29:67:1|1:1754384_TTCTTAC_T:1240,67,0	1/1:1,17:18:34:1|1:1754384_TTCTTAC_T:724,34,0	0/1:5,6:11:99:0|1:1754384_TTCTTAC_T:237,0,217	0/1:9,3:12:80:.:.:80,0,446	1/1:0,17:17:51:1|1:1754384_TTCTTAC_T:734,51,0	0/1:7,2:9:63:0|1:1754384_TTCTTAC_T:63,0,328	0/1:3,12:15:62:0|1:1754384_TTCTTAC_T:495,0,62	0/0:10,0:10:6:.:.:0,6,90	1/1:1,19:20:41:1|1:1754384_TTCTTAC_T:836,41,0	0/1:5,16:21:99:.:.:626,0,162	0/0:13,0:13:33:.:.:0,33,495	1/1:0,6:6:18:1|1:1754384_TTCTTAC_T:270,18,0	0/1:13,11:24:99:0|1:1754384_TTCTTAC_T:392,0,641	1/1:2,12:14:7:1|1:1754384_TTCTTAC_T:474,7,0	0/1:4,18:22:99:.:.:743,0,114	0/0:15,0:15:36:.:.:0,36,540	1/1:0,5:5:15:1|1:1754384_TTCTTAC_T:225,15,0	0/1:3,11:14:99:0|1:1754384_TTCTTAC_T:447,0,113	0/1:2,21:23:18:0|1:1754384_TTCTTAC_T:878,0,18	1/1:2,11:13:6:1|1:1754384_TTCTTAC_T:431,6,0	0/1:9,12:21:99:.:.:477,0,293	1/1:1,13:14:22:1|1:1754384_TTCTTAC_T:565,22,0	0/1:18,12:30:99:0|1:1754384_TTCTTAC_T:450,0,799	0/1:6,25:31:99:.:.:991,0,136	0/0:11,0:11:27:.:.:0,27,405	0/0:5,0:5:15:.:.:0,15,124
superscaffold59-PCRedited	1756658	.	G	A	3374.09	.	ANN=A|intergenic_region|MODIFIER|(nr)_similar_to_lava_lamp_protein_[Aedes_aegypti]-(nr)_similar_to_lava_lamp_protein_[Culex_quinquefasciatus]|CLUMAR_CG019417-CLUMAR_CG019414|intergenic_region|CLUMAR_CG019417-CLUMAR_CG019414|||n.1756658G>A||||||	GT:AD:DP:GQ:PGT:PID:PL	1/1:0,4:4:12:1|1:1756658_G_A:180,12,0	1/1:0,2:2:6:1|1:1756658_G_A:90,6,0	1/1:0,3:3:9:1|1:1756646_G_A:135,9,0	1/1:0,3:3:9:1|1:1756658_G_A:135,9,0	./.:0,0:0:.:.:.:0,0,0	0/0:1,0:1:3:.:.:0,3,23	./.:0,0:0:.:.:.:0,0,0	0/0:2,0:2:3:.:.:0,3,45	0/0:1,0:1:3:.:.:0,3,25	0/0:5,0:5:12:.:.:0,12,180	0/0:2,0:2:6:.:.:0,6,49	0/0:3,0:3:9:.:.:0,9,74	./.:5,0:5:.:.:.:0,0,0	./.:0,0:0:.:.:.:0,0,0	./.:0,0:0:.:.:.:0,0,0	./.:0,0:0:.:.:.:0,0,0	0/0:6,0:6:15:.:.:0,15,225	0/0:1,0:1:3:.:.:0,3,25	0/0:1,0:1:3:.:.:0,3,22	0/0:1,0:1:3:.:.:0,3,25	./.:0,0:0:.:.:.:0,0,0	./.:0,0:0:.:.:.:0,0,0	0/0:2,0:2:6:.:.:0,6,47	./.:0,0:0:.:.:.:0,0,0	0/0:1,0:1:3:.:.:0,3,22	0/0:3,0:3:9:.:.:0,9,74	0/0:1,0:1:3:.:.:0,3,25	0/0:1,0:1:3:.:.:0,3,25	0/0:2,0:2:6:.:.:0,6,49	0/0:3,0:3:9:.:.:0,9,74	./.:1,0:1:.:.:.:0,0,0	./.:0,0:0:.:.:.:0,0,0	0/0:3,0:3:9:.:.:0,9,74	0/0:3,0:3:9:.:.:0,9,74	./.:2,0:2:.:.:.:0,0,0	./.:2,0:2:.:.:.:0,0,0	0/0:1,0:1:3:.:.:0,3,25	./.:0,0:0:.:.:.:0,0,0	0/0:1,0:1:3:.:.:0,3,25	0/0:1,0:1:3:.:.:0,3,25	0/0:5,0:5:15:.:.:0,15,124	0/0:8,0:8:0:.:.:0,0,146	1/1:0,4:4:12:1|1:1756658_G_A:180,12,0	0/0:3,0:3:9:.:.:0,9,72	0/0:3,0:3:9:.:.:0,9,74	./.:0,0:0:.:.:.:0,0,0	0/0:5,0:5:9:.:.:0,9,135	0/0:15,0:15:42:.:.:0,42,630	0/0:2,0:2:6:.:.:0,6,49	0/1:2,0:2:17:0|1:1756646_G_A:17,0,81	0/1:2,4:6:72:0|1:1756658_G_A:162,0,72	0/0:1,0:1:3:.:.:0,3,25	0/0:4,0:4:9:.:.:0,9,135	0/0:10,0:10:7:.:.:0,7,201	0/0:9,0:9:27:.:.:0,27,219	1/1:0,3:3:9:1|1:1756646_G_A:135,9,0	1/1:0,3:3:9:1|1:1756658_G_A:135,9,0	0/0:1,0:1:3:.:.:0,3,25	0/0:1,0:1:3:.:.:0,3,24	./.:0,0:0:.:.:.:0,0,0	0/0:2,0:2:6:.:.:0,6,46	0/0:5,0:5:15:.:.:0,15,121	0/0:12,0:12:36:.:.:0,36,295	./.:1,0:1:.:.:.:0,0,0	0/1:3,4:7:99:0|1:1756646_G_A:159,0,114	./.:0,0:0:.:.:.:0,0,0	./.:0,0:0:.:.:.:0,0,0	0/0:1,0:1:3:.:.:0,3,25	0/0:1,0:1:3:.:.:0,3,25	0/0:2,0:2:3:.:.:0,3,45	0/0:14,0:14:39:.:.:0,39,585	1/1:0,6:6:18:1|1:1756658_G_A:270,18,0	0/0:1,0:1:3:.:.:0,3,25	0/0:1,0:1:3:.:.:0,3,25	./.:0,0:0:.:.:.:0,0,0	0/0:2,0:2:6:.:.:0,6,48	0/0:1,0:1:3:.:.:0,3,25	0/0:7,0:7:21:.:.:0,21,173	0/0:5,0:5:15:.:.:0,15,122	./.:0,0:0:.:.:.:0,0,0	./.:0,0:0:.:.:.:0,0,0	./.:0,0:0:.:.:.:0,0,0	./.:0,0:0:.:.:.:0,0,0	0/0:8,0:8:21:.:.:0,21,315	0/0:1,0:1:3:.:.:0,3,25	0/0:1,0:1:3:.:.:0,3,22	0/0:8,0:8:18:.:.:0,18,270	0/0:11,0:11:27:.:.:0,27,405	1/1:0,2:2:6:1|1:1756658_G_A:80,6,0	./.:0,0:0:.:.:.:0,0,0	0/0:3,0:3:9:.:.:0,9,74	1/1:0,8:8:24:1|1:1756658_G_A:360,24,0	./.:0,0:0:.:.:.:0,0,0	./.:0,0:0:.:.:.:0,0,0	0/0:2,0:2:6:.:.:0,6,49	0/0:8,0:8:24:.:.:0,24,191	0/0:7,0:7:18:.:.:0,18,270	./.:3,0:3:.:.:.:0,0,0	1/1:0,1:1:3:1|1:1756658_G_A:45,3,0	./.:0,0:0:.:.:.:0,0,0	./.:0,0:0:.:.:.:0,0,0	0/0:3,0:3:6:.:.:0,6,90	./.:0,0:0:.:.:.:0,0,0	0/0:6,0:6:18:.:.:0,18,148	0/0:11,0:11:30:.:.:0,30,450	0/1:5,2:7:69:0|1:1756658_G_A:69,0,204	./.:0,0:0:.:.:.:0,0,0	0/0:5,0:5:0:.:.:0,0,21	0/0:2,0:2:6:.:.:0,6,48	0/0:2,0:2:6:.:.:0,6,46	0/0:13,0:13:30:.:.:0,30,450	./.:0,0:0:.:.:.:0,0,0	0/0:5,0:5:0:.:.:0,0,73	./.:0,0:0:.:.:.:0,0,0	0/0:2,0:2:6:.:.:0,6,49	./.:0,0:0:.:.:.:0,0,0	0/0:3,0:3:6:.:.:0,6,90	0/0:4,0:4:12:.:.:0,12,99	./.:0,0:0:.:.:.:0,0,0	./.:0,0:0:.:.:.:0,0,0	./.:0,0:0:.:.:.:0,0,0	0/0:2,0:2:6:.:.:0,6,46	./.:2,0:2:.:.:.:0,0,0	0/0:4,0:4:12:.:.:0,12,96	0/0:4,0:4:6:.:.:0,6,90	0/0:1,0:1:3:.:.:0,3,23	0/0:2,0:2:6:.:.:0,6,48	./.:0,0:0:.:.:.:0,0,0	./.:0,0:0:.:.:.:0,0,0	./.:0,0:0:.:.:.:0,0,0	0/0:1,0:1:3:.:.:0,3,23	0/0:1,0:1:3:.:.:0,3,25	0/0:4,0:4:12:.:.:0,12,93	0/0:2,0:2:6:.:.:0,6,49	0/0:1,0:1:3:.:.:0,3,25	./.:0,0:0:.:.:.:0,0,0	0/0:5,0:5:9:.:.:0,9,135	0/0:4,0:4:12:.:.:0,12,96	0/0:2,0:2:6:.:.:0,6,45	0/0:2,0:2:6:.:.:0,6,49	./.:0,0:0:.:.:.:0,0,0	./.:2,0:2:.:.:.:0,0,0	1/1:0,4:4:12:1|1:1756658_G_A:180,12,0	0/0:2,0:2:6:.:.:0,6,49	0/1:1,3:4:33:0|1:1756658_G_A:123,0,33	0/1:2,2:4:63:0|1:1756658_G_A:78,0,63	./.:0,0:.:.:0|1:1756658_G_A:.	0/1:2,4:6:72:0|1:1756658_G_A:162,0,72	./.:1,0:1:.:.:.:0,0,0	./.:1,0:1:.:.:.:0,0,0	./.:1,0:1:.:.:.:0,0,0	./.:0,0:0:.:.:.:0,0,0	0/1:3,2:5:75:0|1:1756646_G_A:75,0,120	1/1:0,5:5:15:1|1:1756658_G_A:225,15,0	0/0:7,0:7:0:.:.:0,0,120	0/1:3,2:5:75:0|1:1756658_G_A:75,0,120	1/1:0,1:1:3:1|1:1756658_G_A:45,3,0	0/0:6,0:6:18:.:.:0,18,148	0/1:1,2:3:36:0|1:1756658_G_A:81,0,36	1/1:0,3:3:12:1|1:1756646_G_A:161,12,0	1/1:0,2:2:6:1|1:1756646_G_A:90,6,0	./.:6,0:6:.:.:.:0,0,0	./.:2,0:2:.:.:.:0,0,0	./.:0,0:0:.:.:.:0,0,0	1/1:0,2:2:6:1|1:1756658_G_A:90,6,0	0/1:2,5:7:69:0|1:1756646_G_A:204,0,69	0/0:1,0:1:3:.:.:0,3,25	0/0:3,0:3:9:.:.:0,9,71
superscaffold59-PCRedited	1756659	.	G	A	3357.01	.	ANN=A|intergenic_region|MODIFIER|(nr)_similar_to_lava_lamp_protein_[Aedes_aegypti]-(nr)_similar_to_lava_lamp_protein_[Culex_quinquefasciatus]|CLUMAR_CG019417-CLUMAR_CG019414|intergenic_region|CLUMAR_CG019417-CLUMAR_CG019414|||n.1756659G>A||||||	GT:AD:DP:GQ:PGT:PID:PL	1/1:0,4:4:12:1|1:1756658_G_A:180,12,0	1/1:0,2:2:6:1|1:1756658_G_A:90,6,0	1/1:0,3:3:9:1|1:1756646_G_A:135,9,0	1/1:0,3:3:9:1|1:1756658_G_A:135,9,0	./.:0,0:0:.:.:.:0,0,0	0/0:1,0:1:3:.:.:0,3,23	./.:0,0:0:.:.:.:0,0,0	0/0:2,0:2:3:.:.:0,3,45	0/0:1,0:1:3:.:.:0,3,25	0/0:5,0:5:0:.:.:0,0,64	0/0:2,0:2:6:.:.:0,6,49	0/0:3,0:3:9:.:.:0,9,74	./.:5,0:5:.:.:.:0,0,0	./.:0,0:0:.:.:.:0,0,0	./.:0,0:0:.:.:.:0,0,0	./.:0,0:0:.:.:.:0,0,0	0/0:6,0:6:12:.:.:0,12,180	./.:1,0:1:.:.:.:0,0,0	0/0:1,0:1:3:.:.:0,3,22	0/0:1,0:1:3:.:.:0,3,25	./.:0,0:0:.:.:.:0,0,0	./.:0,0:0:.:.:.:0,0,0	0/0:2,0:2:6:.:.:0,6,47	./.:0,0:0:.:.:.:0,0,0	./.:0,0:0:.:.:.:0,0,0	0/0:3,0:3:9:.:.:0,9,74	0/0:1,0:1:3:.:.:0,3,25	0/0:1,0:1:3:.:.:0,3,25	./.:0,0:0:.:.:.:0,0,0	0/0:3,0:3:9:.:.:0,9,74	./.:1,0:1:.:.:.:0,0,0	./.:0,0:0:.:.:.:0,0,0	0/0:3,0:3:9:.:.:0,9,74	0/0:3,0:3:9:.:.:0,9,74	./.:2,0:2:.:.:.:0,0,0	./.:2,0:2:.:.:.:0,0,0	0/0:1,0:1:3:.:.:0,3,25	./.:0,0:0:.:.:.:0,0,0	0/0:1,0:1:3:.:.:0,3,25	./.:0,0:0:.:.:.:0,0,0	0/0:5,0:5:15:.:.:0,15,124	0/0:8,0:8:24:.:.:0,24,198	1/1:0,4:4:12:1|1:1756658_G_A:180,12,0	0/0:3,0:3:9:.:.:0,9,72	0/0:3,0:3:9:.:.:0,9,74	./.:0,0:0:.:.:.:0,0,0	0/0:5,0:5:9:.:.:0,9,135	0/0:14,0:14:39:.:.:0,39,585	0/0:1,0:1:3:.:.:0,3,25	0/1:2,0:2:17:0|1:1756646_G_A:17,0,81	0/1:2,4:6:72:0|1:1756658_G_A:162,0,72	0/0:1,0:1:3:.:.:0,3,25	0/0:4,0:4:9:.:.:0,9,135	0/0:10,0:10:27:.:.:0,27,405	0/0:9,0:9:27:.:.:0,27,219	1/1:0,3:3:9:1|1:1756646_G_A:135,9,0	1/1:0,3:3:9:1|1:1756658_G_A:135,9,0	0/0:1,0:1:3:.:.:0,3,25	0/0:1,0:1:3:.:.:0,3,24	./.:0,0:0:.:.:.:0,0,0	0/0:2,0:2:6:.:.:0,6,46	0/0:6,0:6:18:.:.:0,18,146	0/0:12,0:12:36:.:.:0,36,295	./.:1,0:1:.:.:.:0,0,0	0/1:3,4:7:99:0|1:1756646_G_A:159,0,114	./.:0,0:0:.:.:.:0,0,0	./.:0,0:0:.:.:.:0,0,0	0/0:1,0:1:3:.:.:0,3,25	0/0:1,0:1:3:.:.:0,3,25	0/0:2,0:2:3:.:.:0,3,45	0/0:14,0:14:39:.:.:0,39,585	1/1:0,6:6:18:1|1:1756658_G_A:270,18,0	0/0:1,0:1:3:.:.:0,3,25	0/0:1,0:1:3:.:.:0,3,25	./.:0,0:0:.:.:.:0,0,0	0/0:2,0:2:6:.:.:0,6,48	0/0:1,0:1:3:.:.:0,3,25	0/0:7,0:7:18:.:.:0,18,270	0/0:5,0:5:15:.:.:0,15,122	./.:0,0:0:.:.:.:0,0,0	./.:0,0:0:.:.:.:0,0,0	./.:0,0:0:.:.:.:0,0,0	./.:0,0:0:.:.:.:0,0,0	0/0:8,0:8:2:.:.:0,2,149	./.:0,0:0:.:.:.:0,0,0	0/0:1,0:1:3:.:.:0,3,22	0/0:8,0:8:18:.:.:0,18,270	0/0:11,0:11:27:.:.:0,27,405	1/1:0,2:2:6:1|1:1756658_G_A:80,6,0	./.:0,0:0:.:.:.:0,0,0	0/0:3,0:3:9:.:.:0,9,74	1/1:0,8:8:24:1|1:1756658_G_A:360,24,0	./.:0,0:0:.:.:.:0,0,0	./.:0,0:0:.:.:.:0,0,0	0/0:2,0:2:6:.:.:0,6,49	0/0:8,0:8:24:.:.:0,24,191	0/0:7,0:7:18:.:.:0,18,270	./.:3,0:3:.:.:.:0,0,0	1/1:0,1:1:3:1|1:1756658_G_A:45,3,0	./.:0,0:0:.:.:.:0,0,0	./.:0,0:0:.:.:.:0,0,0	0/0:3,0:3:6:.:.:0,6,90	./.:0,0:0:.:.:.:0,0,0	0/0:6,0:6:18:.:.:0,18,148	0/0:10,0:10:27:.:.:0,27,405	0/1:5,2:7:69:0|1:1756658_G_A:69,0,204	./.:0,0:0:.:.:.:0,0,0	0/0:5,0:5:0:.:.:0,0,21	0/0:2,0:2:6:.:.:0,6,48	0/0:2,0:2:6:.:.:0,6,46	0/0:13,0:13:30:.:.:0,30,450	./.:0,0:0:.:.:.:0,0,0	0/0:5,0:5:0:.:.:0,0,73	./.:0,0:0:.:.:.:0,0,0	0/0:2,0:2:6:.:.:0,6,49	./.:0,0:0:.:.:.:0,0,0	0/0:3,0:3:3:.:.:0,3,45	0/0:4,0:4:9:.:.:0,9,135	./.:0,0:0:.:.:.:0,0,0	./.:0,0:0:.:.:.:0,0,0	./.:0,0:0:.:.:.:0,0,0	0/0:2,0:2:6:.:.:0,6,46	./.:2,0:2:.:.:.:0,0,0	0/0:4,0:4:12:.:.:0,12,96	0/0:4,0:4:6:.:.:0,6,90	0/0:1,0:1:3:.:.:0,3,23	0/0:2,0:2:6:.:.:0,6,48	./.:0,0:0:.:.:.:0,0,0	./.:0,0:0:.:.:.:0,0,0	./.:0,0:0:.:.:.:0,0,0	0/0:1,0:1:3:.:.:0,3,23	0/0:1,0:1:3:.:.:0,3,25	0/0:4,0:4:12:.:.:0,12,93	0/0:2,0:2:6:.:.:0,6,49	0/0:1,0:1:3:.:.:0,3,25	./.:0,0:0:.:.:.:0,0,0	0/0:5,0:5:6:.:.:0,6,90	0/0:4,0:4:12:.:.:0,12,96	0/0:2,0:2:6:.:.:0,6,45	0/0:2,0:2:6:.:.:0,6,49	./.:0,0:0:.:.:.:0,0,0	./.:2,0:2:.:.:.:0,0,0	1/1:0,4:4:12:1|1:1756658_G_A:180,12,0	0/0:2,0:2:6:.:.:0,6,49	0/1:1,3:4:33:0|1:1756658_G_A:123,0,33	0/1:2,2:4:63:0|1:1756658_G_A:78,0,63	./.:0,0:.:.:0|1:1756658_G_A:.	0/1:2,4:6:72:0|1:1756658_G_A:162,0,72	./.:1,0:1:.:.:.:0,0,0	./.:1,0:1:.:.:.:0,0,0	./.:1,0:1:.:.:.:0,0,0	./.:0,0:0:.:.:.:0,0,0	0/1:3,2:5:75:0|1:1756646_G_A:75,0,120	1/1:0,5:5:15:1|1:1756658_G_A:225,15,0	0/0:7,0:7:0:.:.:0,0,120	0/1:3,2:5:75:0|1:1756658_G_A:75,0,120	1/1:0,1:1:3:1|1:1756658_G_A:45,3,0	0/0:6,0:6:18:.:.:0,18,148	0/1:1,2:3:36:0|1:1756658_G_A:81,0,36	1/1:0,3:3:9:1|1:1756646_G_A:135,9,0	1/1:0,2:2:6:1|1:1756646_G_A:90,6,0	./.:6,0:6:.:.:.:0,0,0	./.:2,0:2:.:.:.:0,0,0	./.:0,0:0:.:.:.:0,0,0	1/1:0,2:2:6:1|1:1756658_G_A:90,6,0	0/1:2,5:7:69:0|1:1756646_G_A:204,0,69	0/0:1,0:1:3:.:.:0,3,25	0/0:3,0:3:9:.:.:0,9,71
superscaffold59-PCRedited	1762354	.	C	T	5879.75	.	ANN=T|intergenic_region|MODIFIER|(nr)_similar_to_lava_lamp_protein_[Culex_quinquefasciatus]-(sp)_similar_to_Cytochrome_b5-related_protein|CLUMAR_CG019414-CLUMAR_CG019157|intergenic_region|CLUMAR_CG019414-CLUMAR_CG019157|||n.1762354C>T||||||	GT:AD:DP:GQ:PGT:PID:PL	1/1:0,4:4:12:.:.:103,12,0	1/1:0,7:7:21:.:.:177,21,0	1/1:0,2:2:6:.:.:51,6,0	./.:6,0:6:.:.:.:0,0,0	0/0:1,0:1:3:.:.:0,3,25	0/0:4,0:4:12:.:.:0,12,99	0/0:4,0:4:12:.:.:0,12,96	0/0:15,0:15:42:.:.:0,42,630	./.:0,0:0:.:.:.:0,0,0	0/0:1,0:1:3:.:.:0,3,25	0/0:3,0:3:6:.:.:0,6,90	./.:0,0:0:.:.:.:0,0,0	0/0:2,0:2:3:.:.:0,3,45	0/0:1,0:1:3:.:.:0,3,25	./.:0,0:0:.:.:.:0,0,0	0/0:8,0:8:15:.:.:0,15,225	./.:0,0:0:.:.:.:0,0,0	0/0:1,0:1:3:.:.:0,3,24	0/0:4,0:4:12:.:.:0,12,101	./.:0,0:0:.:.:.:0,0,0	0/0:1,0:1:3:.:.:0,3,25	0/0:1,0:1:3:.:.:0,3,25	./.:0,0:0:.:.:.:0,0,0	0/0:1,0:1:3:.:.:0,3,25	0/0:2,0:2:6:.:.:0,6,49	0/0:2,0:2:6:.:.:0,6,49	0/0:5,0:5:15:.:.:0,15,124	0/0:2,0:2:6:.:.:0,6,49	0/0:4,0:4:12:.:.:0,12,99	0/0:8,0:8:21:.:.:0,21,315	./.:0,0:0:.:.:.:0,0,0	./.:0,0:0:.:.:.:0,0,0	0/0:3,0:3:6:.:.:0,6,90	0/0:10,0:10:30:.:.:0,30,247	1/1:0,3:3:9:.:.:77,9,0	1/1:0,4:4:12:.:.:103,12,0	0/0:2,0:2:6:.:.:0,6,50	./.:0,0:0:.:.:.:0,0,0	0/0:9,0:9:1:.:.:0,1,172	0/0:3,0:3:9:.:.:0,9,74	0/0:15,0:15:45:.:.:0,45,369	0/0:9,0:9:27:.:.:0,27,223	1/1:0,9:9:27:.:.:238,27,0	0/0:10,0:10:30:.:.:0,30,241	0/0:5,0:5:15:.:.:0,15,124	0/0:1,0:1:3:.:.:0,3,25	./.:0,0:0:.:.:.:0,0,0	0/0:34,0:34:99:.:.:0,99,1485	0/0:3,0:3:9:.:.:0,9,70	1/1:0,4:4:12:.:.:100,12,0	0/0:1,0:1:3:.:.:0,3,25	0/0:3,0:3:9:.:.:0,9,74	./.:0,0:0:.:.:.:0,0,0	0/0:9,0:9:24:.:.:0,24,360	0/0:10,0:10:30:.:.:0,30,241	0/1:1,6:7:24:.:.:135,0,24	1/1:0,4:4:12:.:.:103,12,0	./.:0,0:0:.:.:.:0,0,0	0/0:3,0:3:9:.:.:0,9,71	./.:0,0:0:.:.:.:0,0,0	0/0:1,0:1:3:.:.:0,3,23	0/0:19,0:19:35:.:.:0,35,423	0/0:20,0:20:60:.:.:0,60,501	1/1:0,4:4:12:.:.:103,12,0	0/1:3,12:15:90:.:.:264,0,90	./.:0,0:0:.:.:.:0,0,0	./.:0,0:0:.:.:.:0,0,0	0/0:4,0:4:12:.:.:0,12,96	0/0:5,0:5:15:.:.:0,15,124	./.:0,0:0:.:.:.:0,0,0	0/0:15,0:15:45:.:.:0,45,371	1/1:0,6:6:18:.:.:158,18,0	0/0:1,0:1:3:.:.:0,3,25	0/0:4,0:4:12:.:.:0,12,99	0/0:6,0:6:15:.:.:0,15,225	0/0:2,0:2:3:.:.:0,3,45	./.:0,0:0:.:.:.:0,0,0	0/0:13,0:13:17:.:.:0,17,280	0/0:9,0:9:27:.:.:0,27,220	0/0:2,0:2:6:.:.:0,6,49	./.:0,0:0:.:.:.:0,0,0	0/0:5,0:5:15:.:.:0,15,124	./.:0,0:0:.:.:.:0,0,0	0/0:23,0:23:47:.:.:0,47,513	./.:0,0:0:.:.:.:0,0,0	./.:0,0:0:.:.:.:0,0,0	0/0:5,0:5:15:.:.:0,15,124	0/0:3,0:3:9:.:.:0,9,71	1/1:0,6:6:18:.:.:151,18,0	0/0:3,0:3:9:.:.:0,9,73	0/0:12,0:12:33:.:.:0,33,495	1/1:0,3:3:9:.:.:79,9,0	0/0:1,0:1:3:.:.:0,3,22	0/0:1,0:1:3:.:.:0,3,25	0/0:2,0:2:6:.:.:0,6,49	0/0:12,0:12:27:.:.:0,27,405	0/0:10,0:10:30:.:.:0,30,247	1/1:0,7:7:21:.:.:185,21,0	1/1:0,5:5:15:.:.:129,15,0	0/0:2,0:2:6:.:.:0,6,49	./.:0,0:0:.:.:.:0,0,0	./.:0,0:0:.:.:.:0,0,0	./.:0,0:0:.:.:.:0,0,0	0/0:9,0:9:27:.:.:0,27,222	0/0:4,0:4:12:.:.:0,12,99	1/1:0,3:3:9:.:.:79,9,0	0/0:1,0:1:3:.:.:0,3,25	1/1:0,5:5:15:.:.:134,15,0	./.:0,0:0:.:.:.:0,0,0	0/0:3,0:3:9:.:.:0,9,74	0/0:31,0:31:81:.:.:0,81,1215	0/0:9,0:9:27:.:.:0,27,223	1/1:0,9:9:27:.:.:232,27,0	0/0:3,0:3:9:.:.:0,9,71	./.:1,0:1:.:.:.:0,0,0	0/0:1,0:1:3:.:.:0,3,25	0/0:1,0:1:3:.:.:0,3,24	0/0:15,0:15:45:.:.:0,45,371	0/0:3,0:3:9:.:.:0,9,74	./.:0,0:0:.:.:.:0,0,0	0/0:1,0:1:3:.:.:0,3,25	0/0:4,0:4:12:.:.:0,12,96	0/0:1,0:1:3:.:.:0,3,23	./.:5,0:5:.:.:.:0,0,0	0/0:5,0:5:9:.:.:0,9,135	0/0:4,0:4:12:.:.:0,12,99	0/0:1,0:1:3:.:.:0,3,25	./.:0,0:0:.:.:.:0,0,0	0/0:2,0:2:6:.:.:0,6,49	0/0:8,0:8:1:.:.:0,1,148	0/0:5,0:5:15:.:.:0,15,123	./.:0,0:0:.:.:.:0,0,0	0/0:8,0:8:24:.:.:0,24,198	0/0:4,0:4:12:.:.:0,12,99	0/0:15,0:15:33:.:.:0,33,495	./.:2,0:2:.:.:.:0,0,0	0/0:3,0:3:9:.:.:0,9,73	0/0:3,0:3:9:.:.:0,9,74	0/0:3,0:3:9:0|1:1762337_CA_C:0,9,135	0/1:3,3:6:61:.:.:61,0,127	0/0:3,0:3:9:.:.:0,9,74	0/1:2,5:7:28:.:.:108,0,28	1/1:0,11:11:33:.:.:283,33,0	1/1:0,13:13:39:.:.:331,39,0	0/1:1,6:7:24:.:.:132,0,24	0/1:9,5:14:87:.:.:87,0,181	0/1:2,5:7:49:.:.:104,0,49	0/1:5,3:8:53:.:.:53,0,96	1/1:0,7:7:21:.:.:180,21,0	0/1:3,5:8:50:.:.:105,0,50	1/1:0,12:12:36:.:.:309,36,0	0/1:1,4:5:10:.:.:88,0,10	0/1:4,3:7:56:.:.:56,0,78	1/1:0,10:10:30:.:.:257,30,0	0/0:4,0:4:12:.:.:0,12,99	1/1:0,4:4:12:.:.:103,12,0	1/1:0,8:8:24:.:.:206,24,0	0/0:6,0:6:18:.:.:0,18,154	0/1:1,7:8:1:.:.:151,0,1	1/1:0,12:12:36:.:.:308,36,0	1/1:0,9:9:27:.:.:233,27,0	0/0:5,0:5:0:.:.:0,0,72	1/1:0,8:8:24:.:.:205,24,0	1/1:0,12:12:36:.:.:309,36,0	0/1:7,4:11:69:.:.:69,0,170	0/1:3,5:8:91:.:.:105,0,91	./.:0,0:0:.:.:.:0,0,0	0/0:10,0:10:30:.:.:0,30,244
superscaffold59-PCRedited	1763077	.	C	CTACA	10591.1	.	ANN=CTACA|intergenic_region|MODIFIER|(nr)_similar_to_lava_lamp_protein_[Culex_quinquefasciatus]-(sp)_similar_to_Cytochrome_b5-related_protein|CLUMAR_CG019414-CLUMAR_CG019157|intergenic_region|CLUMAR_CG019414-CLUMAR_CG019157|||n.1763077_1763078insTACA||||||	GT:AD:DP:GQ:PGT:PID:PL	1/1:0,5:5:18:1|1:1763046_T_C:270,18,0	1/1:0,5:5:18:1|1:1763046_T_C:251,18,0	1/1:0,1:1:3:1|1:1763046_T_C:45,3,0	1/1:0,10:10:30:1|1:1763046_T_C:450,30,0	./.:0,0:0:.:.:.:0,0,0	0/0:4,0:4:6:.:.:0,6,90	0/0:1,0:1:3:.:.:0,3,25	0/0:2,0:2:6:.:.:0,6,49	./.:0,0:0:.:.:.:0,0,0	./.:0,0:0:.:.:.:0,0,0	./.:0,0:0:.:.:.:0,0,0	./.:0,0:0:.:.:.:0,0,0	0/0:1,0:1:3:.:.:0,3,25	./.:0,0:0:.:.:.:0,0,0	./.:0,0:0:.:.:.:0,0,0	0/0:1,0:1:3:.:.:0,3,25	./.:0,0:0:.:.:.:0,0,0	0/0:1,0:1:3:.:.:0,3,24	./.:0,0:0:.:.:.:0,0,0	./.:0,0:0:.:.:.:0,0,0	0/0:1,0:1:3:.:.:0,3,25	./.:0,0:0:.:.:.:0,0,0	0/0:1,0:1:3:.:.:0,3,23	0/0:1,0:1:3:.:.:0,3,27	./.:1,0:1:.:.:.:0,0,0	./.:0,0:0:.:.:.:0,0,0	0/0:1,0:1:3:.:.:0,3,23	0/0:1,0:1:3:.:.:0,3,23	./.:1,0:1:.:.:.:0,0,0	0/0:1,0:1:3:.:.:0,3,25	./.:0,0:0:.:.:.:0,0,0	./.:0,0:0:.:.:.:0,0,0	./.:0,0:0:.:.:.:0,0,0	0/0:9,0:9:24:.:.:0,24,360	0/1:3,2:5:99:0|1:1763046_T_C:117,0,117	0/1:3,4:7:99:0|1:1763046_T_C:159,0,114	0/0:5,0:5:6:.:.:0,6,90	./.:0,0:0:.:.:.:0,0,0	./.:0,0:0:.:.:.:0,0,0	./.:0,0:0:.:.:.:0,0,0	0/0:11,0:11:30:.:.:0,30,450	0/0:14,0:14:42:.:.:0,42,346	0/1:2,8:10:54:0|1:1763046_T_C:414,0,54	0/0:10,0:10:27:.:.:0,27,405	0/0:2,0:2:6:.:.:0,6,49	./.:0,0:0:.:.:.:0,0,0	./.:0,0:0:.:.:.:0,0,0	0/0:31,0:31:93:.:.:0,93,769	0/0:3,0:3:9:.:.:0,9,73	1/1:0,5:5:15:1|1:1763046_T_C:225,15,0	1/1:0,2:2:6:1|1:1763046_T_C:90,6,0	./.:0,0:0:.:.:.:0,0,0	0/0:1,0:1:3:.:.:0,3,25	0/0:6,0:6:15:.:.:0,15,225	0/0:19,0:19:54:.:.:0,54,810	1/1:0,1:1:3:1|1:1763046_T_C:45,3,0	1/1:0,4:4:12:1|1:1763046_T_C:180,12,0	./.:1,0:1:.:.:.:0,0,0	0/0:1,0:1:3:.:.:0,3,22	0/0:1,0:1:3:.:.:0,3,23	./.:0,0:0:.:.:.:0,0,0	0/0:12,0:12:36:.:.:0,36,297	0/0:13,0:13:39:.:.:0,39,321	1/1:0,1:1:3:1|1:1763046_T_C:45,3,0	1/1:0,13:13:42:1|1:1763046_T_C:611,42,0	0/0:1,0:1:3:.:.:0,3,22	0/0:1,0:1:3:.:.:0,3,25	./.:0,0:0:.:.:.:0,0,0	./.:0,0:0:.:.:.:0,0,0	0/0:2,0:2:6:.:.:0,6,49	0/0:6,0:6:15:.:.:0,15,225	1/1:0,10:10:30:1|1:1763046_T_C:450,30,0	0/0:2,0:2:6:.:.:0,6,49	./.:0,0:0:.:.:.:0,0,0	0/0:7,0:7:21:.:.:0,21,170	./.:0,0:0:.:.:.:0,0,0	0/0:1,0:1:3:.:.:0,3,23	0/0:18,0:18:48:.:.:0,48,720	0/0:8,0:8:24:.:.:0,24,198	0/0:3,0:3:9:.:.:0,9,73	./.:0,0:0:.:.:.:0,0,0	0/0:1,0:1:3:.:.:0,3,25	./.:0,0:0:.:.:.:0,0,0	0/0:10,0:10:27:.:.:0,27,405	0/0:1,0:1:3:.:.:0,3,23	0/0:7,0:7:21:.:.:0,21,173	0/0:5,0:5:12:.:.:0,12,180	0/0:16,0:16:39:.:.:0,39,585	./.:3,0:3:.:.:.:0,0,0	0/0:1,0:1:3:.:.:0,3,25	0/0:5,0:5:15:.:.:0,15,124	1/1:0,4:4:15:1|1:1763046_T_C:224,15,0	0/0:1,0:1:3:.:.:0,3,22	./.:0,0:0:.:.:.:0,0,0	0/0:5,0:5:12:.:.:0,12,180	0/0:13,0:13:36:.:.:0,36,540	0/0:14,0:14:39:.:.:0,39,585	1/1:0,13:13:42:1|1:1763046_T_C:630,42,0	./.:0,0:0:.:.:.:0,0,0	0/0:4,0:4:6:.:.:0,6,90	./.:0,0:0:.:.:.:0,0,0	0/0:1,0:1:3:.:.:0,3,23	./.:0,0:0:.:.:.:0,0,0	0/0:2,0:2:6:.:.:0,6,49	0/0:7,0:7:18:.:.:0,18,270	1/1:0,2:2:6:1|1:1763046_T_C:90,6,0	./.:0,0:0:.:.:.:0,0,0	1/1:0,4:4:12:1|1:1763046_T_C:180,12,0	./.:0,0:0:.:.:.:0,0,0	./.:0,0:0:.:.:.:0,0,0	0/0:21,0:21:57:.:.:0,57,855	0/0:1,0:1:3:.:.:0,3,25	1/1:0,4:4:12:1|1:1763046_T_C:180,12,0	0/0:5,0:5:12:.:.:0,12,180	0/0:1,0:1:3:.:.:0,3,25	./.:0,0:0:.:.:.:0,0,0	./.:0,0:0:.:.:.:0,0,0	0/0:13,0:13:39:.:.:0,39,318	0/0:1,0:1:3:.:.:0,3,22	./.:0,0:0:.:.:.:0,0,0	./.:1,0:1:.:.:.:0,0,0	0/0:7,0:7:15:.:.:0,15,225	0/0:2,0:2:3:.:.:0,3,45	0/0:11,0:11:33:.:.:0,33,272	0/0:12,0:12:36:.:.:0,36,296	0/0:8,0:8:21:.:.:0,21,315	0/0:2,0:2:6:.:.:0,6,48	./.:0,0:0:.:.:.:0,0,0	./.:0,0:0:.:.:.:0,0,0	0/0:6,0:6:18:.:.:0,18,148	0/0:3,0:3:9:.:.:0,9,72	0/0:7,0:7:18:.:.:0,18,270	0/0:5,0:5:15:.:.:0,15,123	0/0:9,0:9:18:.:.:0,18,270	0/0:9,0:9:21:.:.:0,21,315	0/0:3,0:3:9:.:.:0,9,73	0/0:4,0:4:12:.:.:0,12,98	0/0:5,0:5:15:.:.:0,15,124	0/0:5,0:5:15:.:.:0,15,121	0/1:5,3:8:99:0|1:1763046_T_C:111,0,201	0/0:1,0:1:3:.:.:0,3,26	1/1:0,6:6:18:1|1:1763046_T_C:270,18,0	1/1:0,13:13:42:1|1:1763046_T_C:630,42,0	1/1:0,8:8:24:1|1:1763046_T_C:360,24,0	1/1:0,4:4:12:1|1:1763046_T_C:180,12,0	0/1:4,5:9:99:0|1:1763046_T_C:198,0,153	1/1:0,4:4:12:1|1:1763046_T_C:180,12,0	0/1:3,9:12:99:0|1:1763046_T_C:369,0,99	1/1:0,4:4:12:1|1:1763046_T_C:180,12,0	0/1:6,5:11:99:0|1:1763046_T_C:192,0,237	1/1:0,13:13:39:1|1:1763046_T_C:585,39,0	1/1:0,9:9:27:1|1:1763046_T_C:405,27,0	0/0:13,0:13:14:.:.:0,14,272	1/1:0,6:6:18:1|1:1763046_T_C:270,18,0	0/0:17,0:17:0:.:.:0,0,168	1/1:0,4:4:12:1|1:1763046_T_C:180,12,0	0/0:5,0:5:0:.:.:0,0,25	0/0:14,0:14:39:.:.:0,39,585	1/1:0,7:7:21:1|1:1763046_T_C:315,21,0	1/1:0,5:5:18:1|1:1763046_T_C:265,18,0	1/1:0,2:2:6:1|1:1763046_T_C:90,6,0	1/1:0,4:4:15:1|1:1763046_T_C:225,15,0	1/1:0,9:9:27:1|1:1763046_T_C:405,27,0	1/1:0,10:10:30:1|1:1763046_T_C:450,30,0	0/1:14,4:18:99:0|1:1763046_T_C:126,0,576	1/1:0,10:10:33:1|1:1763046_T_C:495,33,0	0/0:1,0:1:3:.:.:0,3,23	0/0:6,0:6:0:.:.:0,0,98
superscaffold59-PCRedited	1768353	.	A	T	7517.01	.	ANN=T|intergenic_region|MODIFIER|(nr)_similar_to_unknown_[Drosophila_virilis]-CLUMAR_CG019288|CLUMAR_CG019319-CLUMAR_CG019288|intergenic_region|CLUMAR_CG019319-CLUMAR_CG019288|||n.1768353A>T||||||	GT:AD:DP:GQ:PL	1/1:0,3:3:9:76,9,0	1/1:0,2:2:6:51,6,0	1/1:0,1:1:3:26,3,0	0/0:6,0:6:18:0,18,144	0/0:4,0:4:0:0,0,51	0/1:7,1:8:2:2,0,156	0/0:17,0:17:51:0,51,418	0/0:19,0:19:31:0,31,442	1/1:0,5:5:15:129,15,0	1/1:0,4:4:12:107,12,0	1/1:0,1:1:3:27,3,0	1/1:0,2:2:6:52,6,0	1/1:0,5:5:15:129,15,0	./.:2,0:2:.:0,0,0	1/1:0,3:3:9:64,9,0	1/1:0,8:8:24:213,24,0	0/1:6,5:11:96:96,0,127	1/1:0,3:3:9:79,9,0	1/1:0,3:3:9:80,9,0	1/1:0,4:4:12:106,12,0	./.:0,0:0:.:0,0,0	0/0:4,0:4:0:0,0,53	0/1:2,8:10:23:182,0,23	./.:0,0:0:.:0,0,0	1/1:0,5:5:15:130,15,0	0/1:2,8:10:23:235,0,23	1/1:0,2:2:6:53,6,0	1/1:0,2:2:6:53,6,0	1/1:0,6:6:18:154,18,0	1/1:0,4:4:12:107,12,0	1/1:0,2:2:6:53,6,0	./.:2,0:2:.:0,0,0	1/1:0,4:4:12:104,12,0	0/1:1,7:8:2:147,0,2	./.:0,0:0:.:0,0,0	0/1:10,8:18:99:146,0,204	0/0:4,0:4:12:0,12,99	0/0:8,0:8:18:0,18,270	1/1:0,7:7:21:185,21,0	./.:1,0:1:.:0,0,0	0/0:6,0:6:18:0,18,145	0/0:27,0:27:4:0,4,554	./.:4,0:4:.:0,0,0	./.:0,0:0:.:0,0,0	0/1:4,2:6:35:35,0,84	1/1:0,3:3:9:80,9,0	./.:1,0:1:.:0,0,0	0/0:18,0:18:0:0,0,314	0/0:6,0:6:18:0,18,148	0/0:10,0:10:0:0,0,154	0/0:16,0:16:48:0,48,395	0/0:6,0:6:18:0,18,148	1/1:0,2:2:6:51,6,0	0/0:21,0:21:37:0,37,503	0/1:5,2:7:31:31,0,102	0/1:2,2:4:39:39,0,41	1/1:0,2:2:6:52,6,0	0/0:12,0:12:13:0,13,263	1/1:0,1:1:3:23,3,0	1/1:0,4:4:12:107,12,0	1/1:0,6:6:18:129,18,0	0/1:13,7:20:99:119,0,279	0/0:10,0:10:0:0,0,156	0/0:2,0:2:6:0,6,49	0/1:2,2:4:39:39,0,39	0/0:7,0:7:21:0,21,171	./.:2,0:2:.:0,0,0	1/1:0,9:9:27:240,27,0	1/1:0,2:2:6:53,6,0	0/0:8,0:8:0:0,0,156	1/1:0,11:11:33:340,33,0	1/1:0,4:4:12:102,12,0	0/0:8,0:8:24:0,24,195	0/0:15,0:15:19:0,19,337	0/0:4,0:4:12:0,12,99	1/1:0,1:1:3:26,3,0	./.:0,0:.:.:.	0/0:5,0:5:15:0,15,124	0/0:15,0:15:45:0,45,371	0/1:8,2:10:21:21,0,182	1/1:0,5:5:15:132,15,0	0/0:25,0:25:75:0,75,640	0/0:9,0:9:0:0,0,180	0/0:21,0:21:37:0,37,483	1/1:0,5:5:15:127,15,0	./.:0,0:0:.:0,0,0	0/0:16,0:16:48:0,48,395	0/1:2,2:4:39:39,0,39	1/1:0,7:7:21:179,21,0	0/1:7,7:14:99:137,0,138	0/1:3,5:8:53:101,0,53	1/1:0,4:4:12:102,12,0	./.:0,0:0:.:0,0,0	1/1:0,3:3:9:65,9,0	./.:1,0:1:.:0,0,0	0/0:15,0:15:42:0,42,630	0/0:17,0:17:0:0,0,349	0/1:4,3:7:42:42,0,82	0/1:5,2:7:30:30,0,107	0/1:13,2:15:5:5,0,302	0/0:5,0:5:0:0,0,78	1/1:0,2:2:6:38,6,0	1/1:0,5:5:15:133,15,0	0/0:11,1:12:9:0,9,259	0/0:9,0:9:0:0,0,179	0/1:3,5:8:56:99,0,56	0/0:4,0:4:0:0,0,50	0/1:4,1:5:12:12,0,88	./.:0,0:.:.:.	1/1:0,7:7:21:170,21,0	0/1:11,4:15:59:59,0,241	1/1:0,2:2:6:51,6,0	0/0:4,0:4:0:0,0,52	0/1:7,3:10:31:31,0,151	0/0:17,0:17:25:0,25,383	0/1:11,3:14:36:36,0,248	./.:0,0:0:.:0,0,0	0/0:13,0:13:33:0,33,495	0/0:16,0:16:48:0,48,396	0/0:15,0:15:45:0,45,371	0/0:15,0:15:39:0,39,585	0/0:6,0:6:18:0,18,142	0/0:7,0:7:0:0,0,133	0/0:20,0:20:57:0,57,855	0/0:16,0:16:48:0,48,394	0/0:13,0:13:39:0,39,318	0/0:17,0:17:51:0,51,416	0/0:7,0:7:21:0,21,171	0/0:11,0:11:33:0,33,272	0/0:16,0:16:42:0,42,630	0/1:7,7:14:99:137,0,134	0/0:26,0:26:29:0,29,564	0/0:22,0:22:14:0,14,462	0/0:14,0:14:36:0,36,540	0/0:18,0:18:39:0,39,585	0/0:16,0:16:48:0,48,396	0/1:5,1:6:7:7,0,110	0/0:16,0:16:39:0,39,585	0/0:18,0:18:48:0,48,720	0/1:7,6:13:99:118,0,144	0/0:5,0:5:0:0,0,77	0/1:4,2:6:30:30,0,85	1/1:0,4:4:12:102,12,0	1/1:0,12:12:36:312,36,0	0/1:9,9:18:99:180,0,177	0/0:13,1:14:16:0,16,295	1/1:0,2:2:6:52,6,0	0/0:19,0:19:30:0,30,430	0/1:6,6:12:99:104,0,107	0/0:7,0:7:0:0,0,125	0/1:10,4:14:60:60,0,195	1/1:0,4:4:12:106,12,0	0/1:8,6:14:71:71,0,165	0/1:13,4:17:55:55,0,283	0/1:4,5:9:76:101,0,76	0/1:1,5:6:8:110,0,8	1/1:1,11:12:10:259,10,0	0/1:7,3:10:50:50,0,150	0/0:13,0:13:0:0,0,230	0/0:13,2:15:8:0,8,288	1/1:0,11:11:33:276,33,0	0/1:6,2:8:25:25,0,133	0/1:11,2:13:12:12,0,241	0/1:5,5:10:88:88,0,99	0/1:4,3:7:56:56,0,79	0/1:6,1:7:5:5,0,130	0/0:10,0:10:30:0,30,244	0/0:10,0:10:27:0,27,405
superscaffold59-PCRedited	1773183	.	G	GTAGA	39688.3	.	ANN=GTAGA|intergenic_region|MODIFIER|(sp)_similar_to_Cytochrome_b5-related_protein-CLUMAR_CG019149|CLUMAR_CG018984-CLUMAR_CG019149|intergenic_region|CLUMAR_CG018984-CLUMAR_CG019149|||n.1773183_1773184insTAGA||||||	GT:AD:DP:GQ:PL	1/1:0,18:18:54:691,54,0	1/1:0,13:13:45:550,45,0	1/1:0,9:9:27:338,27,0	./.:0,0:0:.:0,0,0	0/0:10,0:10:30:0,30,243	0/0:5,0:5:12:0,12,180	0/0:15,0:15:19:0,19,320	0/0:11,0:11:30:0,30,450	./.:0,0:0:.:0,0,0	0/0:1,0:1:3:0,3,23	./.:0,0:0:.:0,0,0	./.:0,0:0:.:0,0,0	./.:0,0:0:.:0,0,0	./.:0,0:0:.:0,0,0	./.:0,0:0:.:0,0,0	./.:0,0:0:.:0,0,0	./.:0,0:0:.:0,0,0	./.:0,0:0:.:0,0,0	./.:0,0:0:.:0,0,0	./.:0,0:0:.:0,0,0	./.:0,0:0:.:0,0,0	./.:0,0:0:.:0,0,0	./.:0,0:0:.:0,0,0	./.:0,0:0:.:0,0,0	./.:0,0:0:.:0,0,0	./.:0,0:0:.:0,0,0	./.:0,0:0:.:0,0,0	0/0:1,0:1:3:0,3,25	./.:0,0:0:.:0,0,0	./.:0,0:0:.:0,0,0	./.:0,0:0:.:0,0,0	0/0:3,0:3:9:0,9,77	0/0:14,0:14:33:0,33,495	0/0:1,0:1:3:0,3,22	1/1:0,10:10:33:374,33,0	1/1:0,7:7:21:267,21,0	0/0:8,0:8:24:0,24,194	0/0:17,0:17:7:0,7,323	./.:0,0:0:.:0,0,0	./.:0,0:0:.:0,0,0	0/0:7,0:7:12:0,12,180	0/0:19,0:19:54:0,54,810	1/1:0,39:39:99:1516,120,0	0/0:6,0:6:6:0,6,90	./.:1,0:1:.:0,0,0	./.:0,0:0:.:0,0,0	./.:0,0:0:.:0,0,0	0/0:16,0:16:33:0,33,495	0/0:36,0:36:81:0,81,1215	1/1:0,25:25:78:991,78,0	0/1:6,17:23:99:588,0,172	0/0:13,0:13:33:0,33,495	./.:0,0:0:.:0,0,0	0/0:31,0:31:60:0,60,900	0/0:12,0:12:15:0,15,225	0/1:8,25:33:99:871,0,269	1/1:0,8:8:27:323,27,0	0/0:11,0:11:30:0,30,450	./.:0,0:0:.:0,0,0	./.:0,0:0:.:0,0,0	./.:0,0:0:.:0,0,0	./.:0,0:0:.:0,0,0	0/0:25,0:25:60:0,60,900	1/1:0,8:8:30:345,30,0	0/0:1,0:1:3:0,3,25	./.:0,0:0:.:0,0,0	./.:0,0:0:.:0,0,0	./.:0,0:0:.:0,0,0	./.:0,0:0:.:0,0,0	0/0:33,0:33:30:0,30,450	./.:0,0:0:.:0,0,0	1/1:0,14:14:42:535,42,0	0/0:10,0:10:30:0,30,244	0/0:4,0:4:9:0,9,135	./.:0,0:0:.:0,0,0	./.:0,0:0:.:0,0,0	./.:0,0:0:.:0,0,0	0/0:16,0:16:48:0,48,392	0/0:28,0:28:81:0,81,1215	0/0:3,0:3:0:0,0,28	./.:0,0:0:.:0,0,0	0/0:4,0:4:9:0,9,135	0/0:6,0:6:15:0,15,225	0/0:2,0:2:6:0,6,49	./.:0,0:0:.:0,0,0	./.:0,0:0:.:0,0,0	0/0:17,0:17:48:0,48,720	0/0:1,0:1:3:0,3,25	1/1:0,21:21:66:836,66,0	./.:0,0:0:.:0,0,0	./.:0,0:0:.:0,0,0	1/1:0,29:29:90:1115,90,0	./.:0,0:0:.:0,0,0	./.:0,0:0:.:0,0,0	./.:0,0:0:.:0,0,0	./.:0,0:0:.:0,0,0	./.:0,0:0:.:0,0,0	0/1:2,17:19:33:605,0,33	0/1:14,25:39:99:893,0,532	0/0:9,0:9:27:0,27,216	0/0:1,0:1:3:0,3,25	./.:0,0:0:.:0,0,0	./.:0,0:0:.:0,0,0	0/0:22,0:22:63:0,63,545	0/0:29,0:29:60:0,60,900	0/1:5,30:35:99:1032,0,136	./.:0,0:0:.:0,0,0	1/1:0,12:12:36:455,36,0	./.:0,0:0:.:0,0,0	./.:0,0:0:.:0,0,0	0/0:12,0:12:10:0,10,246	0/0:14,0:14:15:0,15,225	1/1:0,43:43:99:1707,141,0	./.:0,0:0:.:0,0,0	0/0:20,0:20:54:0,54,810	0/0:8,0:8:24:0,24,201	./.:0,0:0:.:0,0,0	0/0:2,0:2:3:0,3,45	0/0:19,0:19:54:0,54,810	./.:0,0:0:.:0,0,0	0/0:12,0:12:36:0,36,296	./.:0,0:0:.:0,0,0	0/0:3,0:3:6:0,6,90	0/0:3,0:3:9:0,9,71	0/0:6,0:6:3:0,3,45	0/0:1,0:1:3:0,3,22	./.:1,0:1:.:0,0,0	0/0:3,0:3:9:0,9,74	./.:0,0:0:.:0,0,0	0/0:2,0:2:3:0,3,45	./.:0,0:0:.:0,0,0	0/0:15,0:15:42:0,42,630	0/0:20,0:20:51:0,51,765	./.:0,0:0:.:0,0,0	0/0:1,0:1:3:0,3,22	0/0:1,0:1:3:0,3,25	0/0:13,0:13:0:0,0,216	./.:0,0:0:.:0,0,0	./.:0,0:0:.:0,0,0	1/1:0,36:36:99:1386,108,0	./.:0,0:0:.:0,0,0	1/1:0,15:15:45:554,45,0	1/1:0,18:18:57:704,57,0	1/1:0,40:40:99:1570,126,0	0/1:16,24:40:99:785,0,610	1/1:0,51:51:99:1888,153,0	1/1:0,46:46:99:1723,138,0	0/1:7,21:28:99:742,0,228	1/1:0,34:34:99:1319,102,0	0/1:6,15:21:99:483,0,213	0/1:11,20:31:99:730,0,447	1/1:0,16:16:51:630,51,0	1/1:0,35:35:99:1418,114,0	0/1:18,17:35:99:551,0,724	1/1:0,52:52:99:2094,168,0	0/1:14,25:39:99:810,0,534	1/1:0,18:18:54:645,54,0	1/1:0,39:39:99:1551,126,0	0/0:29,0:29:11:0,11,564	0/1:15,23:38:99:765,0,556	1/1:0,49:49:99:1841,147,0	0/1:11,21:32:99:685,0,389	1/1:0,11:11:33:418,33,0	0/1:12,19:31:99:649,0,491	1/1:0,35:35:99:1329,111,0	1/1:0,23:23:72:896,72,0	0/0:13,0:13:33:0,33,495	./.:0,0:0:.:0,0,0
superscaffold57A	2821	.	G	A	12690.4	.	ANN=A|intergenic_region|MODIFIER|CHR_START-(nr)_putative_hypothetical_protein_LOTGIDRAFT_146506|CHR_START-CLUMAR_CG018313|intergenic_region|CHR_START-CLUMAR_CG018313|||n.2821G>A||||||	GT:AD:DP:GQ:PGT:PID:PL	0/0:33,0:33:69:.:.:0,69,1035	0/0:17,0:17:26:.:.:0,26,370	0/0:11,0:11:7:.:.:0,7,222	0/0:10,0:10:27:.:.:0,27,405	0/1:20,5:25:99:.:.:102,0,758	0/1:44,4:48:9:.:.:9,0,1833	0/1:29,4:33:77:.:.:77,0,1152	0/1:38,6:44:22:.:.:22,0,1394	0/0:41,0:41:0:.:.:0,0,802	0/0:12,0:12:0:.:.:0,0,91	0/0:62,0:62:79:.:.:0,79,1327	0/0:47,0:47:0:.:.:0,0,857	0/0:67,0:67:99:.:.:0,116,1535	0/0:67,0:67:21:.:.:0,21,1300	0/0:16,0:16:0:.:.:0,0,57	0/0:28,0:28:0:.:.:0,0,437	0/0:69,0:69:78:.:.:0,78,1445	0/0:22,0:22:14:.:.:0,14,443	0/0:46,5:51:25:.:.:0,25,1432	0/0:33,0:33:73:.:.:0,73,787	0/0:31,0:31:81:.:.:0,81,1215	0/0:44,0:44:78:.:.:0,78,984	./.:21,0:21:.:.:.:0,0,0	0/0:6,0:6:0:.:.:0,0,97	0/0:41,0:41:69:.:.:0,69,909	0/0:44,0:44:29:.:.:0,29,886	./.:5,0:5:.:.:.:0,0,0	0/0:51,0:51:99:.:.:0,101,1185	0/0:37,0:37:0:.:.:0,0,503	0/0:32,1:33:76:.:.:0,76,1313	0/0:23,0:23:0:.:.:0,0,363	0/0:27,0:27:55:.:.:0,55,617	0/1:37,30:67:99:.:.:573,0,1407	0/0:91,0:91:99:.:.:0,99,1800	0/0:17,0:17:0:.:.:0,0,282	0/0:44,0:44:84:.:.:0,84,1260	0/0:38,4:42:45:0|1:2801_C_T:0,45,1415	0/1:73,11:84:30:.:.:30,0,2786	0/0:56,0:56:94:.:.:0,94,1255	0/0:42,0:42:0:.:.:0,0,676	0/0:70,0:70:99:.:.:0,101,1527	0/0:26,0:26:5:.:.:0,5,494	0/0:25,0:25:60:.:.:0,60,900	0/0:46,0:46:61:.:.:0,61,981	0/0:56,0:56:13:.:.:0,13,1079	0/0:33,0:33:60:.:.:0,60,900	0/0:11,0:11:0:.:.:0,0,121	0/0:51,0:51:96:.:.:0,96,1155	0/1:39,17:56:99:.:.:274,0,1277	0/0:15,0:15:18:.:.:0,18,270	0/0:13,0:13:24:.:.:0,24,360	0/0:57,5:62:72:.:.:0,72,2182	0/0:35,0:35:66:.:.:0,66,990	0/0:41,0:41:46:.:.:0,46,860	0/0:80,8:88:67:0|1:2801_C_T:0,67,2864	0/0:38,0:38:89:.:.:0,89,890	0/0:22,0:22:40:.:.:0,40,494	0/0:29,0:29:61:.:.:0,61,649	0/0:20,0:20:48:.:.:0,48,720	0/0:13,0:13:13:.:.:0,13,268	0/0:24,0:24:0:.:.:0,0,388	0/1:28,6:34:99:1|0:2801_C_T:148,0,1238	0/0:37,0:37:0:.:.:0,0,663	0/0:6,0:6:0:.:.:0,0,103	0/0:64,0:64:99:.:.:0,117,1524	0/0:36,4:40:22:.:.:0,22,1446	0/0:24,0:24:48:.:.:0,48,720	0/0:20,0:20:8:.:.:0,8,394	0/0:33,0:33:73:.:.:0,73,763	0/0:49,4:53:56:.:.:0,56,1923	0/0:50,0:50:47:.:.:0,47,1028	./.:0,0:0:.:.:.:0,0,0	0/1:26,8:34:99:.:.:219,0,908	0/1:67,16:83:99:.:.:143,0,2482	0/0:31,1:32:71:.:.:0,71,1211	0/0:20,0:20:0:.:.:0,0,293	0/0:12,0:12:0:.:.:0,0,44	0/0:35,0:35:2:.:.:0,2,664	0/0:38,0:38:99:.:.:0,114,1629	0/0:30,0:30:60:.:.:0,60,900	0/0:32,0:32:44:.:.:0,44,689	0/1:59,9:68:27:.:.:27,0,2174	0/1:32,5:37:2:.:.:2,0,1489	0/1:34,11:45:99:.:.:147,0,1233	0/0:8,0:8:9:.:.:0,9,135	0/0:28,0:28:32:.:.:0,32,591	0/0:52,0:52:99:.:.:0,104,1185	0/0:60,6:66:50:.:.:0,50,2216	0/0:25,0:25:23:.:.:0,23,506	0/1:31,20:51:99:.:.:747,0,1094	0/1:33,9:42:99:.:.:176,0,1297	0/0:2,0:2:6:.:.:0,6,49	0/0:9,0:9:1:.:.:0,1,172	0/0:60,0:60:99:.:.:0,106,1346	0/0:43,0:45:99:.:.:0,129,1749	0/0:27,0:27:55:.:.:0,55,617	0/1:50,16:68:99:.:.:206,0,1972	0/0:18,0:18:0:.:.:0,0,294	0/0:10,0:10:9:.:.:0,9,135	0/1:42,20:62:99:.:.:330,0,1671	0/1:27,4:31:10:.:.:10,0,557	0/0:8,0:8:30:0|1:2796_GTC_G:0,30,441	0/0:39,0:39:99:0|1:2818_A_AG:0,117,1867	0/1:37,27:64:99:.:.:488,0,1326	0/1:55,17:72:99:0|1:2805_T_A:510,0,2134	0/0:36,0:36:99:.:.:0,102,887	0/1:58,12:70:99:.:.:232,0,2287	0/1:19,25:44:99:.:.:859,0,650	0/0:10,0:10:18:.:.:0,18,270	0/0:66,0:66:99:.:.:0,120,1800	0/0:88,0:88:99:.:.:0,120,1800	0/1:98,22:120:99:.:.:188,0,3757	0/0:32,0:32:72:.:.:0,72,1080	0/0:23,0:23:69:.:.:0,69,559	0/1:40,9:49:76:.:.:76,0,1485	0/1:40,11:51:99:.:.:124,0,1438	0/0:22,0:22:51:.:.:0,51,765	0/1:25,11:36:99:.:.:174,0,847	0/1:9,2:11:18:.:.:18,0,325	0/1:11,3:14:93:0|1:2805_T_A:93,0,448	0/1:16,19:35:99:0|1:2805_T_A:711,0,515	0/1:34,16:50:99:.:.:503,0,1360	0/1:21,12:33:99:.:.:209,0,703	0/1:37,5:42:2:.:.:2,0,1396	0/1:33,23:56:99:.:.:409,0,1114	0/1:25,10:35:99:.:.:139,0,852	0/0:32,3:35:15:0|1:2805_T_A:0,15,1303	0/1:49,18:67:99:0|1:2805_T_A:509,0,2246	0/1:37,7:44:47:.:.:47,0,1322	0/1:37,19:56:99:0|1:2805_T_A:629,0,1298	0/1:14,31:45:99:0|1:2805_T_A:1144,0,474	0/1:28,10:38:99:0|1:2805_T_A:316,0,1088	0/1:15,10:25:99:0|1:2805_T_A:331,0,579	0/1:5,12:17:99:.:.:257,0,154	0/1:12,21:33:99:0|1:2805_T_A:779,0,463	0/0:24,3:27:4:.:.:0,4,840	0/1:17,6:23:80:.:.:80,0,605	0/1:15,6:21:99:0|1:2805_T_A:199,0,595	0/1:11,10:21:99:0|1:2805_T_A:367,0,391	0/0:12,0:12:0:.:.:0,0,144	0/0:29,0:29:35:.:.:0,35,610	0/1:44,7:51:99:.:.:146,0,1841	0/0:29,0:29:61:.:.:0,61,661	0/1:4,4:8:99:0|1:2805_T_A:156,0,156	0/0:22,2:24:38:.:.:0,38,878	0/0:4,0:4:12:.:.:0,12,95	0/0:26,0:26:55:.:.:0,55,595	0/0:7,0:7:0:.:.:0,0,72	0/0:27,0:27:58:.:.:0,58,620	0/0:5,0:5:15:.:.:0,15,124	0/0:4,0:4:12:.:.:0,12,98	0/0:20,0:20:60:.:.:0,60,490	0/0:7,0:7:0:.:.:0,0,123	0/1:7,1:8:2:.:.:2,0,208	0/0:4,0:4:0:.:.:0,0,48	0/0:21,0:21:37:.:.:0,37,468	0/0:7,0:7:0:.:.:0,0,72	0/1:3,1:4:33:.:.:33,0,123	0/0:35,0:35:79:.:.:0,79,812	0/0:12,0:12:0:.:.:0,0,63	0/0:1,0:1:3:.:.:0,3,25	0/0:20,0:20:60:.:.:0,60,495	0/0:6,0:6:18:.:.:0,18,154	0/0:17,0:17:51:.:.:0,51,418	0/0:5,0:5:15:0|1:2796_GTC_G:0,15,225	0/0:15,0:15:0:.:.:0,0,266	0/1:20,3:23:66:0|1:2805_T_A:66,0,790	0/0:30,2:32:6:.:.:0,6,1200
superscaffold57A	3447	.	G	C	6374.39	.	ANN=C|missense_variant|MODERATE|(nr)_putative_hypothetical_protein_LOTGIDRAFT_146506|CLUMAR_CG018313|transcript|CLUMAR_CG018313-RA|protein_coding|2/2|c.211G>C|p.Glu71Gln|213/823|211/480|71/159||WARNING_TRANSCRIPT_NO_START_CODON	GT:AD:DP:GQ:PGT:PID:PL	0/1:9,4:13:60:.:.:60,0,346	0/0:10,0:10:30:.:.:0,30,247	0/0:12,0:12:11:.:.:0,11,247	0/0:10,0:10:27:.:.:0,27,405	0/0:19,0:19:10:.:.:0,10,374	0/0:48,0:48:99:.:.:0,105,1162	0/0:19,0:19:51:.:.:0,51,765	0/0:38,0:38:91:.:.:0,91,890	0/0:12,0:12:10:.:.:0,10,257	./.:1,0:1:.:.:.:0,0,0	0/1:9,11:20:99:1|0:3362_G_C:244,0,301	./.:0,0:0:.:.:.:0,0,0	1/1:0,15:15:45:.:.:366,45,0	0/0:18,0:18:51:.:.:0,51,765	./.:0,0:0:.:.:.:0,0,0	./.:0,0:0:.:.:.:0,0,0	0/1:27,17:44:99:.:.:287,0,528	./.:0,0:0:.:.:.:0,0,0	1/1:0,11:11:33:.:.:276,33,0	0/0:40,0:40:99:.:.:0,106,1112	0/0:9,0:9:24:.:.:0,24,360	./.:0,0:0:.:.:.:0,0,0	./.:0,0:0:.:.:.:0,0,0	./.:0,0:0:.:.:.:0,0,0	0/0:12,0:12:36:.:.:0,36,297	1/1:0,9:9:27:.:.:219,27,0	./.:0,0:0:.:.:.:0,0,0	0/1:13,8:21:99:.:.:139,0,401	0/0:14,0:14:42:.:.:0,42,343	./.:0,0:0:.:.:.:0,0,0	0/0:7,0:7:21:.:.:0,21,173	0/0:9,0:9:2:.:.:0,2,173	0/0:29,0:29:84:.:.:0,84,717	0/1:14,11:25:99:.:.:179,0,394	0/0:16,0:16:0:.:.:0,0,297	0/1:21,13:34:99:.:.:195,0,843	0/0:25,0:25:72:.:.:0,72,643	0/0:55,0:55:88:.:.:0,88,1209	1/1:0,20:20:60:.:.:494,60,0	1/1:0,19:19:57:.:.:468,57,0	./.:0,0:0:.:.:.:0,0,0	./.:0,0:0:.:.:.:0,0,0	1/1:0,6:6:18:.:.:148,18,0	0/1:17,3:20:14:.:.:14,0,683	0/0:27,0:27:78:.:.:0,78,1170	1/1:0,14:14:42:.:.:355,42,0	0/1:5,1:6:7:.:.:7,0,105	1/1:0,7:7:21:.:.:173,21,0	0/0:10,0:10:30:.:.:0,30,247	1/1:0,3:3:9:.:.:74,9,0	1/1:0,3:3:9:.:.:59,9,0	0/0:46,0:46:99:.:.:0,114,1116	./.:10,0:10:.:.:.:0,0,0	./.:0,0:0:.:.:.:0,0,0	0/1:11,9:20:99:.:.:162,0,355	0/0:19,0:19:51:.:.:0,51,765	0/1:6,6:12:99:.:.:114,0,234	0/0:22,0:22:66:.:.:0,66,543	0/0:5,0:5:0:.:.:0,0,76	./.:0,0:0:.:.:.:0,0,0	1/1:0,3:3:9:.:.:74,9,0	0/0:9,0:9:27:.:.:0,27,220	./.:0,0:0:.:.:.:0,0,0	0/0:8,0:8:24:.:.:0,24,196	0/1:33,21:54:99:.:.:352,0,978	0/0:37,0:37:99:.:.:0,105,1575	1/1:0,8:8:24:.:.:178,24,0	0/0:7,0:7:0:.:.:0,0,124	0/1:9,10:19:99:.:.:193,0,203	0/0:25,0:25:50:.:.:0,50,569	0/0:11,0:11:33:.:.:0,33,267	./.:0,0:0:.:.:.:0,0,0	0/0:32,0:32:71:.:.:0,71,743	0/0:22,0:22:60:.:.:0,60,900	0/0:8,0:8:24:.:.:0,24,195	./.:0,0:0:.:.:.:0,0,0	./.:1,0:1:.:.:.:0,0,0	0/0:8,0:8:24:.:.:0,24,198	./.:0,0:0:.:.:.:0,0,0	0/1:14,8:22:99:.:.:131,0,317	./.:0,0:0:.:.:.:0,0,0	0/0:52,0:52:99:.:.:0,111,1261	0/0:33,0:33:96:.:.:0,96,1440	0/0:1,0:1:3:.:.:0,3,23	./.:6,0:6:.:.:.:0,0,0	1/1:0,2:2:6:.:.:49,6,0	./.:0,0:0:.:.:.:0,0,0	0/1:9,8:17:99:.:.:142,0,290	0/1:12,4:16:50:.:.:50,0,447	0/0:56,0:56:99:.:.:0,120,1800	0/0:39,0:39:99:.:.:0,101,1013	./.:0,0:0:.:.:.:0,0,0	./.:0,0:0:.:.:.:0,0,0	1/1:0,30:30:90:.:.:738,90,0	1/1:0,14:14:42:.:.:344,42,0	./.:0,0:0:.:.:.:0,0,0	./.:0,0:0:.:.:.:0,0,0	0/0:17,0:17:45:.:.:0,45,675	1/1:0,5:5:15:.:.:127,15,0	0/0:37,0:37:99:.:.:0,101,964	0/0:29,0:29:78:.:.:0,78,1170	./.:0,0:0:.:.:.:0,0,0	0/0:39,0:39:99:.:.:0,117,958	./.:0,0:0:.:.:.:0,0,0	./.:0,0:0:.:.:.:0,0,0	0/0:43,0:43:99:.:.:0,100,1047	0/0:44,0:44:99:.:.:0,107,1099	0/0:27,0:27:59:.:.:0,59,621	./.:0,0:0:.:.:.:0,0,0	0/1:35,10:45:99:1|0:3299_G_A:109,0,857	./.:0,0:0:.:.:.:0,0,0	./.:0,0:0:.:.:.:0,0,0	0/1:3,3:6:56:.:.:56,0,117	./.:2,0:2:.:.:.:0,0,0	0/0:48,0:48:99:.:.:0,120,1800	0/0:27,0:27:78:.:.:0,78,1170	1/1:0,9:9:27:.:.:220,27,0	./.:0,0:0:.:.:.:0,0,0	./.:0,0:0:.:.:.:0,0,0	./.:0,0:0:.:.:.:0,0,0	./.:0,0:0:.:.:.:0,0,0	0/0:11,0:11:27:.:.:0,27,405	0/0:13,0:13:39:.:.:0,39,318	./.:0,0:0:.:.:.:0,0,0	./.:0,0:0:.:.:.:0,0,0	0/0:1,0:1:3:.:.:0,3,25	./.:0,0:0:.:.:.:0,0,0	0/0:11,0:11:33:.:.:0,33,272	0/0:10,0:10:30:.:.:0,30,246	./.:0,0:0:.:.:.:0,0,0	0/0:1,0:1:3:.:.:0,3,23	./.:0,0:0:.:.:.:0,0,0	./.:0,0:0:.:.:.:0,0,0	./.:0,0:0:.:.:.:0,0,0	0/0:2,0:2:6:.:.:0,6,46	./.:0,0:0:.:.:.:0,0,0	./.:0,0:0:.:.:.:0,0,0	0/0:2,0:2:6:.:.:0,6,48	./.:0,0:0:.:.:.:0,0,0	./.:0,0:0:.:.:.:0,0,0	0/0:7,0:7:18:.:.:0,18,270	0/0:55,0:55:99:.:.:0,120,1800	0/1:4,1:5:6:.:.:6,0,186	0/0:1,0:1:3:.:.:0,3,25	0/0:5,0:5:15:.:.:0,15,123	./.:0,0:0:.:.:.:0,0,0	0/0:9,0:9:27:.:.:0,27,223	./.:0,0:0:.:.:.:0,0,0	0/0:13,0:13:39:.:.:0,39,321	./.:0,0:0:.:.:.:0,0,0	./.:0,0:0:.:.:.:0,0,0	./.:0,0:0:.:.:.:0,0,0	./.:0,0:0:.:.:.:0,0,0	./.:0,0:0:.:.:.:0,0,0	0/0:2,0:2:6:.:.:0,6,48	./.:0,0:0:.:.:.:0,0,0	./.:0,0:0:.:.:.:0,0,0	0/0:5,0:5:15:.:.:0,15,123	0/0:18,0:18:54:.:.:0,54,445	./.:0,0:0:.:.:.:0,0,0	./.:0,0:0:.:.:.:0,0,0	./.:0,0:0:.:.:.:0,0,0	./.:0,0:0:.:.:.:0,0,0	./.:0,0:0:.:.:.:0,0,0	0/0:6,0:6:18:.:.:0,18,148	./.:0,0:0:.:.:.:0,0,0	0/0:1,0:1:3:.:.:0,3,24	./.:0,0:0:.:.:.:0,0,0
superscaffold57A	3779	.	GGT	G	13598.7	.	ANN=G|3_prime_UTR_variant|MODIFIER|(nr)_putative_hypothetical_protein_LOTGIDRAFT_146506|CLUMAR_CG018313|transcript|CLUMAR_CG018313-RA|protein_coding|2/2|c.*64_*65delGT|||||64|WARNING_TRANSCRIPT_NO_START_CODON	GT:AD:DP:GQ:PGT:PID:PL	0/1:8,4:12:99:0|1:3772_AAATT_A:144,0,324	0/0:10,0:10:0:.:.:0,0,148	0/0:13,0:13:21:.:.:0,21,315	0/0:8,0:8:3:.:.:0,3,45	0/0:13,0:13:39:0|1:3772_AAATT_A:0,39,585	0/0:56,0:56:54:.:.:0,54,810	0/0:47,0:47:48:.:.:0,48,720	0/0:32,0:32:27:.:.:0,27,405	./.:0,0:0:.:.:.:0,0,0	./.:0,0:0:.:.:.:0,0,0	0/1:7,6:13:99:0|1:3772_AAATT_A:273,0,273	./.:0,0:0:.:.:.:0,0,0	1/1:0,14:14:48:1|1:3772_AAATT_A:720,48,0	0/0:15,0:15:45:.:.:0,45,371	./.:0,0:0:.:.:.:0,0,0	./.:0,0:0:.:.:.:0,0,0	0/1:22,15:37:99:0|1:3772_AAATT_A:564,0,879	./.:0,0:0:.:.:.:0,0,0	1/1:0,13:13:39:1|1:3772_AAATT_A:585,39,0	0/0:33,0:33:51:.:.:0,51,765	0/0:20,0:20:60:.:.:0,60,495	./.:0,0:0:.:.:.:0,0,0	./.:0,0:0:.:.:.:0,0,0	./.:0,0:0:.:.:.:0,0,0	0/0:11,0:11:30:.:.:0,30,450	1/1:0,6:6:18:1|1:3772_AAATT_A:270,18,0	./.:0,0:0:.:.:.:0,0,0	0/1:22,8:30:99:0|1:3772_AAATT_A:270,0,900	0/0:15,0:15:45:.:.:0,45,365	0/0:17,0:17:42:.:.:0,42,630	0/0:4,0:4:12:.:.:0,12,99	0/0:11,0:11:0:.:.:0,0,144	0/0:17,0:17:48:.:.:0,48,720	0/1:27,22:49:99:0|1:3772_AAATT_A:881,0,1106	0/0:15,0:15:21:.:.:0,21,315	0/1:22,7:29:99:0|1:3772_AAATT_A:225,0,938	0/0:27,0:27:60:.:.:0,60,719	0/0:49,0:49:42:.:.:0,42,630	1/1:0,34:34:99:1|1:3772_AAATT_A:1575,105,0	1/1:0,13:13:45:1|1:3772_AAATT_A:655,45,0	./.:0,0:0:.:.:.:0,0,0	./.:0,0:0:.:.:.:0,0,0	0/1:5,5:10:99:0|1:3772_AAATT_A:195,0,195	0/1:17,4:21:99:0|1:3772_AAATT_A:113,0,737	0/0:28,0:28:49:.:.:0,49,633	1/1:0,12:12:39:1|1:3772_AAATT_A:585,39,0	0/0:25,0:25:69:.:.:0,69,1035	1/1:0,4:4:12:1|1:3772_AAATT_A:180,12,0	0/0:7,0:7:21:.:.:0,21,173	1/1:0,2:2:6:1|1:3772_AAATT_A:90,6,0	1/1:0,4:4:12:1|1:3772_AAATT_A:160,12,0	0/0:65,0:65:78:.:.:0,78,1170	1/1:0,9:9:30:1|1:3772_AAATT_A:450,30,0	./.:0,0:0:.:.:.:0,0,0	0/1:15,8:23:99:0|1:3772_AAATT_A:333,0,603	0/0:41,0:41:90:.:.:0,90,1350	0/1:10,7:17:99:0|1:3772_AAATT_A:264,0,399	0/0:15,0:15:10:.:.:0,10,302	0/0:4,0:4:12:.:.:0,12,99	./.:0,0:0:.:.:.:0,0,0	./.:0,0:0:.:.:.:0,0,0	0/0:15,0:15:10:.:.:0,10,309	./.:0,0:0:.:.:.:0,0,0	0/0:5,0:5:15:.:.:0,15,124	0/1:43,18:61:99:0|1:3772_AAATT_A:623,0,1788	0/0:46,0:46:99:.:.:0,111,1665	1/1:0,1:1:3:1|1:3772_AAATT_A:45,3,0	0/0:6,0:6:15:.:.:0,15,225	0/1:10,9:19:99:0|1:3772_AAATT_A:348,0,393	0/0:32,0:32:90:.:.:0,90,821	0/0:9,0:9:27:.:.:0,27,220	./.:0,0:0:.:.:.:0,0,0	0/0:24,0:24:36:.:.:0,36,540	0/0:30,0:30:42:.:.:0,42,630	0/0:14,0:14:42:.:.:0,42,343	./.:0,0:0:.:.:.:0,0,0	0/0:1,0:1:3:.:.:0,3,25	0/0:9,0:9:0:.:.:0,0,163	./.:0,0:0:.:.:.:0,0,0	0/1:18,10:28:99:0|1:3772_AAATT_A:357,0,844	./.:0,0:0:.:.:.:0,0,0	0/0:55,0:55:27:.:.:0,27,405	0/0:30,0:30:48:.:.:0,48,720	./.:0,0:0:.:.:.:0,0,0	1/1:0,10:10:33:1|1:3772_AAATT_A:495,33,0	1/1:0,2:2:6:1|1:3772_AAATT_A:90,6,0	./.:0,0:0:.:.:.:0,0,0	0/1:20,12:32:99:0|1:3772_AAATT_A:486,0,801	0/1:8,6:14:99:0|1:3772_AAATT_A:312,0,312	0/0:68,0:68:99:.:.:0,120,1800	0/0:40,0:40:57:.:.:0,57,855	./.:0,0:0:.:.:.:0,0,0	./.:2,0:2:.:.:.:0,0,0	1/1:0,20:20:60:1|1:3772_AAATT_A:900,60,0	1/1:0,16:16:51:1|1:3772_AAATT_A:757,51,0	./.:0,0:0:.:.:.:0,0,0	./.:0,0:0:.:.:.:0,0,0	0/1:10,2:12:54:0|1:3772_AAATT_A:54,0,414	1/1:0,6:6:18:1|1:3772_AAATT_A:270,18,0	0/0:49,0:49:15:.:.:0,15,225	0/0:24,0:24:39:.:.:0,39,585	./.:0,0:0:.:.:.:0,0,0	0/0:39,0:39:99:.:.:0,108,1620	./.:0,0:0:.:.:.:0,0,0	./.:0,0:0:.:.:.:0,0,0	0/0:61,0:61:99:.:.:0,113,1387	0/0:52,0:52:99:.:.:0,99,1485	./.:3,0:3:.:.:.:0,0,0	./.:0,0:0:.:.:.:0,0,0	0/1:27,14:41:99:0|1:3772_AAATT_A:519,0,1089	./.:0,0:0:.:.:.:0,0,0	0/0:19,0:19:57:.:.:0,57,470	0/1:13,6:19:99:0|1:3772_AAATT_A:213,0,528	0/0:15,0:15:39:.:.:0,39,585	0/0:36,0:36:60:.:.:0,60,900	0/0:23,0:23:0:.:.:0,0,408	./.:2,0:2:.:.:.:0,0,0	./.:0,0:0:.:.:.:0,0,0	./.:0,0:0:.:.:.:0,0,0	./.:0,0:0:.:.:.:0,0,0	./.:0,0:0:.:.:.:0,0,0	0/0:6,0:6:18:.:.:0,18,146	0/0:8,0:8:18:.:.:0,18,270	./.:0,0:0:.:.:.:0,0,0	0/0:1,0:1:3:.:.:0,3,22	./.:0,0:0:.:.:.:0,0,0	./.:0,0:0:.:.:.:0,0,0	0/0:11,0:11:33:.:.:0,33,272	0/0:17,0:17:48:.:.:0,48,720	./.:0,0:0:.:.:.:0,0,0	./.:0,0:0:.:.:.:0,0,0	./.:0,0:0:.:.:.:0,0,0	0/0:1,0:1:3:.:.:0,3,24	./.:0,0:0:.:.:.:0,0,0	./.:0,0:0:.:.:.:0,0,0	./.:0,0:0:.:.:.:0,0,0	0/0:1,0:1:3:.:.:0,3,25	0/0:1,0:1:3:.:.:0,3,25	./.:0,0:0:.:.:.:0,0,0	./.:0,0:0:.:.:.:0,0,0	./.:6,0:6:.:.:.:0,0,0	0/0:61,0:61:93:.:.:0,93,1395	0/0:16,0:16:30:.:.:0,30,450	0/0:2,0:2:6:.:.:0,6,49	0/0:4,0:4:12:.:.:0,12,99	./.:0,0:0:.:.:.:0,0,0	0/0:5,0:5:12:.:.:0,12,180	0/0:1,0:1:3:.:.:0,3,23	0/0:17,0:19:51:0|1:3755_T_C:0,51,744	./.:0,0:0:.:.:.:0,0,0	./.:0,0:0:.:.:.:0,0,0	0/0:1,0:1:3:.:.:0,3,23	./.:0,0:0:.:.:.:0,0,0	./.:0,0:0:.:.:.:0,0,0	0/0:2,0:2:6:.:.:0,6,46	./.:0,0:0:.:.:.:0,0,0	./.:0,0:0:.:.:.:0,0,0	0/0:12,0:12:0:.:.:0,0,140	0/0:13,0:13:39:.:.:0,39,321	./.:0,0:0:.:.:.:0,0,0	./.:0,0:0:.:.:.:0,0,0	0/0:7,0:7:21:.:.:0,21,173	./.:0,0:0:.:.:.:0,0,0	0/0:8,0:8:24:.:.:0,24,197	0/0:6,0:6:18:.:.:0,18,148	./.:0,0:0:.:.:.:0,0,0	./.:0,0:0:.:.:.:0,0,0	0/0:1,0:1:3:.:.:0,3,25
superscaffold57A	3798	.	GAATTTTGTCGCCAATGCAGTTCGACAGTCGAGTGGTCGTCA	G	13626.3	.	ANN=G|3_prime_UTR_variant|MODIFIER|(nr)_putative_hypothetical_protein_LOTGIDRAFT_146506|CLUMAR_CG018313|transcript|CLUMAR_CG018313-RA|protein_coding|2/2|c.*83_*123delAATTTTGTCGCCAATGCAGTTCGACAGTCGAGTGGTCGTCA|||||83|WARNING_TRANSCRIPT_NO_START_CODON	GT:AD:DP:GQ:PGT:PID:PL	0/1:9,4:13:99:0|1:3772_AAATT_A:142,0,344	0/0:10,0:10:30:.:.:0,30,237	0/0:11,0:11:33:.:.:0,33,267	0/0:8,0:8:24:.:.:0,24,188	0/0:20,0:20:66:0|1:3772_AAATT_A:0,66,929	0/0:59,0:59:85:.:.:0,85,1287	0/0:45,0:45:99:.:.:0,109,1077	0/0:33,0:33:76:.:.:0,76,784	./.:0,0:0:.:.:.:0,0,0	./.:0,0:0:.:.:.:0,0,0	0/1:8,9:17:99:0|1:3772_AAATT_A:341,0,304	./.:0,0:0:.:.:.:0,0,0	1/1:0,17:17:52:1|1:3772_AAATT_A:768,52,0	0/0:14,0:14:42:.:.:0,42,343	./.:0,0:0:.:.:.:0,0,0	./.:0,0:0:.:.:.:0,0,0	0/1:25,16:41:99:0|1:3772_AAATT_A:568,0,1040	./.:0,0:0:.:.:.:0,0,0	1/1:0,13:13:43:1|1:3772_AAATT_A:594,43,0	0/0:34,0:34:99:.:.:0,102,860	0/0:21,0:21:51:.:.:0,51,765	./.:0,0:0:.:.:.:0,0,0	./.:0,0:0:.:.:.:0,0,0	./.:0,0:0:.:.:.:0,0,0	0/0:8,0:8:24:.:.:0,24,199	1/1:0,6:6:20:1|1:3772_AAATT_A:275,20,0	./.:0,0:0:.:.:.:0,0,0	0/1:23,8:31:99:0|1:3772_AAATT_A:285,0,915	0/0:14,0:14:42:.:.:0,42,345	0/0:15,0:15:45:.:.:0,45,365	0/0:3,0:3:9:.:.:0,9,74	0/1:11,4:15:99:0|1:3785_TGTATTTGAG_T:115,0,468	0/0:19,0:19:57:.:.:0,57,478	0/1:33,23:56:99:0|1:3772_AAATT_A:869,0,1306	0/0:14,0:14:16:.:.:0,16,304	0/1:32,7:39:99:0|1:3772_AAATT_A:199,0,1302	0/0:28,0:28:81:.:.:0,81,690	0/0:41,0:41:99:.:.:0,101,1005	1/1:0,36:36:99:1|1:3772_AAATT_A:1605,115,0	1/1:0,15:15:48:1|1:3785_TGTATTTGAG_T:635,48,0	./.:0,0:0:.:.:.:0,0,0	./.:0,0:0:.:.:.:0,0,0	0/1:7,4:11:99:0|1:3772_AAATT_A:149,0,280	0/1:20,3:23:67:0|1:3772_AAATT_A:67,0,829	0/0:29,0:29:52:.:.:0,52,658	1/1:0,12:12:42:1|1:3772_AAATT_A:592,42,0	0/1:27,2:29:3:0|1:3785_TGTATTTGAG_T:3,0,1127	1/1:0,4:4:13:1|1:3772_AAATT_A:181,13,0	0/0:10,0:10:30:.:.:0,30,243	1/1:0,1:1:9:1|1:3772_AAATT_A:96,9,0	1/1:0,3:3:10:1|1:3772_AAATT_A:138,10,0	0/0:61,0:61:99:.:.:0,120,1800	1/1:0,10:10:33:1|1:3772_AAATT_A:455,33,0	./.:0,0:0:.:.:.:0,0,0	0/1:21,9:30:99:0|1:3772_AAATT_A:316,0,854	0/0:35,0:35:99:.:.:0,102,1530	0/1:12,6:18:99:0|1:3772_AAATT_A:215,0,526	0/0:14,0:14:7:.:.:0,7,284	0/0:4,0:4:12:.:.:0,12,95	./.:0,0:0:.:.:.:0,0,0	./.:0,0:0:.:.:.:0,0,0	0/0:17,0:17:16:.:.:0,16,361	./.:0,0:0:.:.:.:0,0,0	0/0:6,0:6:18:.:.:0,18,148	0/1:53,17:70:99:0|1:3772_AAATT_A:583,0,2142	0/0:43,0:43:99:.:.:0,120,1800	1/1:0,2:2:8:1|1:3772_AAATT_A:77,8,0	0/0:6,0:6:15:.:.:0,15,225	0/1:11,10:21:99:0|1:3772_AAATT_A:360,0,430	0/0:30,0:30:87:.:.:0,87,1305	0/0:6,0:6:18:.:.:0,18,147	./.:0,0:0:.:.:.:0,0,0	0/0:26,0:26:75:.:.:0,75,640	0/0:31,0:31:90:.:.:0,90,767	0/0:12,0:12:33:.:.:0,33,495	./.:0,0:0:.:.:.:0,0,0	./.:1,0:1:.:.:.:0,0,0	0/0:12,0:12:36:.:.:0,36,297	./.:0,0:0:.:.:.:0,0,0	0/1:27,9:36:99:0|1:3772_AAATT_A:343,0,1080	./.:0,0:0:.:.:.:0,0,0	0/0:62,0:62:99:.:.:0,120,1800	0/0:28,0:28:75:.:.:0,75,1125	./.:0,0:0:.:.:.:0,0,0	1/1:0,12:12:38:1|1:3772_AAATT_A:526,38,0	1/1:0,2:2:7:1|1:3772_AAATT_A:92,7,0	./.:0,0:0:.:.:.:0,0,0	0/1:24,13:37:99:0|1:3772_AAATT_A:479,0,944	0/1:17,9:26:99:0|1:3772_AAATT_A:329,0,685	0/0:62,0:62:99:.:.:0,120,1800	0/0:44,0:44:99:.:.:0,113,1122	./.:0,0:0:.:.:.:0,0,0	./.:2,0:2:.:.:.:0,0,0	1/1:0,20:20:65:1|1:3772_AAATT_A:892,65,0	1/1:0,16:16:51:1|1:3772_AAATT_A:725,51,0	./.:0,0:0:.:.:.:0,0,0	./.:0,0:0:.:.:.:0,0,0	0/1:12,2:14:49:0|1:3772_AAATT_A:49,0,497	1/1:0,7:7:25:1|1:3772_AAATT_A:294,25,0	0/0:48,0:48:84:.:.:0,84,1260	0/0:22,0:22:66:.:.:0,66,544	./.:0,0:0:.:.:.:0,0,0	0/0:34,0:34:99:.:.:0,99,1485	./.:0,0:0:.:.:.:0,0,0	./.:0,0:0:.:.:.:0,0,0	0/0:62,0:62:99:.:.:0,120,1800	0/0:48,0:48:99:.:.:0,120,1800	0/0:3,0:3:9:.:.:0,9,73	./.:0,0:0:.:.:.:0,0,0	0/1:36,14:50:99:0|1:3772_AAATT_A:473,0,1551	./.:0,0:0:.:.:.:0,0,0	0/0:20,0:20:57:.:.:0,57,855	0/1:14,7:21:99:0|1:3772_AAATT_A:227,0,564	0/0:13,0:13:39:.:.:0,39,321	0/0:32,0:32:90:.:.:0,90,1350	0/0:29,0:29:52:.:.:0,52,659	./.:3,0:3:.:.:.:0,0,0	./.:0,0:0:.:.:.:0,0,0	./.:0,0:0:.:.:.:0,0,0	./.:0,0:0:.:.:.:0,0,0	./.:0,0:0:.:.:.:0,0,0	0/0:7,0:7:18:.:.:0,18,270	0/0:5,0:5:15:.:.:0,15,123	./.:0,0:0:.:.:.:0,0,0	./.:0,0:0:.:.:.:0,0,0	./.:0,0:0:.:.:.:0,0,0	./.:0,0:0:.:.:.:0,0,0	0/0:10,0:10:30:.:.:0,30,243	0/0:17,0:17:29:.:.:0,29,384	./.:0,0:0:.:.:.:0,0,0	./.:0,0:0:.:.:.:0,0,0	./.:0,0:0:.:.:.:0,0,0	0/0:1,0:1:3:.:.:0,3,25	./.:0,0:0:.:.:.:0,0,0	./.:0,0:0:.:.:.:0,0,0	./.:0,0:0:.:.:.:0,0,0	0/0:1,0:1:3:.:.:0,3,25	./.:0,0:0:.:.:.:0,0,0	./.:0,0:0:.:.:.:0,0,0	./.:0,0:0:.:.:.:0,0,0	0/0:5,0:5:15:.:.:0,15,121	0/0:61,0:61:99:.:.:0,120,1800	0/0:18,0:18:28:.:.:0,28,395	0/0:1,0:1:3:.:.:0,3,23	0/0:6,0:6:18:.:.:0,18,148	./.:0,0:0:.:.:.:0,0,0	0/0:2,0:2:6:.:.:0,6,49	0/0:1,0:1:3:.:.:0,3,23	0/0:17,0:19:51:0|1:3755_T_C:0,51,744	./.:0,0:0:.:.:.:0,0,0	./.:0,0:0:.:.:.:0,0,0	0/0:1,0:1:3:.:.:0,3,25	./.:0,0:0:.:.:.:0,0,0	./.:0,0:0:.:.:.:0,0,0	0/0:2,0:2:6:.:.:0,6,47	./.:0,0:0:.:.:.:0,0,0	./.:0,0:0:.:.:.:0,0,0	0/0:12,0:12:33:.:.:0,33,495	0/0:9,0:9:27:.:.:0,27,223	./.:0,0:0:.:.:.:0,0,0	./.:0,0:0:.:.:.:0,0,0	0/0:9,0:9:27:.:.:0,27,223	./.:0,0:0:.:.:.:0,0,0	0/0:8,0:8:15:.:.:0,15,225	0/0:6,0:6:18:.:.:0,18,145	./.:0,0:0:.:.:.:0,0,0	./.:0,0:0:.:.:.:0,0,0	0/0:1,0:1:3:.:.:0,3,25
superscaffold57A	5033	.	A	ATCGC	38473.6	.	ANN=ATCGC|intergenic_region|MODIFIER|(nr)_putative_hypothetical_protein_LOTGIDRAFT_146506-(sp)_putative_POU_domain|CLUMAR_CG018313-CLUMAR_CG018178|intergenic_region|CLUMAR_CG018313-CLUMAR_CG018178|||n.5033_5034insTCGC||||||	GT:AD:DP:GQ:PGT:PID:PL	0/0:24,0:24:20:.:.:0,20,507	0/1:13,13:26:99:.:.:394,0,579	0/0:25,0:25:28:.:.:0,28,541	0/0:44,0:44:99:.:.:0,109,1065	0/1:8,5:13:99:.:.:153,0,367	0/1:2,26:28:16:.:.:902,0,16	0/1:15,14:29:99:.:.:454,0,674	0/1:12,20:32:99:.:.:682,0,456	0/0:33,0:33:99:.:.:0,99,817	0/0:53,0:53:99:.:.:0,108,1267	0/0:43,0:43:99:.:.:0,104,1017	0/0:39,0:39:99:.:.:0,104,1058	0/0:48,0:48:99:.:.:0,101,1146	0/0:41,0:41:99:.:.:0,100,1070	0/0:45,0:45:99:.:.:0,106,1109	0/0:40,0:40:99:.:.:0,102,1530	0/0:38,0:38:99:.:.:0,107,1076	0/0:52,0:52:99:.:.:0,120,1800	0/0:50,0:50:99:.:.:0,116,1628	0/1:17,25:42:99:.:.:825,0,760	0/0:40,0:40:99:.:.:0,102,1012	0/0:34,0:34:87:.:.:0,87,1305	0/0:41,0:41:99:.:.:0,102,1002	0/0:42,0:42:99:.:.:0,106,1032	0/0:35,0:35:52:.:.:0,52,764	0/0:41,0:41:99:.:.:0,110,1111	0/0:37,0:37:99:.:.:0,111,912	0/0:39,0:39:99:.:.:0,117,961	0/0:20,0:20:60:.:.:0,60,495	0/0:42,0:42:99:.:.:0,99,1003	0/0:39,0:39:99:.:.:0,101,1004	0/1:5,5:10:99:.:.:161,0,232	1/1:2,39:41:21:.:.:1380,21,0	0/1:17,20:37:99:.:.:658,0,730	0/0:28,0:28:61:.:.:0,61,691	0/0:37,0:37:84:.:.:0,84,897	1/1:1,25:26:29:.:.:931,29,0	0/1:3,18:21:92:.:.:617,0,92	0/1:21,13:34:99:.:.:408,0,992	0/1:23,17:40:99:.:.:512,0,1033	0/1:5,20:25:99:.:.:680,0,182	1/1:0,21:21:63:.:.:814,63,0	0/0:30,0:30:81:.:.:0,81,1215	0/0:30,0:30:90:.:.:0,90,740	1/1:1,29:30:64:1|1:5033_A_ATCGC:1105,64,0	0/0:21,0:21:60:.:.:0,60,540	0/1:8,9:17:99:.:.:296,0,366	0/0:23,0:23:43:.:.:0,43,534	0/1:3,18:21:85:.:.:669,0,85	0/0:49,0:49:95:.:.:0,95,1152	0/0:36,0:36:99:.:.:0,99,1485	0/0:20,0:20:12:.:.:0,12,415	0/0:39,0:39:99:.:.:0,102,1530	0/1:16,17:33:99:.:.:552,0,653	0/0:43,0:43:76:.:.:0,76,1016	0/1:15,19:34:99:.:.:564,0,668	0/0:36,0:36:83:.:.:0,83,876	1/1:1,36:37:60:.:.:1312,60,0	0/0:19,0:19:54:.:.:0,54,810	0/0:33,0:33:72:.:.:0,72,802	0/1:6,15:21:99:.:.:514,0,249	0/0:29,0:29:65:.:.:0,65,699	0/0:33,0:33:72:.:.:0,72,797	0/0:49,0:49:70:.:.:0,70,1130	0/0:33,0:33:99:.:.:0,99,837	0/1:18,18:36:99:.:.:588,0,731	0/0:32,0:32:73:.:.:0,73,734	0/0:41,0:41:98:.:.:0,98,1024	0/1:14,3:17:66:.:.:66,0,641	1/1:0,26:26:78:.:.:958,78,0	0/1:18,19:37:99:.:.:585,0,733	0/0:49,0:49:99:.:.:0,105,1135	1/1:0,34:34:99:.:.:1331,105,0	0/1:25,11:36:99:.:.:311,0,1133	0/1:11,9:20:99:.:.:284,0,468	0/0:37,0:37:85:.:.:0,85,917	0/0:18,0:18:54:.:.:0,54,443	0/0:38,0:38:88:.:.:0,88,883	1/1:1,32:33:48:.:.:1102,48,0	0/0:48,0:48:92:.:.:0,92,1121	0/0:17,0:17:42:.:.:0,42,630	0/1:13,21:34:99:.:.:712,0,571	1/1:0,17:17:54:.:.:657,54,0	0/0:31,0:31:87:.:.:0,87,1305	0/1:21,14:35:99:.:.:412,0,966	0/0:19,0:19:51:.:.:0,51,765	0/1:17,17:34:99:.:.:570,0,775	0/1:9,12:21:99:.:.:388,0,397	0/0:20,0:20:57:.:.:0,57,855	0/1:1,15:16:3:.:.:522,0,3	0/1:15,18:33:99:.:.:573,0,673	0/0:29,0:29:10:.:.:0,10,588	0/0:32,0:32:93:.:.:0,93,788	0/1:9,9:18:99:.:.:312,0,405	0/0:15,0:15:42:.:.:0,42,630	1/1:0,28:28:84:.:.:1038,84,0	0/1:20,18:38:99:.:.:569,0,918	0/0:37,0:37:99:.:.:0,108,1082	0/0:36,0:36:99:.:.:0,99,1485	0/1:21,7:28:99:.:.:187,0,1007	0/1:2,28:30:13:.:.:985,0,13	0/1:21,13:34:99:.:.:402,0,956	0/0:24,0:24:19:.:.:0,19,517	1/1:1,19:20:9:.:.:675,9,0	0/1:21,12:33:99:.:.:403,0,976	0/0:39,0:39:99:.:.:0,111,1665	0/1:26,10:36:99:.:.:276,0,1219	0/1:28,6:34:99:.:.:106,0,1311	0/0:22,0:22:57:.:.:0,57,855	0/1:11,10:21:99:.:.:325,0,509	0/1:6,20:26:99:.:.:694,0,232	0/1:18,16:34:99:.:.:547,0,698	0/0:32,0:32:93:.:.:0,93,1395	0/0:30,0:30:81:.:.:0,81,1215	0/1:2,13:15:58:.:.:458,0,58	1/1:1,32:33:53:.:.:1185,53,0	0/0:11,0:11:33:.:.:0,33,268	0/0:18,0:18:48:.:.:0,48,720	1/1:1,18:19:6:.:.:644,6,0	0/0:35,0:35:99:.:.:0,99,1485	0/1:15,15:30:99:.:.:483,0,649	0/1:10,9:19:99:.:.:290,0,455	0/0:37,0:37:99:.:.:0,108,1620	0/1:16,13:29:99:1|0:5029_T_A:422,0,666	0/0:40,0:40:43:.:.:0,43,871	0/1:14,8:22:99:.:.:242,0,622	0/1:14,6:20:99:.:.:171,0,624	0/0:35,0:35:99:.:.:0,99,1485	0/0:22,0:22:54:.:.:0,54,810	0/0:35,0:35:90:.:.:0,90,1350	0/1:2,28:30:8:.:.:1034,0,8	0/0:40,0:40:94:.:.:0,94,955	0/0:30,0:30:87:.:.:0,87,1305	0/0:37,0:37:85:.:.:0,85,891	0/1:16,14:30:99:.:.:491,0,598	0/0:44,0:44:99:.:.:0,106,1022	0/0:20,0:20:60:.:.:0,60,515	0/1:14,9:23:99:0|1:5033_A_ATCGC:280,0,603	0/1:11,8:19:99:.:.:252,0,496	0/1:20,10:30:99:.:.:330,0,882	0/1:3,16:19:93:.:.:557,0,93	0/1:3,16:19:92:.:.:518,0,92	0/0:20,0:20:60:.:.:0,60,486	0/0:23,0:23:66:.:.:0,66,990	0/0:38,0:38:99:.:.:0,105,1575	0/0:21,0:21:63:.:.:0,63,512	0/0:36,0:36:99:.:.:0,99,1485	0/1:13,12:25:99:.:.:389,0,557	0/0:28,0:28:78:.:.:0,78,1170	0/0:16,0:16:42:.:.:0,42,630	0/0:37,0:37:99:.:.:0,111,927	0/0:38,0:38:88:.:.:0,88,930	0/0:32,0:32:73:.:.:0,73,766	0/0:32,0:32:73:.:.:0,73,760	0/0:35,0:35:96:.:.:0,96,1440	0/1:10,8:18:99:.:.:227,0,435	0/0:38,0:38:93:.:.:0,93,1395	0/1:18,4:22:91:0|1:5033_A_ATCGC:91,0,830	0/0:24,0:24:57:.:.:0,57,855	0/0:36,0:36:85:.:.:0,85,872	0/1:13,6:19:99:.:.:211,0,595	0/0:47,0:47:99:.:.:0,99,1088	0/1:10,16:26:99:.:.:516,0,395	0/0:29,0:29:72:.:.:0,72,1080	0/0:32,0:32:74:.:.:0,74,767	0/0:19,0:19:57:.:.:0,57,497	0/1:13,6:19:99:.:.:176,0,590	0/0:34,0:34:1:.:.:0,1,652
superscaffold57A	103884	.	G	A	120487.0	.	ANN=A|intergenic_region|MODIFIER|(sp)_putative_Protein_krueppel-(sp)_similar_to_Inhibitor_of_growth_protein_1|CLUMAR_CG018271-CLUMAR_CG017967|intergenic_region|CLUMAR_CG018271-CLUMAR_CG017967|||n.103884G>A||||||	GT:AD:DP:GQ:PGT:PID:PL	1/1:1,34:35:56:1|1:103884_G_A:1406,56,0	1/1:0,40:40:99:1|1:103884_G_A:1621,120,0	1/1:2,38:40:3:1|1:103884_G_A:1465,3,0	1/1:3,50:53:16:1|1:103884_G_A:2013,16,0	0/0:48,0:48:32:.:.:0,32,962	0/1:18,18:36:99:.:.:378,0,337	0/0:47,3:50:73:.:.:0,73,1993	0/0:52,0:52:37:.:.:0,37,1065	0/0:43,0:43:99:.:.:0,106,1054	1/1:0,31:31:93:1|1:103884_G_A:1364,93,0	0/1:19,7:26:99:0|1:103884_G_A:103,0,384	0/1:21,21:42:99:0|1:103884_G_A:416,0,393	1/1:0,47:47:99:1|1:103884_G_A:2140,144,0	0/1:21,14:35:99:0|1:103884_G_A:268,0,414	0/0:39,0:39:73:.:.:0,73,872	0/1:12,12:24:99:0|1:103884_G_A:242,0,200	0/0:40,0:40:99:.:.:0,103,983	0/0:27,2:29:34:0|1:103884_G_A:0,34,614	0/1:17,16:33:99:0|1:103884_G_A:316,0,330	0/0:51,0:51:99:.:.:0,120,1800	0/1:14,23:37:99:0|1:103884_G_A:479,0,235	0/1:7,12:19:99:0|1:103884_G_A:257,0,112	0/0:32,0:32:90:.:.:0,90,1350	0/0:32,0:32:90:.:.:0,90,1350	0/0:23,0:23:60:.:.:0,60,569	0/0:38,0:38:99:.:.:0,104,964	0/0:35,0:35:99:.:.:0,99,1485	0/0:37,0:37:84:.:.:0,84,863	1/1:0,11:11:33:1|1:103884_G_A:474,33,0	0/1:19,15:34:99:0|1:103884_G_A:288,0,368	0/0:28,0:28:81:.:.:0,81,708	0/0:18,0:18:54:.:.:0,54,442	0/1:26,17:43:99:0|1:103884_G_A:316,0,509	0/1:11,8:19:99:0|1:103884_G_A:272,0,460	0/1:23,28:51:99:0|1:103884_G_A:1087,0,968	0/1:23,30:53:99:0|1:103884_G_A:1088,0,974	0/0:30,3:33:22:0|1:103884_G_A:0,22,1009	0/0:38,4:42:23:0|1:103884_G_A:0,23,1233	0/0:37,2:39:63:0|1:103884_G_A:0,63,886	0/0:38,0:38:99:.:.:0,103,938	0/1:33,7:40:59:0|1:103884_G_A:59,0,1137	0/1:14,11:25:99:.:.:204,0,285	1/1:0,35:35:99:1|1:103884_G_A:1490,105,0	1/1:1,41:42:99:1|1:103884_G_A:1860,108,0	0/1:21,18:39:99:0|1:103884_G_A:714,0,922	0/0:32,2:34:49:0|1:103884_G_A:0,49,723	0/0:19,0:19:30:.:.:0,30,418	0/1:12,20:32:99:0|1:103884_G_A:783,0,447	0/0:32,3:35:28:0|1:103884_G_A:0,28,706	1/1:0,49:49:99:1|1:103884_G_A:2055,147,0	1/1:0,44:44:99:1|1:103884_G_A:1895,135,0	0/1:30,31:61:99:0|1:103884_G_A:1159,0,1265	0/0:48,0:48:99:.:.:0,115,1257	0/0:41,0:41:97:.:.:0,97,960	0/0:36,0:36:82:.:.:0,82,840	0/1:3,43:46:1:0|1:103884_G_A:1757,0,1	1/1:0,51:51:99:1|1:103884_G_A:2285,154,0	0/0:30,0:30:81:.:.:0,81,1215	0/0:22,0:22:63:.:.:0,63,945	0/0:44,0:44:99:.:.:0,109,1081	0/0:33,0:33:72:.:.:0,72,761	0/0:22,0:22:63:.:.:0,63,544	1/1:0,39:39:99:1|1:103884_G_A:1745,117,0	1/1:0,42:42:99:1|1:103884_G_A:1819,126,0	1/1:1,32:33:50:1|1:103884_G_A:1331,50,0	0/0:38,0:38:53:.:.:0,53,828	0/0:28,0:28:66:.:.:0,66,710	0/0:38,0:38:99:.:.:0,99,1001	0/0:45,0:45:99:.:.:0,115,1131	0/0:26,0:26:75:.:.:0,75,1125	0/1:19,28:47:99:0|1:103884_G_A:1078,0,779	0/1:23,28:51:99:0|1:103884_G_A:1010,0,956	0/0:36,0:36:99:.:.:0,99,1026	0/1:31,6:37:43:0|1:103884_G_A:43,0,927	0/0:20,2:22:17:0|1:103884_G_A:0,17,639	0/0:48,0:48:99:.:.:0,101,1133	0/0:26,0:26:72:.:.:0,72,1080	0/0:12,0:12:10:.:.:0,10,246	0/1:25,22:47:99:.:.:425,0,502	1/1:0,45:45:99:1|1:103884_G_A:1986,135,0	0/0:38,0:38:87:.:.:0,87,889	0/0:39,0:39:99:.:.:0,104,989	0/0:43,0:43:68:.:.:0,68,953	0/0:29,0:29:61:.:.:0,61,664	0/0:37,3:40:40:0|1:103884_G_A:0,40,879	0/0:32,0:32:93:.:.:0,93,1395	0/0:42,0:42:74:.:.:0,74,930	0/0:22,2:24:21:0|1:103884_G_A:0,21,666	1/1:0,59:59:99:1|1:103860_G_A:2671,181,0	0/0:34,0:34:50:.:.:0,50,742	0/0:40,0:40:96:.:.:0,96,1440	1/1:0,32:32:96:1|1:103884_G_A:1396,96,0	0/0:52,3:55:85:0|1:103884_G_A:0,85,1228	0/1:25,4:29:16:.:.:16,0,527	0/0:37,0:37:99:.:.:0,102,989	0/1:20,26:46:99:.:.:538,0,391	0/1:18,14:32:99:.:.:266,0,330	1/1:0,55:55:99:1|1:103884_G_A:2405,166,0	1/1:0,38:38:99:1|1:103884_G_A:1661,114,0	0/0:30,0:30:37:.:.:0,37,638	0/1:24,10:34:99:0|1:103884_G_A:132,0,486	0/0:27,0:27:27:.:.:0,27,565	0/0:45,0:45:99:.:.:0,116,1113	0/1:11,6:17:99:.:.:101,0,211	0/0:35,2:37:60:0|1:103884_G_A:0,60,1159	1/1:0,43:43:99:1|1:103884_G_A:1833,129,0	0/0:39,0:39:99:.:.:0,102,957	0/0:41,0:41:99:.:.:0,100,1005	0/0:20,0:20:51:.:.:0,51,765	0/0:45,0:45:99:.:.:0,109,1108	0/1:19,22:41:99:0|1:103884_G_A:842,0,778	0/1:24,23:47:99:0|1:103884_G_A:894,0,919	1/1:2,36:38:15:1|1:103884_G_A:1511,15,0	1/1:1,43:44:99:1|1:103884_G_A:1879,117,0	0/1:25,4:29:6:.:.:6,0,827	0/1:23,6:29:99:0|1:103884_G_A:160,0,1072	0/0:16,0:16:45:.:.:0,45,675	1/1:0,49:49:99:1|1:103884_G_A:2147,147,0	1/1:0,29:29:87:1|1:103884_G_A:1296,87,0	1/1:0,29:29:90:1|1:103884_G_A:1320,90,0	1/1:0,33:33:99:1|1:103884_G_A:1485,99,0	1/1:0,28:28:84:1|1:103884_G_A:1260,84,0	1/1:0,38:38:99:1|1:103884_G_A:1663,114,0	1/1:0,43:43:99:1|1:103884_G_A:1915,129,0	1/1:0,42:42:99:1|1:103873_C_G:1964,135,0	1/1:0,45:45:99:1|1:103884_G_A:1963,135,0	1/1:0,25:25:75:1|1:103884_G_A:1125,75,0	1/1:0,44:44:99:1|1:103884_G_A:1935,132,0	1/1:0,36:36:99:1|1:103884_G_A:1585,108,0	1/1:0,35:35:99:1|1:103884_G_A:1535,105,0	1/1:0,48:48:99:1|1:103884_G_A:2121,147,0	1/1:0,36:36:99:1|1:103884_G_A:1620,108,0	1/1:0,41:41:99:1|1:103884_G_A:1823,123,0	1/1:0,48:48:99:1|1:103884_G_A:2140,144,0	1/1:0,35:35:99:1|1:103884_G_A:1575,105,0	1/1:0,45:45:99:1|1:103884_G_A:2030,138,0	1/1:0,34:34:99:1|1:103884_G_A:1530,102,0	1/1:0,30:30:93:1|1:103884_G_A:1354,93,0	1/1:0,23:23:69:1|1:103884_G_A:989,69,0	0/1:15,20:35:99:0|1:103884_G_A:770,0,601	0/0:20,0:20:60:.:.:0,60,492	0/1:19,8:27:99:0|1:103884_G_A:276,0,848	0/1:14,12:26:99:1|0:103880_C_A:493,0,545	0/1:20,23:43:99:0|1:103884_G_A:890,0,898	0/1:13,23:36:99:0|1:103884_G_A:897,0,534	0/1:11,26:37:99:0|1:103884_G_A:1027,0,455	0/1:22,20:42:99:0|1:103884_G_A:774,0,952	0/1:10,24:34:99:0|1:103884_G_A:978,0,396	0/1:25,11:36:99:0|1:103884_G_A:408,0,1089	1/1:0,28:28:90:1|1:103884_G_A:1289,90,0	0/1:10,18:28:99:0|1:103884_G_A:693,0,427	0/1:8,17:25:99:0|1:103884_G_A:698,0,315	1/1:0,25:25:75:1|1:103884_G_A:1124,75,0	0/1:13,18:31:99:0|1:103884_G_A:686,0,480	1/1:0,34:34:99:1|1:103884_G_A:1512,102,0	1/1:0,27:27:81:1|1:103884_G_A:1190,81,0	0/1:28,24:52:99:0|1:103884_G_A:904,0,1210	0/1:17,24:41:99:0|1:103884_G_A:979,0,688	0/0:38,0:38:99:.:.:0,101,989	1/1:0,39:39:99:1|1:103884_G_A:1709,117,0	1/1:0,43:43:99:1|1:103884_G_A:1925,132,0	0/1:14,25:39:99:0|1:103884_G_A:975,0,512	0/1:18,11:29:99:0|1:103884_G_A:408,0,806	1/1:0,39:39:99:1|1:103884_G_A:1745,117,0	1/1:0,52:52:99:1|1:103884_G_A:2301,157,0	1/1:1,29:30:41:1|1:103884_G_A:1236,41,0	1/1:0,44:44:99:1|1:103884_G_A:1965,138,0	1/1:0,25:25:75:1|1:103884_G_A:1125,75,0
superscaffold57A	103890	.	T	A	171010.0	.	ANN=A|intergenic_region|MODIFIER|(sp)_putative_Protein_krueppel-(sp)_similar_to_Inhibitor_of_growth_protein_1|CLUMAR_CG018271-CLUMAR_CG017967|intergenic_region|CLUMAR_CG018271-CLUMAR_CG017967|||n.103890T>A||||||	GT:AD:DP:GQ:PGT:PID:PL	1/1:1,35:36:59:1|1:103884_G_A:1426,59,0	1/1:0,36:36:99:1|1:103884_G_A:1552,108,0	1/1:3,39:42:3:1|1:103884_G_A:1471,3,0	1/1:3,49:52:10:1|1:103884_G_A:1969,10,0	0/0:50,0:50:0:.:.:0,0,967	1/1:0,35:35:99:.:.:1195,105,0	0/1:43,8:51:85:.:.:85,0,884	0/0:56,0:56:73:.:.:0,73,1257	1/1:0,44:44:99:.:.:1092,132,0	1/1:0,31:31:93:1|1:103884_G_A:1365,93,0	1/1:0,26:26:78:1|1:103884_G_A:781,78,0	1/1:0,41:41:99:1|1:103884_G_A:1409,125,0	1/1:0,48:48:99:1|1:103884_G_A:2140,144,0	1/1:0,34:34:99:1|1:103884_G_A:1104,102,0	1/1:0,37:37:99:.:.:885,110,0	1/1:0,23:23:69:1|1:103884_G_A:798,69,0	1/1:0,36:36:99:1|1:103890_T_A:901,107,0	1/1:0,31:31:91:1|1:103884_G_A:766,91,0	1/1:0,34:34:99:1|1:103884_G_A:1152,102,0	1/1:0,53:53:99:.:.:1320,159,0	1/1:0,36:36:99:1|1:103884_G_A:1325,108,0	1/1:0,18:18:54:1|1:103884_G_A:680,54,0	1/1:0,30:30:90:.:.:747,90,0	1/1:0,29:29:87:.:.:718,87,0	1/1:0,23:23:67:.:.:534,67,0	1/1:0,46:46:99:.:.:1161,138,0	1/1:0,35:35:99:.:.:855,104,0	1/1:0,34:34:99:.:.:849,102,0	1/1:0,12:12:36:1|1:103884_G_A:494,36,0	1/1:0,36:36:99:1|1:103884_G_A:1197,111,0	1/1:0,27:27:81:.:.:677,81,0	1/1:0,18:18:54:.:.:452,54,0	1/1:0,41:41:99:1|1:103884_G_A:1337,126,0	0/1:11,7:18:99:0|1:103884_G_A:248,0,484	0/1:23,28:51:99:0|1:103884_G_A:1109,0,965	0/1:23,27:50:99:0|1:103884_G_A:1055,0,980	0/1:15,18:33:99:0|1:103884_G_A:416,0,263	0/1:18,23:41:99:0|1:103884_G_A:526,0,311	1/1:1,38:39:92:1|1:103884_G_A:954,92,0	1/1:0,45:45:99:.:.:1106,134,0	0/1:19,23:42:99:0|1:103884_G_A:578,0,329	1/1:1,23:24:47:.:.:727,47,0	1/1:0,32:32:99:1|1:103884_G_A:1446,99,0	1/1:0,43:43:99:1|1:103884_G_A:1860,108,0	0/1:21,20:41:99:0|1:103884_G_A:737,0,919	1/1:0,33:33:97:1|1:103884_G_A:797,97,0	1/1:0,18:18:54:.:.:445,54,0	0/1:11,19:30:99:0|1:103884_G_A:762,0,435	1/1:0,35:35:99:1|1:103884_G_A:907,105,0	1/1:0,46:46:99:1|1:103884_G_A:2040,144,0	1/1:0,41:41:99:1|1:103884_G_A:1877,132,0	0/1:30,30:60:99:0|1:103884_G_A:1146,0,1255	1/1:0,53:53:99:.:.:1314,159,0	0/1:21,16:37:99:.:.:272,0,407	0/0:34,0:34:99:.:.:0,99,873	0/1:3,42:45:4:0|1:103884_G_A:1735,0,4	1/1:0,53:53:99:1|1:103884_G_A:2325,159,0	0/1:13,16:29:99:.:.:311,0,192	1/1:0,22:22:66:.:.:545,66,0	1/1:3,45:48:69:.:.:1048,69,0	1/1:0,31:31:92:.:.:755,92,0	0/0:22,0:22:63:.:.:0,63,544	1/1:0,39:39:99:1|1:103884_G_A:1745,117,0	1/1:0,41:41:99:1|1:103884_G_A:1844,129,0	1/1:1,31:32:50:1|1:103884_G_A:1327,50,0	0/1:21,15:36:99:.:.:264,0,394	1/1:0,21:21:63:.:.:508,63,0	1/1:1,36:37:85:.:.:844,85,0	1/1:4,36:40:19:.:.:747,19,0	1/1:0,26:26:77:.:.:619,77,0	0/1:18,27:45:99:0|1:103884_G_A:1057,0,782	0/1:23,24:47:99:0|1:103884_G_A:941,0,965	0/0:36,0:36:99:.:.:0,99,1026	0/1:11,25:36:99:0|1:103884_G_A:636,0,164	0/1:8,13:21:99:0|1:103884_G_A:300,0,135	1/1:1,47:48:99:.:.:1112,118,0	1/1:0,25:25:74:.:.:587,74,0	0/1:5,7:12:57:.:.:138,0,57	1/1:1,47:48:99:.:.:1565,119,0	1/1:0,44:44:99:1|1:103884_G_A:1986,135,0	0/1:16,17:33:99:.:.:306,0,299	0/0:39,0:39:99:.:.:0,104,989	0/0:46,0:46:76:.:.:0,76,1087	0/0:31,0:31:67:.:.:0,67,745	1/1:2,35:37:67:1|1:103884_G_A:867,67,0	1/1:0,36:36:99:.:.:883,108,0	0/1:18,17:35:99:.:.:301,0,343	0/1:7,18:25:99:0|1:103884_G_A:398,0,99	1/1:0,59:59:99:1|1:103860_G_A:2571,177,0	0/0:34,0:34:50:.:.:0,50,771	0/0:41,0:41:74:.:.:0,74,978	1/1:0,34:34:99:1|1:103884_G_A:1471,105,0	1/1:2,55:57:99:1|1:103884_G_A:1384,135,0	1/1:0,26:26:78:.:.:729,78,0	1/1:1,45:46:99:.:.:1076,112,0	1/1:2,45:47:91:.:.:1595,91,0	1/1:0,34:34:99:.:.:1130,102,0	1/1:0,55:55:99:1|1:103884_G_A:2402,166,0	1/1:0,38:38:99:1|1:103884_G_A:1711,120,0	0/1:19,10:29:99:.:.:158,0,357	1/1:0,34:34:99:1|1:103884_G_A:964,101,0	1/1:0,23:23:68:.:.:543,68,0	1/1:0,45:45:99:.:.:1116,135,0	1/1:0,20:20:60:.:.:614,60,0	0/1:14,19:33:99:0|1:103884_G_A:416,0,247	1/1:0,41:41:99:1|1:103884_G_A:1815,126,0	0/0:39,0:39:99:.:.:0,102,957	0/0:41,0:41:99:.:.:0,100,1005	1/1:1,19:20:35:.:.:433,35,0	1/1:1,42:43:99:.:.:1022,104,0	0/1:20,21:41:99:0|1:103884_G_A:822,0,786	0/1:22,24:46:99:0|1:103884_G_A:918,0,861	1/1:2,39:41:24:1|1:103884_G_A:1582,24,0	1/1:0,43:43:99:1|1:103884_G_A:1894,129,0	0/1:13,20:33:99:.:.:445,0,224	0/1:24,5:29:99:0|1:103884_G_A:160,0,1072	1/1:0,18:18:53:.:.:422,53,0	1/1:0,47:47:99:1|1:103884_G_A:2103,141,0	1/1:0,30:30:90:1|1:103884_G_A:1316,90,0	1/1:0,30:30:90:1|1:103884_G_A:1320,90,0	1/1:0,33:33:99:1|1:103884_G_A:1485,99,0	1/1:0,29:29:87:1|1:103884_G_A:1280,87,0	1/1:0,36:36:99:1|1:103884_G_A:1645,111,0	1/1:0,44:44:99:1|1:103884_G_A:1931,132,0	1/1:0,47:47:99:1|1:103873_C_G:2005,141,0	1/1:0,43:43:99:1|1:103884_G_A:1961,135,0	1/1:0,25:25:75:1|1:103884_G_A:1125,75,0	1/1:0,43:43:99:1|1:103884_G_A:1915,129,0	1/1:0,35:35:99:1|1:103884_G_A:1565,105,0	1/1:0,35:35:99:1|1:103884_G_A:1530,105,0	1/1:0,50:50:99:1|1:103884_G_A:2139,150,0	1/1:0,38:38:99:1|1:103884_G_A:1659,114,0	1/1:0,41:41:99:1|1:103884_G_A:1820,123,0	1/1:0,47:47:99:1|1:103884_G_A:2115,141,0	1/1:0,35:35:99:1|1:103884_G_A:1575,105,0	1/1:0,48:48:99:1|1:103884_G_A:2094,147,0	1/1:0,34:34:99:1|1:103884_G_A:1530,102,0	1/1:0,31:31:93:1|1:103884_G_A:1350,93,0	1/1:0,22:22:66:1|1:103884_G_A:970,66,0	0/1:14,19:33:99:0|1:103884_G_A:753,0,604	0/1:4,14:18:43:.:.:280,0,43	0/1:21,8:29:99:0|1:103884_G_A:273,0,867	0/1:14,14:28:99:1|0:103880_C_A:493,0,545	0/1:22,23:45:99:0|1:103884_G_A:890,0,898	0/1:14,23:37:99:0|1:103884_G_A:899,0,540	0/1:12,28:40:99:0|1:103884_G_A:1066,0,449	0/1:24,20:44:99:0|1:103884_G_A:768,0,967	0/1:12,24:36:99:0|1:103884_G_A:972,0,425	0/1:25,12:37:99:0|1:103884_G_A:409,0,1074	1/1:0,30:30:90:1|1:103884_G_A:1289,90,0	0/1:12,17:29:99:0|1:103884_G_A:669,0,437	0/1:8,18:26:99:0|1:103884_G_A:677,0,318	1/1:0,26:26:78:1|1:103884_G_A:1144,78,0	0/1:12,19:31:99:0|1:103884_G_A:674,0,471	1/1:0,35:35:99:1|1:103884_G_A:1532,105,0	1/1:0,26:26:78:1|1:103884_G_A:1170,78,0	0/1:28,25:53:99:0|1:103884_G_A:939,0,1204	0/1:18,28:46:99:0|1:103884_G_A:1033,0,670	0/0:38,0:38:99:.:.:0,101,989	1/1:0,38:38:99:1|1:103884_G_A:1690,114,0	1/1:0,43:43:99:1|1:103884_G_A:1905,129,0	0/1:13,24:37:99:0|1:103884_G_A:959,0,497	0/1:18,11:29:99:0|1:103884_G_A:408,0,806	1/1:0,40:40:99:1|1:103884_G_A:1765,120,0	1/1:0,50:50:99:1|1:103884_G_A:2301,156,0	1/1:1,32:33:50:1|1:103884_G_A:1296,50,0	1/1:0,46:46:99:1|1:103884_G_A:1965,138,0	1/1:0,25:25:75:1|1:103884_G_A:1125,75,0
superscaffold57A	104415	.	T	C	28276.9	.	ANN=C|intergenic_region|MODIFIER|(sp)_putative_Protein_krueppel-(sp)_similar_to_Inhibitor_of_growth_protein_1|CLUMAR_CG018271-CLUMAR_CG017967|intergenic_region|CLUMAR_CG018271-CLUMAR_CG017967|||n.104415T>C||||||	GT:AD:DP:GQ:PGT:PID:PL	0/0:28,0:28:40:.:.:0,40,625	0/0:44,0:44:59:.:.:0,59,981	0/0:39,1:40:95:.:.:0,95,954	0/0:48,0:48:99:.:.:0,103,1132	0/1:4,17:21:88:0|1:104415_T_C:535,0,88	0/0:33,0:33:74:.:.:0,74,799	0/1:7,10:17:99:0|1:104415_T_C:329,0,244	1/1:1,30:31:68:1|1:104415_T_C:1214,68,0	0/0:27,0:27:75:.:.:0,75,1125	0/0:41,0:41:99:.:.:0,111,1153	0/0:33,0:33:93:.:.:0,93,1395	0/0:50,0:50:99:.:.:0,120,1800	0/0:53,0:53:99:.:.:0,120,1800	0/0:48,0:48:99:.:.:0,111,1193	0/0:41,0:41:99:.:.:0,101,964	0/0:33,0:34:99:.:.:0,99,826	0/0:32,0:32:73:.:.:0,73,770	0/0:23,0:23:66:.:.:0,66,990	0/0:41,0:41:99:.:.:0,100,1036	0/0:49,0:49:99:.:.:0,120,1800	0/0:42,0:42:77:.:.:0,77,1014	0/0:21,0:21:63:.:.:0,63,527	0/0:41,0:41:98:.:.:0,98,1012	0/0:43,0:43:99:.:.:0,101,1050	0/0:35,0:35:82:.:.:0,82,881	0/0:63,0:63:99:.:.:0,120,1800	0/0:41,0:41:99:.:.:0,101,1027	0/0:46,0:46:99:.:.:0,101,1154	0/0:12,0:12:33:.:.:0,33,495	0/0:35,0:35:93:.:.:0,93,1395	0/0:34,0:34:99:.:.:0,99,905	0/0:19,0:19:32:.:.:0,32,435	0/1:30,22:52:99:0|1:104415_T_C:606,0,1084	0/1:24,19:43:99:.:.:328,0,475	0/0:47,0:47:99:.:.:0,120,1800	0/0:33,0:33:96:.:.:0,96,1440	0/1:20,22:42:99:0|1:104415_T_C:692,0,756	0/1:11,12:23:99:0|1:104415_T_C:354,0,345	0/0:50,3:53:48:0|1:104415_T_C:0,48,1898	0/0:49,0:49:99:.:.:0,120,1800	0/1:14,16:30:99:0|1:104415_T_C:497,0,461	0/0:27,0:27:59:.:.:0,59,644	0/0:42,0:42:99:.:.:0,113,1108	0/0:42,0:42:99:.:.:0,102,986	0/1:16,25:41:99:0|1:104415_T_C:727,0,572	0/0:38,0:38:99:.:.:0,99,962	0/0:15,0:15:39:.:.:0,39,585	0/0:29,0:29:81:.:.:0,81,1215	0/0:35,1:36:83:.:.:0,83,858	0/0:41,0:41:99:.:.:0,104,1043	0/0:24,0:24:60:.:.:0,60,900	0/0:59,0:59:99:.:.:0,120,1800	0/0:39,0:39:94:.:.:0,94,961	0/1:19,17:36:99:0|1:104415_T_C:487,0,696	0/1:24,18:42:99:0|1:104415_T_C:498,0,931	0/0:43,0:43:99:.:.:0,108,1085	0/0:38,0:38:99:.:.:0,105,1575	1/1:2,34:36:18:1|1:104415_T_C:1124,18,0	0/0:14,0:14:21:.:.:0,21,315	0/1:22,3:25:13:0|1:104415_T_C:13,0,850	0/0:31,0:31:81:.:.:0,81,1215	1/1:2,20:22:15:.:.:418,15,0	0/0:37,0:37:99:.:.:0,105,912	0/0:40,0:40:99:.:.:0,108,1620	0/0:26,0:26:55:.:.:0,55,621	0/0:48,0:48:60:.:.:0,60,900	0/0:21,0:21:60:.:.:0,60,900	0/0:34,2:36:59:.:.:0,59,820	0/0:36,0:36:82:.:.:0,82,870	0/0:30,0:30:78:.:.:0,78,1170	0/1:14,21:35:99:0|1:104415_T_C:673,0,482	0/1:13,22:35:99:0|1:104415_T_C:628,0,522	0/1:26,15:41:99:.:.:236,0,553	0/1:13,21:34:99:.:.:376,0,219	0/1:12,5:17:72:.:.:72,0,255	0/0:42,0:42:99:.:.:0,104,992	0/0:15,0:15:45:.:.:0,45,368	0/1:10,4:14:44:.:.:44,0,211	0/1:26,24:50:99:.:.:426,0,506	0/0:27,0:27:59:.:.:0,59,641	0/1:16,20:36:99:.:.:380,0,268	0/1:32,15:47:99:.:.:218,0,642	1/1:0,35:35:99:1|1:104415_T_C:1548,108,0	0/1:4,31:35:53:0|1:104415_T_C:1003,0,53	0/0:35,1:36:84:.:.:0,84,1467	0/0:27,0:27:56:.:.:0,56,642	0/1:16,17:33:99:0|1:104415_T_C:531,0,579	1/1:0,17:17:51:.:.:413,51,0	0/0:47,0:47:99:.:.:0,104,1178	0/1:5,23:28:40:.:.:480,0,40	1/1:0,35:35:99:1|1:104415_T_C:1534,105,0	0/0:44,0:44:99:.:.:0,104,1058	0/0:41,1:42:99:.:.:0,101,1011	0/0:26,0:26:63:.:.:0,63,945	0/0:35,1:36:78:0|1:104415_T_C:0,78,1454	0/1:19,21:40:99:0|1:104415_T_C:599,0,688	0/0:48,0:48:99:.:.:0,120,1800	0/0:58,0:58:99:.:.:0,102,1343	0/0:35,0:35:99:.:.:0,102,1530	0/0:30,0:30:81:.:.:0,81,1215	0/0:24,0:24:60:.:.:0,60,900	0/1:20,15:35:99:.:.:263,0,410	0/0:45,0:45:99:.:.:0,109,1215	0/0:33,1:34:77:.:.:0,77,806	1/1:3,29:32:23:.:.:639,23,0	0/0:37,0:37:99:.:.:0,102,1530	0/1:27,16:43:99:.:.:262,0,552	1/1:2,48:50:68:1|1:104415_T_C:1592,68,0	0/0:25,0:25:69:.:.:0,69,1035	0/0:37,0:37:99:.:.:0,102,912	0/1:30,18:48:99:0|1:104415_T_C:479,0,1058	0/1:17,18:35:99:.:.:327,0,324	0/0:36,0:36:99:.:.:0,102,1017	0/0:37,1:38:89:.:.:0,89,906	0/1:16,13:29:99:.:.:234,0,277	0/1:24,11:35:99:.:.:149,0,509	0/0:15,0:15:39:.:.:0,39,585	0/0:43,0:43:99:.:.:0,106,1007	0/0:34,0:34:80:.:.:0,80,825	0/0:24,0:24:63:.:.:0,63,945	0/0:36,0:36:87:.:.:0,87,875	0/0:26,0:26:75:.:.:0,75,1125	0/0:44,0:44:99:.:.:0,109,1081	0/0:40,0:40:99:.:.:0,101,986	0/0:54,0:54:99:.:.:0,120,1800	0/0:33,0:33:82:.:.:0,82,826	0/0:45,0:45:99:.:.:0,112,1063	0/0:31,0:31:84:.:.:0,84,1260	0/0:29,0:29:72:.:.:0,72,1080	0/0:40,0:40:99:.:.:0,100,965	0/0:45,0:45:99:.:.:0,115,1095	0/0:45,0:45:99:.:.:0,114,1126	0/0:45,0:45:99:.:.:0,112,1057	0/0:33,0:33:90:.:.:0,90,1350	0/0:48,0:48:99:.:.:0,105,1177	0/0:34,0:34:99:.:.:0,99,839	0/0:28,0:28:81:.:.:0,81,1215	0/0:47,0:47:99:.:.:0,115,1147	0/0:40,0:40:96:.:.:0,96,1440	0/1:17,13:30:99:.:.:228,0,340	0/1:14,9:23:99:0|1:104415_T_C:243,0,561	0/1:8,19:27:99:.:.:389,0,121	0/0:39,0:39:92:.:.:0,92,910	0/1:16,16:32:99:.:.:270,0,304	0/1:20,16:36:99:.:.:274,0,398	0/1:12,14:26:99:.:.:250,0,222	0/1:22,16:38:99:0|1:104415_T_C:489,0,852	0/1:22,25:47:99:.:.:462,0,402	0/1:22,24:46:99:0|1:104415_T_C:717,0,812	0/0:25,0:25:72:.:.:0,72,643	0/1:14,12:26:99:.:.:215,0,276	0/1:21,16:37:99:0|1:104415_T_C:460,0,718	0/0:32,0:32:80:.:.:0,80,831	0/1:27,14:41:99:0|1:104415_T_C:375,0,1024	0/0:29,0:29:64:.:.:0,64,692	0/0:37,0:37:86:.:.:0,86,911	0/1:27,42:69:99:0|1:104415_T_C:1301,0,885	0/1:20,21:41:99:.:.:395,0,377	1/1:2,33:35:53:.:.:721,53,0	0/0:44,0:44:99:.:.:0,99,1057	0/0:46,0:46:99:.:.:0,116,1103	0/1:20,22:42:99:0|1:104415_T_C:700,0,709	0/1:12,22:34:99:.:.:439,0,198	0/0:49,0:49:99:.:.:0,120,1800	0/0:40,0:40:99:.:.:0,104,1033	0/0:41,0:41:99:.:.:0,100,1024	0/0:47,0:47:99:.:.:0,100,1156	0/0:30,0:30:84:.:.:0,84,1260
superscaffold57A	104434	.	T	TA	24317.8	.	ANN=TA|intergenic_region|MODIFIER|(sp)_putative_Protein_krueppel-(sp)_similar_to_Inhibitor_of_growth_protein_1|CLUMAR_CG018271-CLUMAR_CG017967|intergenic_region|CLUMAR_CG018271-CLUMAR_CG017967|||n.104434_104435insA||||||	GT:AD:DP:GQ:PGT:PID:PL	0/0:28,0:28:81:.:.:0,81,1215	0/0:40,0:40:49:.:.:0,49,874	0/0:41,0:41:74:.:.:0,74,942	0/0:51,0:51:99:.:.:0,120,1800	0/1:3,16:19:78:0|1:104415_T_C:519,0,78	0/0:23,3:26:40:.:.:0,40,492	0/1:6,15:21:99:0|1:104415_T_C:375,0,208	1/1:1,28:29:63:1|1:104415_T_C:1209,63,0	0/0:26,0:26:72:.:.:0,72,1080	0/0:39,0:39:99:.:.:0,108,1620	0/0:36,0:36:99:.:.:0,102,907	0/0:54,0:54:99:.:.:0,118,1304	0/0:55,0:55:99:.:.:0,118,1262	0/0:50,0:50:99:.:.:0,100,1206	0/0:49,0:49:99:.:.:0,120,1800	0/0:36,0:36:99:.:.:0,99,1485	0/0:38,0:38:99:.:.:0,108,1620	0/0:24,0:24:66:.:.:0,66,990	0/0:46,0:46:99:.:.:0,103,1121	0/0:49,0:49:99:.:.:0,105,1250	0/0:34,0:34:90:.:.:0,90,1350	0/0:24,0:24:72:.:.:0,72,605	0/0:37,0:37:99:.:.:0,99,1009	0/0:43,0:43:99:.:.:0,101,1050	0/0:35,0:35:99:.:.:0,102,907	0/0:60,0:60:99:.:.:0,120,1800	0/0:37,0:37:88:.:.:0,88,936	0/0:46,0:46:99:.:.:0,118,1130	0/0:18,0:18:51:.:.:0,51,765	0/0:35,0:35:93:.:.:0,93,1395	0/0:45,0:45:99:.:.:0,120,1800	0/0:20,0:20:12:.:.:0,12,412	0/1:28,18:46:99:0|1:104415_T_C:550,0,1045	0/1:24,20:44:99:.:.:126,0,464	0/0:45,0:45:99:.:.:0,116,1155	0/0:36,0:36:99:.:.:0,102,1530	0/1:20,23:43:99:0|1:104415_T_C:696,0,708	0/1:11,14:25:99:0|1:104415_T_C:372,0,336	0/0:44,3:47:36:0|1:104415_T_C:0,36,1798	0/0:48,0:48:99:.:.:0,102,1188	0/1:11,17:28:99:0|1:104415_T_C:501,0,392	0/0:24,0:24:46:.:.:0,46,566	0/0:47,0:47:99:.:.:0,120,1800	0/0:38,0:38:92:.:.:0,92,942	0/1:18,24:42:99:0|1:104415_T_C:675,0,615	0/0:38,0:38:91:.:.:0,91,951	0/0:16,0:16:48:.:.:0,48,390	0/0:30,0:30:78:.:.:0,78,1170	0/0:36,1:37:97:.:.:0,97,876	0/0:43,0:43:99:.:.:0,106,1052	0/0:26,0:26:66:.:.:0,66,990	0/0:52,0:52:99:.:.:0,120,1800	0/0:41,0:41:99:.:.:0,103,985	0/1:19,17:36:99:0|1:104415_T_C:476,0,704	0/1:24,16:40:99:0|1:104415_T_C:444,0,939	0/0:49,0:49:99:.:.:0,113,1237	0/0:38,0:38:99:.:.:0,108,1620	1/1:3,35:38:1:1|1:104415_T_C:1095,1,0	0/0:14,0:14:42:.:.:0,42,342	0/0:22,1:23:30:0|1:104415_T_C:0,30,883	0/0:28,0:28:78:.:.:0,78,1170	1/1:0,23:23:69:1|1:104430_A_G:801,69,0	0/0:38,0:38:92:.:.:0,92,926	0/0:37,0:37:99:.:.:0,99,1067	0/0:25,0:25:72:.:.:0,72,1080	0/1:19,23:42:99:.:.:178,0,340	0/0:22,0:22:57:.:.:0,57,855	0/0:25,2:27:54:.:.:0,54,599	0/0:39,0:39:91:.:.:0,91,964	0/0:27,0:27:69:.:.:0,69,1035	0/1:15,22:37:99:0|1:104415_T_C:668,0,495	0/1:21,19:40:99:0|1:104415_T_C:544,0,654	0/1:23,15:38:82:.:.:82,0,446	0/1:13,16:29:99:.:.:114,0,248	0/1:12,6:18:25:.:.:25,0,235	0/0:41,0:41:99:.:.:0,103,982	0/0:15,0:15:36:.:.:0,36,540	0/1:10,5:15:19:.:.:19,0,199	0/1:26,20:46:99:.:.:130,0,502	0/0:20,0:20:45:.:.:0,45,675	0/1:15,18:33:99:.:.:147,0,284	0/1:26,13:39:41:.:.:41,0,534	1/1:0,37:37:99:1|1:104415_T_C:1608,111,0	0/1:3,31:34:29:0|1:104415_T_C:992,0,29	0/0:35,1:36:53:.:.:0,53,807	0/0:18,0:18:48:.:.:0,48,720	0/1:19,18:37:99:0|1:104415_T_C:498,0,646	1/1:0,16:16:51:1|1:104430_A_G:676,51,0	0/0:50,0:50:98:.:.:0,98,1180	0/1:5,25:30:37:.:.:224,0,37	1/1:2,33:35:61:1|1:104415_T_C:1440,61,0	0/0:47,0:47:99:.:.:0,115,1155	0/0:35,1:36:95:.:.:0,95,865	0/0:22,0:22:54:.:.:0,54,810	0/0:37,1:38:75:0|1:104415_T_C:0,75,1427	0/1:23,19:42:99:0|1:104415_T_C:517,0,785	0/0:47,0:47:99:.:.:0,106,1173	0/0:59,0:59:99:.:.:0,120,1800	0/0:36,0:36:82:.:.:0,82,850	0/0:32,0:32:90:.:.:0,90,1350	0/0:22,0:22:60:.:.:0,60,549	0/1:20,13:33:71:.:.:71,0,397	0/0:51,0:51:99:.:.:0,120,1800	0/0:29,1:30:78:.:.:0,78,701	1/1:1,29:30:40:1|1:104430_A_G:1037,40,0	0/0:35,0:35:99:.:.:0,99,878	0/1:25,17:42:94:.:.:94,0,480	1/1:2,46:48:63:1|1:104415_T_C:1516,63,0	0/0:27,0:27:81:.:.:0,81,693	0/0:39,0:39:99:.:.:0,108,1620	0/1:26,17:43:99:0|1:104415_T_C:477,0,972	0/1:17,16:33:99:.:.:107,0,325	0/0:37,0:37:84:.:.:0,84,893	0/0:39,1:40:99:.:.:0,105,935	0/1:16,14:30:83:.:.:83,0,297	0/1:26,12:38:43:.:.:43,0,489	0/0:15,0:15:45:.:.:0,45,371	0/0:43,0:43:99:.:.:0,106,1048	0/0:33,0:33:93:.:.:0,93,1395	0/0:22,0:22:66:.:.:0,66,544	0/0:31,0:31:90:.:.:0,90,1350	0/0:28,0:28:84:.:.:0,84,700	0/0:45,0:45:99:.:.:0,113,1100	0/0:36,0:36:99:.:.:0,102,1530	0/0:53,0:53:99:.:.:0,114,1262	0/0:35,0:35:83:.:.:0,83,840	0/0:45,0:45:99:.:.:0,99,1081	0/0:30,0:30:84:.:.:0,84,1260	0/0:30,0:30:81:.:.:0,81,1215	0/0:41,0:41:99:.:.:0,100,1000	0/0:44,0:44:99:.:.:0,110,1055	0/0:43,0:43:99:.:.:0,101,1077	0/0:41,0:41:99:.:.:0,101,1006	0/0:34,0:34:90:.:.:0,90,1350	0/0:51,0:51:99:.:.:0,111,1223	0/0:34,0:34:99:.:.:0,99,1485	0/0:34,0:34:81:.:.:0,81,1215	0/0:45,0:45:92:.:.:0,92,1060	0/0:34,0:34:90:.:.:0,90,1350	0/1:17,16:33:99:.:.:106,0,300	0/1:15,7:22:99:0|1:104415_T_C:197,0,584	0/1:6,18:24:61:.:.:185,0,61	0/0:38,0:38:91:.:.:0,91,917	0/1:13,16:29:99:.:.:123,0,212	0/1:18,20:38:99:.:.:148,0,315	0/1:13,10:23:63:.:.:63,0,237	0/1:22,18:40:99:0|1:104415_T_C:505,0,846	0/1:17,22:39:99:.:.:181,0,261	0/1:21,21:42:99:0|1:104415_T_C:678,0,792	0/0:26,0:26:75:.:.:0,75,1125	0/1:11,11:22:78:.:.:78,0,214	0/1:20,17:37:99:0|1:104415_T_C:461,0,682	0/0:32,0:32:93:.:.:0,93,791	0/1:29,13:42:99:0|1:104415_T_C:335,0,1061	0/0:30,0:30:84:.:.:0,84,1260	0/0:41,0:41:97:.:.:0,97,991	0/1:24,44:68:99:0|1:104415_T_C:1313,0,812	0/1:21,13:34:79:.:.:79,0,372	1/1:2,33:35:56:.:.:397,56,0	0/0:52,0:52:99:.:.:0,120,1800	0/0:47,0:47:89:.:.:0,89,1120	0/1:20,21:41:99:0|1:104415_T_C:686,0,699	0/1:16,22:38:99:.:.:194,0,254	0/0:53,0:53:99:.:.:0,120,1800	0/0:43,0:43:99:.:.:0,101,1138	0/0:41,0:41:99:.:.:0,101,964	0/0:38,0:38:99:.:.:0,101,996	0/0:35,0:35:99:.:.:0,99,1485
superscaffold57A	104563	.	C	G	107530.0	.	ANN=G|intergenic_region|MODIFIER|(sp)_putative_Protein_krueppel-(sp)_similar_to_Inhibitor_of_growth_protein_1|CLUMAR_CG018271-CLUMAR_CG017967|intergenic_region|CLUMAR_CG018271-CLUMAR_CG017967|||n.104563C>G||||||	GT:AD:DP:GQ:PGT:PID:PL	1/1:0,28:28:83:.:.:677,83,0	1/1:2,32:34:57:.:.:706,57,0	1/1:1,26:28:56:.:.:603,56,0	1/1:0,37:37:99:.:.:858,110,0	0/0:41,0:41:1:.:.:0,1,761	1/1:2,23:25:25:1|1:104551_C_T:563,25,0	0/0:31,0:31:0:.:.:0,0,563	0/0:56,0:56:25:.:.:0,25,1091	1/1:0,38:38:99:.:.:949,114,0	1/1:0,28:28:84:.:.:673,84,0	0/1:15,18:33:99:.:.:342,0,272	1/1:0,44:44:99:.:.:1087,132,0	1/1:0,59:59:99:.:.:1385,175,0	1/1:0,47:47:99:.:.:1160,141,0	0/1:19,26:45:99:.:.:500,0,329	1/1:0,32:32:96:.:.:785,96,0	0/1:9,29:38:99:.:.:588,0,109	1/1:2,24:26:28:.:.:545,28,0	1/1:0,39:39:99:.:.:947,117,0	0/1:27,28:55:99:.:.:527,0,496	0/1:12,28:40:99:.:.:543,0,177	0/0:29,0:29:27:.:.:0,27,604	0/0:37,0:37:99:.:.:0,99,1009	0/0:38,0:38:91:.:.:0,91,887	0/1:19,16:35:99:.:.:290,0,363	0/1:28,21:49:99:.:.:373,0,522	0/0:43,0:43:94:.:.:0,94,992	0/0:57,0:57:0:.:.:0,0,1015	1/1:0,28:28:83:.:.:677,83,0	0/1:16,33:49:99:.:.:654,0,249	1/1:0,48:48:99:.:.:1155,143,0	1/1:1,22:23:44:.:.:519,44,0	0/1:16,26:44:99:.:.:511,0,270	0/1:19,29:48:99:.:.:572,0,327	1/1:0,55:55:99:.:.:1312,163,0	1/1:0,42:42:99:.:.:1035,126,0	0/1:16,17:33:99:.:.:298,0,288	0/1:11,10:21:99:.:.:173,0,209	1/1:2,51:53:99:.:.:1191,109,0	1/1:0,61:61:99:.:.:1502,183,0	0/1:17,20:37:99:.:.:346,0,295	1/1:0,32:32:96:.:.:790,96,0	1/1:0,46:46:99:.:.:1129,138,0	1/1:0,34:34:99:.:.:813,101,0	0/1:19,21:40:99:.:.:385,0,335	1/1:0,44:44:99:.:.:1080,132,0	1/1:0,16:16:48:.:.:384,48,0	1/1:0,28:28:84:.:.:684,84,0	1/1:0,30:30:89:.:.:707,89,0	1/1:0,45:45:99:.:.:1074,134,0	1/1:0,32:32:96:.:.:790,96,0	1/1:0,40:40:99:.:.:983,120,0	1/1:0,35:35:99:.:.:852,105,0	0/1:14,10:24:99:.:.:195,0,260	0/1:8,13:21:99:.:.:244,0,135	1/1:0,38:38:99:.:.:934,114,0	1/1:0,23:23:69:.:.:566,69,0	0/0:37,0:37:61:.:.:0,61,792	1/1:0,29:29:86:.:.:701,86,0	1/1:2,33:35:55:.:.:736,55,0	1/1:0,37:37:99:.:.:899,110,0	0/1:9,18:27:99:.:.:350,0,142	1/1:0,34:34:99:.:.:831,102,0	1/1:0,41:41:99:.:.:1005,123,0	1/1:0,31:31:92:.:.:750,92,0	0/1:23,22:45:99:.:.:408,0,431	1/1:0,23:23:68:.:.:554,68,0	1/1:0,34:34:99:.:.:840,102,0	1/1:3,44:47:65:.:.:959,65,0	0/1:3,10:13:99:0|1:104545_A_ATACT:344,0,180	0/1:16,10:26:99:.:.:170,0,280	0/1:19,33:52:99:.:.:644,0,284	0/1:25,22:47:99:.:.:403,0,462	0/1:11,17:28:99:.:.:326,0,187	0/1:9,8:17:99:.:.:146,0,172	1/1:0,36:36:99:.:.:890,108,0	1/1:0,14:14:42:.:.:342,42,0	0/1:7,10:17:99:.:.:197,0,107	0/1:20,24:44:99:.:.:416,0,358	1/1:0,37:37:99:.:.:894,110,0	1/1:0,29:29:87:.:.:699,87,0	0/1:18,24:42:99:.:.:445,0,319	0/0:27,0:27:33:.:.:0,33,572	0/0:43,0:43:33:.:.:0,33,859	1/1:1,37:38:89:.:.:880,89,0	1/1:0,29:29:87:.:.:711,87,0	0/1:17,26:43:99:.:.:512,0,276	0/0:13,0:13:39:.:.:0,39,335	1/1:1,42:43:99:.:.:973,104,0	0/1:33,11:44:99:.:.:133,0,647	0/0:47,0:47:67:.:.:0,67,1010	1/1:0,36:36:99:.:.:871,107,0	1/1:3,44:47:67:.:.:1013,67,0	1/1:0,14:14:42:.:.:344,42,0	1/1:0,41:41:99:.:.:990,122,0	0/1:21,26:47:99:.:.:478,0,360	1/1:2,42:44:82:1|1:104563_C_G:1009,82,0	1/1:0,48:48:99:.:.:1169,143,0	1/1:0,34:34:99:.:.:840,102,0	1/1:0,33:33:98:.:.:789,98,0	1/1:0,26:26:78:.:.:643,78,0	0/1:16,20:36:99:.:.:357,0,287	1/1:1,66:67:99:.:.:1591,176,0	1/1:0,33:33:98:.:.:788,98,0	0/0:37,0:37:88:.:.:0,88,885	1/1:0,43:43:99:.:.:1047,128,0	0/1:24,36:60:99:.:.:710,0,399	0/0:48,0:48:48:.:.:0,48,989	1/1:0,28:28:83:.:.:657,83,0	1/1:0,42:42:99:.:.:1032,126,0	1/1:0,49:49:99:.:.:1202,146,0	0/1:17,17:34:99:.:.:296,0,303	1/1:3,46:49:87:.:.:1069,87,0	1/1:1,38:39:92:.:.:887,92,0	0/1:9,18:27:99:.:.:358,0,134	0/1:12,20:32:99:.:.:374,0,203	1/1:0,17:17:50:.:.:405,50,0	1/1:0,48:48:99:.:.:1145,143,0	1/1:0,38:38:99:.:.:933,114,0	1/1:1,34:35:80:.:.:807,80,0	1/1:0,24:24:72:.:.:593,72,0	1/1:0,33:33:99:1|1:104559_G_A:1173,99,0	1/1:1,24:27:49:.:.:550,49,0	1/1:0,47:47:99:.:.:1143,140,0	1/1:0,47:47:99:.:.:1130,140,0	1/1:0,46:46:99:.:.:1117,138,0	1/1:0,43:43:99:.:.:1005,128,0	1/1:0,38:38:99:1|1:104563_C_G:918,113,0	1/1:3,30:34:25:.:.:658,25,0	1/1:0,18:18:54:.:.:443,54,0	1/1:0,22:22:66:.:.:541,66,0	1/1:0,47:47:99:.:.:1132,140,0	1/1:0,45:45:99:.:.:1083,134,0	1/1:1,34:35:80:1|1:104559_G_A:1123,80,0	1/1:0,32:32:96:.:.:789,96,0	1/1:0,27:28:80:.:.:624,80,0	1/1:0,42:42:99:.:.:997,125,0	1/1:0,46:46:99:.:.:1116,138,0	1/1:0,24:24:71:.:.:578,71,0	0/1:18,17:35:99:1|0:104558_T_A:315,0,346	0/1:10,14:24:99:.:.:274,0,173	0/0:23,0:23:1:.:.:0,1,422	1/1:0,21:21:63:.:.:498,63,0	0/1:17,20:37:99:.:.:384,0,294	0/1:30,21:51:99:.:.:366,0,584	0/1:18,15:33:99:.:.:272,0,344	0/1:7,19:26:95:.:.:381,0,95	0/1:18,13:31:99:.:.:226,0,351	0/1:19,19:38:99:.:.:341,0,335	1/1:0,27:27:80:.:.:652,80,0	0/1:18,17:35:99:.:.:299,0,314	1/1:4,39:43:30:.:.:860,30,0	1/1:0,42:42:99:.:.:1024,126,0	0/1:20,24:44:99:.:.:457,0,352	1/1:0,35:35:99:.:.:842,104,0	1/1:0,44:44:99:.:.:1071,132,0	0/1:26,24:50:99:.:.:442,0,469	0/1:14,18:32:99:.:.:338,0,250	0/0:46,0:46:64:.:.:0,64,989	1/1:0,48:48:99:.:.:1176,144,0	1/1:0,52:52:99:.:.:1237,155,0	0/1:11,24:35:99:.:.:476,0,164	0/1:11,14:25:99:.:.:260,0,190	1/1:0,53:53:99:.:.:1308,159,0	1/1:0,44:44:99:.:.:1070,131,0	1/1:0,25:25:75:.:.:614,75,0	1/1:1,31:32:71:.:.:718,71,0	1/1:0,38:39:99:.:.:924,114,0
superscaffold57A	104621	.	T	C	13670.3	.	ANN=C|intergenic_region|MODIFIER|(sp)_putative_Protein_krueppel-(sp)_similar_to_Inhibitor_of_growth_protein_1|CLUMAR_CG018271-CLUMAR_CG017967|intergenic_region|CLUMAR_CG018271-CLUMAR_CG017967|||n.104621T>C||||||	GT:AD:DP:GQ:PL	0/0:35,0:35:99:0,101,872	0/0:38,0:38:89:0,89,908	0/0:40,0:40:0:0,0,776	0/0:40,0:40:99:0,101,989	1/1:4,33:37:8:693,8,0	0/0:28,0:28:78:0,78,1170	0/0:22,0:22:41:0,41,503	0/0:54,0:54:63:0,63,1177	0/0:41,0:41:99:0,102,1530	0/0:37,0:37:99:0,99,1485	0/0:28,0:28:81:0,81,692	0/0:38,0:38:99:0,102,978	0/0:51,0:51:99:0,102,1289	0/0:38,0:38:99:0,99,1485	0/0:35,0:35:90:0,90,1350	0/0:37,0:37:99:0,99,915	0/0:33,0:33:90:0,90,1350	0/0:23,0:23:69:0,69,569	0/0:41,0:41:99:0,100,1017	0/0:41,0:41:99:0,102,1530	0/0:33,0:33:84:0,84,1260	0/0:30,0:30:67:0,67,724	0/0:37,0:37:99:0,99,1009	0/0:37,0:37:90:0,90,915	0/0:35,0:35:83:0,83,872	0/0:50,0:50:99:0,105,1326	0/0:34,0:34:90:0,90,1350	0/0:47,0:47:99:0,102,1229	0/0:23,0:23:63:0,63,590	0/0:39,0:39:99:0,107,964	0/0:35,0:35:99:0,99,1093	0/0:21,0:21:60:0,60,900	0/1:24,19:43:99:321,0,480	0/1:21,18:39:99:325,0,407	0/0:41,0:41:99:0,107,1056	0/0:42,0:42:99:0,100,1023	0/1:13,20:33:99:393,0,246	0/1:11,9:20:99:161,0,222	0/0:46,0:46:99:0,120,1800	0/0:41,0:41:99:0,106,1036	0/1:29,12:41:99:171,0,619	0/0:39,0:39:99:0,108,1620	0/0:43,0:43:99:0,107,1059	0/0:42,0:42:99:0,101,989	0/1:18,24:42:99:464,0,344	0/0:36,0:36:99:0,99,961	0/0:10,0:10:30:0,30,247	0/0:27,0:27:69:0,69,1035	0/0:32,0:32:70:0,70,773	0/0:45,0:45:99:0,103,1109	0/0:34,0:34:99:0,99,841	0/0:40,0:40:98:0,98,1005	0/0:35,0:35:83:0,83,907	0/1:7,16:23:99:325,0,111	0/1:21,8:29:99:111,0,448	0/0:42,0:42:76:0,76,974	0/0:29,0:29:66:0,66,699	1/1:3,30:33:22:661,22,0	0/0:21,0:21:60:0,60,566	0/0:35,0:35:99:0,99,1485	0/0:37,0:37:99:0,99,1024	0/1:17,8:25:99:122,0,360	0/0:37,0:37:99:0,108,912	0/0:35,0:35:90:0,90,1350	0/0:29,0:29:84:0,84,715	0/1:15,27:42:99:506,0,248	0/0:21,0:21:60:0,60,522	0/0:38,0:38:90:0,90,1350	0/0:47,0:47:99:0,105,1163	0/0:20,0:20:51:0,51,765	0/1:12,18:30:99:353,0,222	0/1:30,18:48:99:300,0,604	0/1:13,30:43:99:609,0,202	0/1:21,19:40:99:333,0,403	0/1:7,6:13:99:109,0,139	0/0:38,0:38:92:0,92,893	0/0:22,0:22:66:0,66,544	0/1:9,10:19:99:188,0,174	0/1:29,21:50:99:367,0,588	0/0:40,0:40:99:0,99,964	0/0:33,0:33:99:0,99,817	0/1:19,18:37:99:331,0,375	1/1:0,25:25:75:615,75,0	1/1:3,33:36:31:731,31,0	0/0:35,0:35:99:0,102,972	0/0:31,0:31:90:0,90,1350	0/1:22,15:37:99:259,0,417	1/1:0,16:16:48:394,48,0	0/0:43,0:43:99:0,103,1048	0/1:9,27:36:99:539,0,124	0/1:20,26:46:99:501,0,384	0/0:38,0:38:99:0,108,1620	0/0:41,0:41:99:0,107,1057	0/0:20,0:20:38:0,38,468	0/0:40,0:40:99:0,103,1030	0/1:21,19:40:99:346,0,418	0/0:44,0:44:99:0,116,1111	0/0:44,0:44:99:0,119,1155	0/0:38,0:38:90:0,90,952	0/0:32,0:32:90:0,90,1350	0/0:36,0:36:99:0,99,1485	0/0:33,0:33:99:0,99,848	0/0:51,0:51:99:0,111,1262	0/0:37,0:37:99:0,108,915	1/1:2,33:35:53:758,53,0	0/0:44,0:44:99:0,103,1081	0/1:42,28:70:99:455,0,839	1/1:2,49:51:99:1131,99,0	0/0:22,0:22:60:0,60,900	0/0:40,0:40:99:0,101,964	0/1:27,14:41:99:222,0,559	0/1:25,20:45:99:358,0,506	0/0:42,0:42:99:0,99,1108	0/0:41,0:41:99:0,103,1050	0/1:16,8:24:99:125,0,346	0/1:27,12:39:99:172,0,590	0/0:12,0:12:30:0,30,450	0/0:46,0:46:99:0,110,1158	0/0:29,0:29:65:0,65,680	0/0:37,0:37:99:0,100,1027	0/0:25,0:25:50:0,50,579	0/0:33,0:33:99:0,99,821	0/0:26,0:26:78:0,78,643	0/0:41,0:41:99:0,101,988	0/0:40,0:40:99:0,99,1105	0/0:48,0:48:99:0,105,1187	0/0:29,0:29:81:0,81,1215	0/0:39,0:39:99:0,108,1620	0/0:27,0:27:81:0,81,664	0/0:22,0:22:60:0,60,900	0/0:25,0:25:52:0,52,577	0/0:39,0:39:99:0,99,1002	0/0:42,0:42:99:0,100,1011	0/0:43,0:43:99:0,103,1046	0/0:36,0:36:99:0,99,941	0/0:32,0:32:81:0,81,1215	0/0:38,0:38:99:0,105,1575	0/0:48,0:48:99:0,105,1575	0/0:27,0:27:60:0,60,642	0/0:36,0:36:99:0,105,890	0/1:14,9:23:99:152,0,270	1/1:0,23:23:69:555,69,0	0/0:32,0:32:90:0,90,1350	0/0:45,0:45:99:0,116,1152	0/0:41,0:41:99:0,110,1090	0/0:35,0:35:99:0,102,985	0/0:38,0:38:89:0,89,926	0/0:40,0:40:99:0,105,1575	0/0:39,0:39:99:0,100,953	0/0:28,0:28:81:0,81,718	0/0:39,0:39:99:0,101,1008	0/0:39,0:39:99:0,104,963	0/0:41,0:41:99:0,100,1011	0/0:39,0:39:99:0,107,1073	0/0:31,0:31:87:0,87,1305	0/0:39,0:39:99:0,99,963	0/0:43,0:43:99:0,109,1055	0/0:35,0:35:99:0,99,961	0/0:41,0:41:99:0,100,1030	0/0:46,0:46:99:0,116,1133	0/0:39,0:39:99:0,101,987	0/0:40,0:40:99:0,99,986	0/0:30,0:30:68:0,68,723	0/0:48,0:48:99:0,101,1132	0/0:41,0:41:99:0,110,1080	0/0:24,0:24:69:0,69,1035	0/0:35,0:35:48:0,48,791	0/0:37,0:37:99:0,99,1485
superscaffold57A	115405	.	A	AT	6165.11	.	ANN=AT|intergenic_region|MODIFIER|(sp)_putative_Protein_krueppel-(sp)_similar_to_Inhibitor_of_growth_protein_1|CLUMAR_CG018271-CLUMAR_CG017967|intergenic_region|CLUMAR_CG018271-CLUMAR_CG017967|||n.115405_115406insT||||||	GT:AD:DP:GQ:PGT:PID:PL	1/1:0,7:7:21:.:.:48,21,0	1/1:0,16:16:26:.:.:61,26,0	1/1:0,6:6:17:.:.:38,17,0	1/1:0,9:9:27:.:.:116,27,0	0/0:16,1:17:15:.:.:0,15,83	0/1:5,11:16:4:.:.:4,0,127	0/0:15,1:16:42:.:.:0,42,427	0/1:15,8:23:99:0|1:115405_A_AT:152,0,561	1/1:0,9:9:20:.:.:46,20,0	1/1:0,4:4:9:.:.:21,9,0	1/1:0,6:6:13:.:.:30,13,0	1/1:0,7:7:15:.:.:35,15,0	0/0:6,1:7:12:.:.:0,12,100	1/1:0,9:9:19:.:.:44,19,0	1/1:0,5:5:9:.:.:20,9,0	1/1:0,8:8:13:.:.:31,13,0	0/1:1,7:8:11:.:.:16,0,11	1/1:0,5:5:10:.:.:24,10,0	1/1:0,5:5:17:.:.:39,17,0	1/1:0,11:11:28:.:.:248,28,0	1/1:0,2:2:7:.:.:15,7,0	1/1:0,6:6:9:.:.:21,9,0	1/1:0,8:8:13:.:.:31,13,0	1/1:0,6:6:11:.:.:25,11,0	1/1:0,9:9:16:.:.:38,16,0	1/1:0,19:19:24:.:.:58,24,0	1/1:0,3:3:7:.:.:17,7,0	1/1:0,11:11:19:.:.:46,19,0	0/1:1,8:9:3:.:.:12,0,3	1/1:0,4:4:12:.:.:28,12,0	1/1:0,3:3:7:.:.:16,7,0	./.:3,0:3:.:.:.:0,0,0	0/1:10,2:12:3:.:.:3,0,309	0/0:5,5:10:3:.:.:0,3,135	1/1:0,3:3:9:.:.:20,9,0	1/1:0,7:7:15:.:.:35,15,0	0/0:14,1:15:39:.:.:0,39,450	0/0:9,3:12:18:.:.:0,18,246	1/1:1,26:27:21:.:.:69,21,0	0/0:9,3:12:15:.:.:0,15,147	0/0:10,0:10:21:.:.:0,21,71	0/0:10,2:12:25:.:.:0,25,310	1/1:0,5:5:12:.:.:47,12,0	1/1:0,15:15:31:.:.:71,31,0	0/0:4,2:6:4:.:.:0,4,73	1/1:0,20:20:53:.:.:389,53,0	./.:13,0:13:.:.:.:0,0,0	1/1:0,3:3:9:.:.:20,9,0	0/0:19,0:19:40:.:.:0,40,124	1/1:0,15:15:22:.:.:51,22,0	0/0:13,3:16:7:0|1:115405_A_AT:0,7,309	1/1:0,10:10:19:.:.:45,19,0	1/1:0,9:9:22:.:.:50,22,0	1/1:0,6:6:9:.:.:20,9,0	0/1:2,6:8:7:.:.:7,0,50	1/1:0,11:11:22:.:.:51,22,0	1/1:0,27:27:35:.:.:82,35,0	0/0:18,0:18:38:.:.:0,38,120	1/1:0,15:15:21:.:.:50,21,0	0/1:2,11:13:10:.:.:103,0,10	1/1:0,10:10:20:.:.:62,20,0	1/1:0,10:10:14:.:.:32,14,0	0/0:3,0:3:3:.:.:0,3,61	1/1:0,14:14:20:.:.:47,20,0	1/1:0,13:13:15:.:.:36,15,0	0/0:8,0:8:16:.:.:0,16,48	1/1:0,9:9:15:.:.:34,15,0	1/1:0,13:13:16:.:.:39,16,0	0/1:5,11:16:4:.:.:4,0,64	0/1:9,3:12:3:.:.:3,0,229	0/0:9,6:15:9:.:.:0,9,214	0/1:6,12:18:99:0|1:115405_A_AT:193,0,130	0/1:8,10:18:99:0|1:115405_A_AT:216,0,184	0/0:19,1:20:39:.:.:0,39,126	1/1:0,14:14:18:.:.:43,18,0	1/1:0,4:4:12:.:.:27,12,0	1/1:0,6:6:11:.:.:66,11,0	0/1:5,8:13:97:0|1:115405_A_AT:146,0,97	0/0:21,0:21:46:.:.:0,46,148	1/1:0,9:9:11:.:.:25,11,0	1/1:1,11:12:10:.:.:31,10,0	0/0:27,0:27:78:.:.:0,78,743	./.:20,0:20:.:.:.:0,0,0	0/0:15,10:25:26:.:.:0,26,349	1/1:0,7:7:16:.:.:36,16,0	1/1:1,15:16:5:.:.:30,5,0	0/0:7,1:8:14:.:.:0,14,190	./.:10,0:10:.:.:.:0,0,0	1/1:1,11:12:16:.:.:53,16,0	0/0:9,6:15:9:.:.:0,9,200	0/1:5,13:18:29:.:.:29,0,101	1/1:0,18:18:24:.:.:75,24,0	1/1:0,24:24:31:.:.:73,31,0	0/1:1,9:10:2:.:.:13,0,2	0/0:8,9:17:8:.:.:0,8,123	0/1:3,2:5:2:.:.:2,0,7	0/0:15,1:16:30:.:.:0,30,93	1/1:0,15:15:26:.:.:60,26,0	1/1:1,9:10:13:.:.:37,13,0	./.:11,0:11:.:.:.:0,0,0	0/0:7,9:16:5:.:.:0,5,100	1/1:0,10:10:15:.:.:35,15,0	0/1:6,3:9:1:.:.:1,0,14	0/0:19,0:19:0:.:.:0,0,274	0/0:18,0:18:41:.:.:0,41,130	1/1:0,11:11:20:.:.:47,20,0	1/1:0,8:8:19:.:.:44,19,0	0/1:11,14:25:99:0|1:115405_A_AT:340,0,337	1/1:0,7:7:9:.:.:21,9,0	1/1:0,2:2:10:.:.:23,10,0	1/1:0,8:8:19:.:.:44,19,0	0/0:14,0:14:30:.:.:0,30,95	1/1:0,30:30:37:.:.:88,37,0	0/1:2,16:18:43:.:.:199,0,43	0/0:8,1:9:12:.:.:0,12,45	0/0:4,5:9:0:.:.:0,0,103	1/1:0,7:7:15:.:.:34,15,0	1/1:0,11:11:17:.:.:41,17,0	1/1:0,15:15:22:.:.:56,22,0	1/1:0,9:9:12:.:.:28,12,0	0/1:4,11:15:99:0|1:115405_A_AT:141,0,119	1/1:0,9:9:14:.:.:33,14,0	0/0:11,1:12:8:0|1:115405_A_AT:0,8,312	1/1:0,22:22:30:.:.:109,30,0	1/1:0,15:15:20:.:.:48,20,0	1/1:0,20:20:28:.:.:87,28,0	1/1:0,9:9:13:.:.:31,13,0	0/1:2,19:21:30:.:.:33,0,30	0/1:2,22:24:34:.:.:34,0,56	1/1:0,8:8:14:.:.:34,14,0	0/0:9,5:14:15:.:.:0,15,219	1/1:0,20:20:24:.:.:58,24,0	1/1:0,11:11:16:.:.:56,16,0	1/1:0,22:22:29:.:.:69,29,0	1/1:0,16:16:20:.:.:49,20,0	0/1:1,14:15:20:0|1:115405_A_AT:20,0,25	1/1:0,15:15:29:1|1:115405_A_AT:243,29,0	1/1:0,20:20:32:.:.:150,32,0	1/1:0,12:12:15:.:.:36,15,0	1/1:0,14:14:19:.:.:46,19,0	0/0:12,2:14:33:.:.:0,33,357	1/1:0,12:12:23:.:.:157,23,0	1/1:0,15:15:21:.:.:51,21,0	1/1:0,10:10:16:.:.:39,16,0	0/0:13,5:18:30:.:.:0,30,346	0/0:10,15:25:5:.:.:0,5,206	0/1:1,18:19:17:0|1:115405_A_AT:33,0,17	0/1:2,20:22:30:0|1:115405_A_AT:30,0,58	1/1:0,17:17:24:.:.:58,24,0	0/0:11,8:19:12:.:.:0,12,56	0/0:8,9:17:5:.:.:0,5,161	0/1:1,22:23:13:.:.:38,0,13	1/1:2,21:23:8:.:.:41,8,0	0/0:7,5:12:7:.:.:0,7,34	0/1:3,17:20:19:.:.:19,0,106	1/1:0,36:36:47:.:.:116,47,0	0/1:9,13:22:52:.:.:52,0,100	0/0:4,6:10:0:.:.:0,0,60	0/1:6,14:20:11:.:.:11,0,135	1/1:0,13:13:16:.:.:38,16,0	0/0:6,4:10:11:.:.:0,11,176	0/0:25,2:27:68:.:.:0,68,677	0/0:7,9:16:4:.:.:0,4,225	1/1:0,9:9:16:.:.:38,16,0	0/1:4,18:22:20:0|1:115405_A_AT:20,0,117	0/0:8,9:17:6:.:.:0,6,109	0/0:13,11:24:16:.:.:0,16,174	1/1:0,23:23:31:.:.:82,31,0
superscaffold57A	115433	.	T	C	15290.6	.	ANN=C|intergenic_region|MODIFIER|(sp)_putative_Protein_krueppel-(sp)_similar_to_Inhibitor_of_growth_protein_1|CLUMAR_CG018271-CLUMAR_CG017967|intergenic_region|CLUMAR_CG018271-CLUMAR_CG017967|||n.115433T>C||||||	GT:AD:DP:GQ:PGT:PID:PL	0/0:25,0:25:66:.:.:0,66,990	0/0:30,0:30:20:.:.:0,20,637	0/0:30,0:30:0:.:.:0,0,459	0/0:47,0:47:99:.:.:0,106,1132	0/1:2,22:24:18:.:.:469,0,18	0/1:12,5:17:99:0|1:115413_T_TTA:102,0,464	0/1:5,21:26:90:0|1:115413_T_TTA:499,0,90	0/1:10,15:25:99:1|0:115405_A_AT:600,0,375	0/0:21,0:21:63:.:.:0,63,515	0/0:12,0:12:36:.:.:0,36,297	0/0:17,0:17:51:.:.:0,51,412	0/0:26,0:26:55:.:.:0,55,622	0/0:20,0:20:57:.:.:0,57,855	0/0:22,0:22:44:.:.:0,44,531	0/0:13,0:13:39:.:.:0,39,317	0/0:23,0:23:54:.:.:0,54,810	0/0:21,0:21:28:.:.:0,28,480	0/0:11,0:11:33:.:.:0,33,277	0/0:21,0:21:60:.:.:0,60,516	0/0:19,0:19:32:.:.:0,32,441	0/0:8,0:8:0:.:.:0,0,52	0/0:4,0:4:12:.:.:0,12,105	0/0:16,0:16:26:.:.:0,26,375	0/0:18,0:18:48:.:.:0,48,720	0/0:19,0:19:35:.:.:0,35,452	0/0:13,0:13:39:.:.:0,39,322	0/0:10,0:10:30:.:.:0,30,244	0/0:23,0:23:63:.:.:0,63,563	0/0:12,0:12:36:.:.:0,36,295	0/0:17,0:17:48:.:.:0,48,720	0/0:11,0:11:30:.:.:0,30,450	./.:2,0:2:.:.:.:0,0,0	0/1:11,14:25:99:0|1:115413_T_TTA:348,0,419	0/1:7,6:13:99:0|1:115413_T_TTA:142,0,234	0/0:15,0:15:42:.:.:0,42,630	0/0:21,0:21:60:.:.:0,60,513	0/1:3,15:18:63:0|1:115413_T_TTA:415,0,63	0/1:3,11:14:78:0|1:115413_T_TTA:292,0,78	0/0:31,0:31:90:.:.:0,90,784	0/0:25,0:25:60:.:.:0,60,900	1/1:0,11:11:33:.:.:270,33,0	0/1:5,10:15:99:0|1:115413_T_TTA:273,0,141	./.:14,0:14:.:.:.:0,0,0	0/0:32,0:32:61:.:.:0,61,723	0/1:9,4:13:78:0|1:115413_T_TTA:78,0,389	0/0:26,0:26:43:.:.:0,43,609	1/1:0,10:10:30:1|1:115413_T_TTA:346,30,0	0/0:14,0:14:20:.:.:0,20,313	1/1:0,15:15:45:.:.:374,45,0	0/0:21,0:21:60:.:.:0,60,550	0/1:2,11:13:49:1|0:115405_A_AT:336,0,49	0/0:29,0:29:52:.:.:0,52,652	0/0:33,0:33:99:.:.:0,99,865	0/0:20,0:20:25:.:.:0,25,435	0/1:14,2:16:18:0|1:115413_T_TTA:18,0,521	0/0:28,0:28:49:.:.:0,49,628	0/0:31,0:31:90:.:.:0,90,776	1/1:0,17:17:51:.:.:530,51,0	0/0:26,0:26:72:.:.:0,72,1080	0/0:14,0:14:30:.:.:0,30,450	0/0:27,0:27:46:.:.:0,46,631	0/0:14,0:14:7:.:.:0,7,284	0/1:6,6:12:99:0|1:115413_T_TTA:141,0,195	0/0:23,0:23:57:.:.:0,57,855	0/0:17,0:17:45:.:.:0,45,675	1/1:1,10:11:7:.:.:219,7,0	0/0:24,0:24:69:.:.:0,69,1035	0/0:27,0:27:11:.:.:0,11,546	0/0:21,0:21:28:.:.:0,28,492	0/1:16,10:26:99:0|1:115413_T_TTA:217,0,623	0/1:6,9:15:99:0|1:115413_T_TTA:234,0,204	0/1:13,7:20:99:1|0:115405_A_AT:201,0,525	0/1:16,8:24:99:1|0:115405_A_AT:182,0,604	1/1:3,24:27:2:.:.:504,2,0	0/0:16,0:16:13:.:.:0,13,332	0/0:18,0:18:54:.:.:0,54,469	0/0:9,0:9:27:.:.:0,27,222	0/1:9,3:12:99:1|0:115405_A_AT:112,0,340	1/1:1,22:23:43:.:.:520,43,0	0/0:14,0:14:0:.:.:0,0,175	0/0:18,0:18:48:.:.:0,48,720	1/1:1,31:32:53:1|1:115413_T_TTA:864,53,0	1/1:0,12:12:36:1|1:115413_T_TTA:394,36,0	0/1:16,14:30:99:0|1:115413_T_TTA:285,0,537	0/0:27,0:27:72:.:.:0,72,1080	./.:23,0:23:.:.:.:0,0,0	0/1:10,5:15:99:0|1:115413_T_TTA:183,0,403	1/1:0,7:7:21:1|1:115413_T_TTA:230,21,0	0/0:46,0:46:99:.:.:0,115,1130	0/1:13,9:22:99:0|1:115413_T_TTA:200,0,480	0/1:14,5:19:95:0|1:115413_T_TTA:95,0,553	0/0:27,0:27:72:.:.:0,72,1080	0/0:22,0:22:60:.:.:0,60,900	0/0:15,0:15:45:.:.:0,45,371	0/0:32,0:32:39:.:.:0,39,731	0/1:9,2:11:18:.:.:18,0,180	1/1:0,15:15:45:.:.:357,45,0	0/0:36,0:36:73:.:.:0,73,869	0/0:29,0:29:81:.:.:0,81,1215	1/1:0,5:5:15:1|1:115413_T_TTA:159,15,0	0/0:18,0:18:45:.:.:0,45,675	0/0:20,0:20:60:.:.:0,60,486	0/1:14,5:19:66:.:.:66,0,308	0/1:2,12:14:48:0|1:115413_T_TTA:332,0,48	1/1:0,22:22:66:.:.:539,66,0	0/0:22,0:22:60:.:.:0,60,900	0/0:21,0:21:60:.:.:0,60,535	0/1:16,11:27:99:0|1:115413_T_TTA:287,0,634	0/0:6,0:6:18:.:.:0,18,150	0/0:11,0:11:33:.:.:0,33,269	0/0:23,0:23:43:.:.:0,43,548	1/1:0,10:10:30:.:.:252,30,0	0/0:39,0:39:57:.:.:0,57,893	0/0:33,0:33:93:.:.:0,93,1395	0/1:6,7:13:99:.:.:134,0,114	0/1:10,4:14:82:0|1:115413_T_TTA:82,0,385	0/0:17,0:17:51:.:.:0,51,436	0/0:17,0:17:48:.:.:0,48,720	0/0:26,0:26:56:.:.:0,56,616	0/0:15,0:15:19:.:.:0,19,318	0/1:12,6:18:99:1|0:115405_A_AT:190,0,480	0/0:11,0:11:33:.:.:0,33,271	0/1:2,15:17:39:1|0:115405_A_AT:428,0,39	0/0:37,0:37:88:.:.:0,88,915	0/0:31,0:31:68:.:.:0,68,733	0/0:34,0:34:67:.:.:0,67,772	0/0:13,0:13:14:.:.:0,14,281	0/0:22,2:24:9:0|1:115413_T_TTA:0,9,920	0/0:35,1:36:89:.:.:0,89,1532	0/0:21,0:21:60:.:.:0,60,900	0/1:9,7:16:99:0|1:115413_T_TTA:180,0,333	0/0:33,0:33:74:.:.:0,74,796	0/0:19,0:19:54:.:.:0,54,810	0/0:31,0:31:71:.:.:0,71,764	0/0:28,0:28:49:.:.:0,49,650	0/0:21,0:21:45:.:.:0,45,675	0/0:26,0:26:78:.:.:0,78,663	0/0:33,0:33:25:.:.:0,25,706	0/0:15,0:15:45:.:.:0,45,370	0/0:21,0:21:60:.:.:0,60,539	0/1:2,13:15:40:0|1:115413_T_TTA:340,0,40	0/0:20,0:20:54:.:.:0,54,810	0/0:20,0:20:51:.:.:0,51,765	0/0:21,0:21:41:.:.:0,41,499	0/1:8,11:19:99:0|1:115413_T_TTA:304,0,263	0/1:17,10:27:99:0|1:115413_T_TTA:185,0,680	0/0:27,0:27:59:.:.:0,59,660	0/0:31,0:31:23:.:.:0,23,646	0/0:21,0:21:57:.:.:0,57,855	0/1:10,11:21:99:.:.:207,0,196	0/1:15,7:22:99:0|1:115413_T_TTA:138,0,529	0/0:36,0:36:99:.:.:0,102,1530	0/0:29,0:29:37:.:.:0,37,660	0/1:7,11:18:99:.:.:210,0,125	0/0:26,0:26:75:.:.:0,75,1125	0/0:42,0:42:99:.:.:0,115,1084	0/1:12,11:23:99:.:.:216,0,280	0/1:11,3:14:54:0|1:115413_T_TTA:54,0,395	0/1:20,6:26:99:0|1:115413_T_TTA:163,0,817	0/0:14,0:14:39:.:.:0,39,585	0/1:8,8:16:99:0|1:115413_T_TTA:195,0,273	0/1:2,24:26:11:0|1:115413_T_TTA:657,0,11	0/1:15,9:24:99:0|1:115413_T_TTA:218,0,493	0/0:16,0:16:45:.:.:0,45,675	0/0:29,0:29:64:.:.:0,64,693	0/1:9,14:23:99:.:.:315,0,148	0/0:26,0:26:78:.:.:0,78,736	0/0:23,0:23:69:.:.:0,69,563
superscaffold57A	115484	.	T	A	12590.6	.	ANN=A|intergenic_region|MODIFIER|(sp)_putative_Protein_krueppel-(sp)_similar_to_Inhibitor_of_growth_protein_1|CLUMAR_CG018271-CLUMAR_CG017967|intergenic_region|CLUMAR_CG018271-CLUMAR_CG017967|||n.115484T>A||||||	GT:AD:DP:GQ:PGT:PID:PL	0/0:21,0:21:60:.:.:0,60,502	0/0:28,0:28:81:.:.:0,81,1215	0/0:29,0:29:65:.:.:0,65,686	0/0:36,0:36:81:.:.:0,81,1215	1/1:2,20:22:15:.:.:459,15,0	0/1:21,4:25:26:.:.:26,0,429	0/1:5,16:21:61:.:.:344,0,61	0/1:14,14:28:99:.:.:273,0,249	0/0:23,0:23:66:.:.:0,66,564	0/0:7,0:7:18:.:.:0,18,270	0/0:16,0:16:48:.:.:0,48,393	0/0:24,0:24:72:.:.:0,72,611	0/0:20,0:20:57:.:.:0,57,855	0/0:26,0:26:66:.:.:0,66,990	0/0:11,0:11:30:.:.:0,30,450	0/0:20,0:20:14:.:.:0,14,413	0/0:22,0:22:66:.:.:0,66,563	0/0:10,0:10:30:.:.:0,30,255	0/0:23,0:23:69:.:.:0,69,595	0/0:16,0:16:39:.:.:0,39,585	0/0:13,0:13:39:.:.:0,39,336	0/0:3,0:3:9:.:.:0,9,74	0/0:19,0:19:57:.:.:0,57,495	0/0:25,0:25:72:.:.:0,72,683	0/0:25,0:25:53:.:.:0,53,616	0/0:17,0:17:51:.:.:0,51,420	0/0:7,0:7:21:.:.:0,21,173	0/0:22,0:22:54:.:.:0,54,810	0/0:17,0:17:51:.:.:0,51,434	0/0:17,0:17:48:.:.:0,48,720	0/0:17,0:17:51:.:.:0,51,441	0/0:5,0:5:15:.:.:0,15,124	0/1:11,10:21:99:.:.:198,0,196	0/1:8,6:14:99:.:.:112,0,128	0/0:16,0:16:45:.:.:0,45,675	0/0:22,0:22:60:.:.:0,60,563	0/1:2,13:15:8:.:.:251,0,8	0/1:4,8:12:65:.:.:168,0,65	0/0:36,0:36:99:.:.:0,99,958	0/0:14,0:14:42:.:.:0,42,340	1/1:1,13:14:19:.:.:300,19,0	0/1:9,8:17:99:.:.:150,0,174	0/0:19,0:19:54:.:.:0,54,810	0/0:30,0:30:75:.:.:0,75,1125	0/1:10,5:15:80:.:.:80,0,196	0/0:26,0:26:69:.:.:0,69,1035	1/1:0,13:13:39:.:.:334,39,0	0/0:13,0:13:14:.:.:0,14,284	1/1:0,13:13:39:.:.:314,39,0	0/0:23,0:23:63:.:.:0,63,568	0/1:3,8:11:40:.:.:160,0,40	0/0:24,0:24:63:.:.:0,63,945	0/0:28,0:28:75:.:.:0,75,1125	0/0:24,0:24:45:.:.:0,45,563	0/1:11,5:16:80:.:.:80,0,230	0/0:22,0:22:60:.:.:0,60,900	0/0:34,0:34:99:.:.:0,102,875	1/1:0,19:19:57:.:.:475,57,0	0/0:22,0:22:63:.:.:0,63,539	0/0:17,0:17:51:.:.:0,51,438	0/0:32,0:32:93:.:.:0,93,1395	0/0:16,0:16:48:.:.:0,48,391	0/1:3,9:12:40:.:.:194,0,40	0/0:22,0:22:60:.:.:0,60,900	0/0:17,0:17:28:.:.:0,28,387	1/1:1,11:12:11:.:.:235,11,0	0/0:27,0:27:81:.:.:0,81,680	0/0:22,0:22:40:.:.:0,40,512	0/0:21,0:21:51:.:.:0,51,765	0/1:13,9:22:99:.:.:148,0,279	0/1:9,9:18:99:.:.:176,0,167	0/1:11,7:18:99:.:.:126,0,222	0/1:11,11:22:99:.:.:214,0,232	1/1:1,24:25:52:.:.:585,52,0	0/0:18,0:18:32:.:.:0,32,416	0/0:20,0:20:57:.:.:0,57,855	0/0:10,0:10:30:.:.:0,30,245	0/1:11,5:16:79:.:.:79,0,291	0/1:2,14:16:3:.:.:307,0,3	0/0:19,0:19:57:.:.:0,57,482	0/0:12,0:12:36:.:.:0,36,291	1/1:1,38:39:93:.:.:1222,93,0	1/1:0,15:15:45:.:.:370,45,0	0/1:14,8:22:99:.:.:137,0,260	0/0:21,0:21:63:.:.:0,63,540	0/0:24,0:24:63:.:.:0,63,945	0/1:10,7:17:99:.:.:122,0,203	1/1:0,14:14:42:.:.:347,42,0	0/0:49,0:49:99:.:.:0,104,1151	0/1:15,16:31:99:.:.:311,0,281	0/1:12,4:16:54:.:.:54,0,275	0/0:25,0:25:57:.:.:0,57,855	0/0:31,0:31:84:.:.:0,84,1260	0/0:17,0:17:45:.:.:0,45,675	0/0:40,0:40:99:.:.:0,108,1620	0/1:5,5:10:81:.:.:101,0,81	1/1:0,13:13:39:.:.:340,39,0	0/0:39,0:39:99:.:.:0,101,1018	0/0:30,0:30:84:.:.:0,84,1260	1/1:0,5:5:15:.:.:129,15,0	0/0:13,0:13:39:.:.:0,39,331	0/0:20,0:20:38:.:.:0,38,467	0/1:22,7:29:69:.:.:69,0,462	0/1:3,7:10:46:.:.:148,0,46	1/1:0,17:17:51:.:.:433,51,0	0/0:26,0:26:75:.:.:0,75,663	0/0:22,0:22:43:.:.:0,43,516	0/1:13,9:22:99:.:.:163,0,261	0/0:6,0:6:18:.:.:0,18,152	0/0:14,0:14:39:.:.:0,39,585	0/0:23,0:23:43:.:.:0,43,536	1/1:0,16:16:48:.:.:406,48,0	0/0:38,0:38:99:.:.:0,111,1665	0/0:31,0:31:68:.:.:0,68,747	0/1:5,5:10:88:.:.:98,0,88	0/1:9,4:13:61:.:.:61,0,173	0/0:19,0:19:57:.:.:0,57,471	0/0:18,0:18:32:.:.:0,32,416	0/0:24,0:24:60:.:.:0,60,900	0/0:21,0:21:60:.:.:0,60,900	0/1:11,6:17:90:.:.:90,0,223	0/0:17,0:17:51:.:.:0,51,417	0/1:5,10:15:80:.:.:205,0,80	0/0:50,0:50:99:.:.:0,104,1127	0/0:31,0:31:67:.:.:0,67,740	0/0:24,0:24:60:.:.:0,60,900	0/0:14,0:14:7:.:.:0,7,282	0/0:19,2:21:12:.:.:0,12,425	0/0:37,1:38:88:.:.:0,88,894	0/0:26,0:26:75:.:.:0,75,1125	0/1:9,5:14:85:.:.:85,0,183	0/0:32,0:32:90:.:.:0,90,1350	0/0:20,0:20:60:.:.:0,60,498	0/0:30,0:30:87:.:.:0,87,1305	0/0:24,0:24:60:.:.:0,60,900	0/0:18,0:18:51:.:.:0,51,765	0/0:30,0:30:65:.:.:0,65,719	0/0:24,0:24:72:.:.:0,72,634	0/0:14,0:14:42:.:.:0,42,357	0/0:27,0:27:81:.:.:0,81,695	1/1:1,9:10:5:.:.:197,5,0	0/0:21,0:21:57:.:.:0,57,855	0/0:19,0:19:57:.:.:0,57,482	0/0:26,0:26:72:.:.:0,72,656	0/1:12,10:22:99:.:.:188,0,233	0/1:10,8:18:99:.:.:151,0,176	0/0:17,0:17:51:.:.:0,51,416	0/0:24,0:24:72:.:.:0,72,615	0/0:20,0:20:37:.:.:0,37,466	0/1:8,6:14:99:.:.:108,0,158	0/1:15,9:24:99:.:.:157,0,304	0/0:38,0:38:71:.:.:0,71,889	0/0:28,0:28:84:.:.:0,84,723	0/1:3,9:12:38:.:.:193,0,38	0/0:23,0:23:46:.:.:0,46,544	0/0:38,0:38:99:.:.:0,111,1665	0/1:10,11:21:99:.:.:217,0,227	0/1:14,5:19:70:.:.:70,0,294	0/1:17,5:22:99:0|1:115413_T_TTA:159,0,699	0/0:18,0:18:54:.:.:0,54,463	0/1:13,8:21:99:.:.:143,0,260	0/1:3,18:21:12:.:.:389,0,12	0/1:15,11:26:99:.:.:202,0,299	0/0:18,0:18:54:.:.:0,54,460	0/0:24,0:24:72:.:.:0,72,611	0/1:11,18:29:99:.:.:370,0,182	0/0:33,0:33:98:.:.:0,98,833	0/0:25,0:25:75:.:.:0,75,624
superscaffold57A	115865	.	C	T	67749.5	.	ANN=T|synonymous_variant|LOW|(sp)_similar_to_Inhibitor_of_growth_protein_1|CLUMAR_CG017967|transcript|CLUMAR_CG017967-RA|protein_coding|1/6|c.87C>T|p.Phe29Phe|295/1393|87/1035|29/344||,T|synonymous_variant|LOW|(sp)_similar_to_Inhibitor_of_growth_protein_1|CLUMAR_CG017967|transcript|CLUMAR_CG017967-RB|protein_coding|1/6|c.87C>T|p.Phe29Phe|295/1369|87/1011|29/336||	GT:AD:DP:GQ:PGT:PID:PL	1/1:0,31:31:92:.:.:746,92,0	1/1:0,30:30:90:.:.:728,90,0	1/1:0,24:24:72:.:.:581,72,0	1/1:1,20:21:38:.:.:452,38,0	0/1:22,5:27:43:.:.:43,0,427	0/1:8,23:31:96:.:.:470,0,96	0/0:37,0:37:0:.:.:0,0,657	0/1:14,28:42:99:.:.:572,0,207	1/1:0,22:22:65:.:.:525,65,0	0/0:19,0:19:4:.:.:0,4,368	0/0:23,0:23:15:.:.:0,15,464	0/1:14,18:32:99:.:.:344,0,239	0/0:27,0:27:81:.:.:0,81,665	0/0:25,0:25:60:.:.:0,60,900	0/1:8,18:26:99:.:.:376,0,113	0/1:11,12:23:99:.:.:217,0,181	0/1:9,9:18:99:.:.:171,0,162	0/1:5,13:18:65:.:.:268,0,65	0/1:12,18:30:99:0|1:115865_C_T:408,0,187	0/1:11,18:29:99:.:.:349,0,176	0/0:21,0:21:36:.:.:0,36,468	0/0:20,0:20:33:.:.:0,33,438	0/0:23,0:23:23:.:.:0,23,471	0/0:15,0:15:45:.:.:0,45,367	0/1:15,10:25:99:.:.:184,0,263	0/1:12,15:27:99:.:.:302,0,205	0/0:22,0:22:60:.:.:0,60,900	0/0:19,0:19:57:.:.:0,57,467	0/1:7,15:22:99:.:.:289,0,101	0/0:27,0:27:27:.:.:0,27,565	0/0:22,0:22:60:.:.:0,60,599	1/1:0,8:8:24:.:.:193,24,0	0/1:9,11:20:99:.:.:214,0,127	0/1:11,16:27:99:.:.:315,0,181	1/1:0,32:32:96:.:.:791,96,0	1/1:0,24:24:71:.:.:575,71,0	0/1:21,6:27:56:.:.:56,0,408	0/1:10,8:18:99:.:.:144,0,185	1/1:0,30:30:89:.:.:743,89,0	1/1:0,22:22:66:.:.:554,66,0	0/0:21,0:21:37:.:.:0,37,464	0/1:10,14:24:99:.:.:279,0,166	1/1:0,23:23:68:.:.:552,68,0	1/1:0,27:27:80:.:.:644,80,0	0/1:6,21:27:52:.:.:440,0,52	1/1:0,33:33:98:.:.:805,98,0	1/1:0,5:5:15:.:.:125,15,0	1/1:0,18:18:54:.:.:450,54,0	0/0:18,0:18:28:.:.:0,28,395	1/1:0,29:29:86:.:.:698,86,0	0/1:19,12:31:99:.:.:209,0,338	1/1:0,34:34:99:1|1:115865_C_T:874,102,0	1/1:0,25:25:75:.:.:620,75,0	1/1:2,21:23:21:.:.:447,21,0	0/1:6,7:13:99:.:.:134,0,106	1/1:0,20:20:60:.:.:491,60,0	1/1:0,26:26:76:.:.:596,76,0	0/0:29,0:29:35:.:.:0,35,616	1/1:0,21:21:63:.:.:509,63,0	1/1:0,28:28:83:.:.:695,83,0	1/1:0,26:26:77:.:.:642,77,0	1/1:0,18:18:53:.:.:426,53,0	0/1:8,10:18:99:.:.:179,0,138	1/1:0,30:30:90:.:.:755,90,0	1/1:0,13:13:39:.:.:317,39,0	0/0:21,0:21:37:.:.:0,37,466	1/1:0,19:19:57:.:.:457,57,0	1/1:0,31:31:92:.:.:741,92,0	1/1:4,25:29:4:.:.:552,4,0	0/1:8,11:19:99:.:.:221,0,134	0/1:10,19:29:99:.:.:392,0,135	0/1:5,21:26:42:.:.:433,0,42	0/1:13,9:22:99:0|1:115865_C_T:198,0,241	0/0:28,0:28:6:.:.:0,6,540	1/1:0,14:14:42:.:.:346,42,0	1/1:0,14:14:41:.:.:314,41,0	1/1:0,19:19:57:.:.:471,57,0	0/1:14,9:23:99:.:.:151,0,265	0/0:30,0:30:90:.:.:0,90,739	1/1:0,22:22:65:.:.:529,65,0	1/1:0,19:19:57:.:.:474,57,0	0/0:30,0:30:13:.:.:0,13,590	0/0:10,0:10:30:.:.:0,30,244	0/1:20,18:38:99:.:.:325,0,362	1/1:0,24:24:71:.:.:577,71,0	1/1:0,20:20:59:.:.:467,59,0	0/1:12,21:33:99:.:.:411,0,189	0/0:16,0:16:22:.:.:0,22,344	1/1:0,38:38:99:1|1:115842_T_C:932,113,0	0/1:3,19:22:6:.:.:402,0,6	0/1:17,30:47:99:.:.:596,0,263	1/1:0,26:26:78:.:.:646,78,0	1/1:1,45:46:99:.:.:1096,129,0	1/1:0,21:21:63:.:.:500,63,0	0/1:8,10:18:99:.:.:196,0,137	0/1:11,13:24:99:.:.:252,0,190	0/0:28,0:28:58:.:.:0,58,639	1/1:0,22:22:66:.:.:556,66,0	1/1:0,23:23:69:.:.:573,69,0	0/0:13,0:13:0:.:.:0,0,221	1/1:0,13:13:39:.:.:324,39,0	1/1:0,19:19:57:.:.:480,57,0	1/1:0,29:29:87:.:.:734,87,0	0/0:20,0:20:7:.:.:0,7,391	0/0:25,0:25:72:.:.:0,72,1080	1/1:0,33:33:98:.:.:812,98,0	0/1:14,8:22:99:.:.:133,0,256	0/1:6,15:21:80:.:.:313,0,80	1/1:0,22:22:65:.:.:519,65,0	0/1:11,13:24:99:.:.:253,0,179	1/1:0,28:28:84:.:.:696,84,0	0/0:24,0:24:46:.:.:0,46,543	1/1:0,31:31:93:.:.:768,93,0	1/1:0,32:32:95:.:.:757,95,0	0/1:9,14:23:99:.:.:271,0,146	0/1:5,9:14:78:.:.:164,0,78	1/1:2,20:22:18:.:.:436,18,0	1/1:0,21:21:63:.:.:524,63,0	1/1:0,21:21:62:.:.:481,62,0	1/1:0,21:21:62:.:.:498,62,0	0/1:8,14:22:99:.:.:286,0,123	1/1:0,16:16:48:.:.:394,48,0	0/1:12,15:27:99:.:.:287,0,201	1/1:0,35:35:99:.:.:862,105,0	1/1:0,33:33:99:.:.:812,99,0	1/1:0,36:36:99:.:.:876,107,0	1/1:0,27:27:81:.:.:661,81,0	1/1:0,27:27:81:.:.:661,81,0	1/1:1,41:42:99:.:.:966,102,0	1/1:0,42:42:99:.:.:1016,125,0	0/1:14,16:30:99:.:.:307,0,241	1/1:2,34:36:61:.:.:783,61,0	1/1:0,27:29:80:.:.:644,80,0	1/1:0,13:13:39:.:.:322,39,0	1/1:0,24:24:72:.:.:589,72,0	1/1:0,25:25:75:.:.:607,75,0	1/1:1,27:28:60:.:.:617,60,0	1/1:0,28:28:83:.:.:661,83,0	1/1:0,41:41:99:.:.:978,122,0	1/1:0,30:30:90:.:.:739,90,0	0/0:20,0:20:34:.:.:0,34,438	1/1:0,16:16:47:.:.:363,47,0	1/1:0,21:21:62:.:.:492,62,0	1/1:0,31:31:93:.:.:759,93,0	0/1:27,22:49:99:.:.:397,0,496	0/1:5,12:17:68:.:.:247,0,68	1/1:0,31:31:93:.:.:763,93,0	1/1:0,31:31:93:.:.:757,93,0	1/1:0,23:23:69:.:.:575,69,0	0/1:9,14:23:99:.:.:264,0,144	0/1:12,19:31:99:.:.:375,0,191	1/1:0,26:26:78:.:.:639,78,0	1/1:0,38:38:99:.:.:914,113,0	0/0:28,0:28:9:.:.:0,9,543	1/1:0,23:23:68:.:.:560,68,0	1/1:0,32:32:95:.:.:756,95,0	0/1:12,16:28:99:.:.:281,0,201	0/1:14,9:23:99:.:.:152,0,260	0/1:12,15:27:99:.:.:283,0,201	1/1:3,31:34:31:.:.:703,31,0	0/1:9,15:24:99:.:.:297,0,127	0/1:24,7:31:65:.:.:65,0,451	0/1:10,9:19:99:.:.:162,0,181	1/1:0,28:28:84:.:.:688,84,0	1/1:0,25:25:75:.:.:606,75,0	0/1:14,21:35:99:.:.:415,0,226	1/1:2,35:37:63:.:.:775,63,0	1/1:0,27:27:81:.:.:656,81,0
superscaffold57A	117492	.	C	T	20301.1	.	ANN=T|synonymous_variant|LOW|(sp)_similar_to_Zinc_finger_protein_60|CLUMAR_CG018264|transcript|CLUMAR_CG018264-RA|protein_coding|1/2|c.2340G>A|p.Leu780Leu|2340/2535|2340/2535|780/844||	GT:AD:DP:GQ:PL	0/0:29,0:29:75:0,75,1125	0/0:25,0:25:63:0,63,945	0/0:27,0:27:72:0,72,1080	0/0:39,0:39:99:0,100,960	0/1:3,21:24:2:460,0,2	0/1:13,4:17:52:52,0,279	1/1:1,16:17:26:383,26,0	0/1:14,7:21:99:116,0,271	0/0:38,0:38:99:0,108,958	0/0:22,0:22:63:0,63,537	0/0:16,0:16:48:0,48,396	0/0:39,0:39:99:0,100,959	0/0:35,0:35:99:0,99,865	0/0:33,0:33:76:0,76,766	0/0:29,0:29:84:0,84,714	0/0:29,0:29:64:0,64,670	0/0:30,0:30:64:0,64,691	0/0:29,0:29:75:0,75,1125	0/0:43,0:43:99:0,110,1095	0/0:34,0:34:99:0,99,841	0/0:24,0:24:72:0,72,629	0/0:18,0:18:54:0,54,445	0/0:24,0:24:72:0,72,593	0/0:24,0:24:72:0,72,587	0/0:34,0:34:99:0,99,838	0/0:28,0:28:81:0,81,689	0/0:16,0:16:42:0,42,630	0/0:22,0:22:63:0,63,544	0/0:24,0:24:72:0,72,588	0/0:30,0:30:90:0,90,742	0/0:21,0:21:54:0,54,810	0/0:14,0:14:42:0,42,369	0/1:18,11:29:99:200,0,349	0/1:15,8:23:99:132,0,301	0/0:35,0:35:99:0,102,1530	0/0:39,0:39:99:0,111,1665	1/1:3,29:32:21:654,21,0	0/1:12,11:23:99:213,0,227	0/0:21,0:21:60:0,60,543	0/0:21,0:21:60:0,60,544	0/1:12,11:23:99:216,0,227	1/1:0,25:25:75:638,75,0	0/0:20,0:20:60:0,60,488	0/0:37,0:37:99:0,108,940	0/1:20,10:30:99:151,0,405	0/0:30,0:30:78:0,78,1170	0/0:22,0:22:66:0,66,544	0/0:17,0:17:25:0,25,370	1/1:0,26:26:78:682,78,0	0/0:30,0:30:90:0,90,742	0/1:9,13:22:99:268,0,155	0/0:30,0:30:90:0,90,739	0/0:24,0:24:72:0,72,591	0/0:16,0:16:48:0,48,396	0/1:12,12:24:99:236,0,224	0/0:38,0:38:99:0,108,1620	0/0:31,0:31:90:0,90,1350	1/1:0,30:30:89:739,89,0	0/0:17,0:17:51:0,51,417	0/0:15,0:15:42:0,42,630	0/0:22,0:22:60:0,60,900	0/1:11,7:18:99:131,0,217	0/1:12,9:21:99:167,0,233	0/0:34,0:34:90:0,90,1350	0/0:20,0:20:57:0,57,855	0/1:23,7:30:89:89,0,477	0/0:13,0:13:14:0,14,265	0/0:35,0:35:99:0,102,1530	0/0:32,0:32:90:0,90,1350	0/1:7,10:17:99:212,0,122	0/1:10,17:27:99:356,0,166	0/1:20,19:39:99:376,0,376	0/1:7,26:33:74:566,0,74	1/1:2,21:23:20:473,20,0	0/0:13,0:13:36:0,36,540	0/0:25,0:25:66:0,66,990	0/0:31,0:31:70:0,70,720	0/1:9,13:22:99:268,0,156	1/1:3,30:33:26:711,26,0	0/0:23,0:23:69:0,69,569	0/0:18,0:18:31:0,31,395	1/1:0,28:28:84:730,84,0	1/1:3,19:22:7:425,7,0	0/1:12,16:28:99:324,0,197	0/0:35,0:35:90:0,90,1350	0/0:26,0:26:72:0,72,640	0/1:14,16:30:99:321,0,256	1/1:0,11:11:33:282,33,0	0/0:40,0:40:99:0,102,1081	0/1:10,15:25:99:308,0,172	0/0:26,0:26:72:0,72,640	0/0:19,0:19:57:0,57,470	0/0:27,0:27:81:0,81,662	0/0:22,0:22:31:0,31,485	0/0:41,0:41:99:0,100,1027	0/1:14,10:24:99:190,0,260	1/1:2,17:19:7:359,7,0	0/0:40,0:40:99:0,103,1032	0/0:27,0:27:72:0,72,1080	0/1:7,24:31:80:531,0,80	0/0:11,0:11:33:0,33,272	0/0:25,0:25:75:0,75,618	0/0:39,0:39:94:0,94,913	1/1:0,15:15:45:384,45,0	1/1:0,19:19:57:483,57,0	0/0:36,0:36:99:0,102,1530	0/0:21,0:21:63:0,63,515	0/1:17,19:36:99:379,0,311	0/0:25,0:25:53:0,53,569	0/0:23,0:23:66:0,66,990	0/0:31,0:31:90:0,90,767	1/1:0,36:36:99:929,108,0	0/0:36,0:36:85:0,85,834	0/0:36,0:36:99:0,105,1575	0/1:7,8:15:99:160,0,125	0/1:4,4:8:75:78,0,75	0/0:23,0:23:66:0,66,557	0/0:22,0:22:63:0,63,565	0/0:34,0:34:99:0,99,839	0/0:23,3:26:0:0,0,475	0/0:25,0:25:72:0,72,1080	0/0:24,0:24:72:0,72,614	1/1:0,13:13:39:333,39,0	0/1:10,10:20:99:197,0,171	0/1:11,14:25:99:284,0,195	0/0:25,0:25:72:0,72,641	0/1:17,14:31:99:262,0,326	0/0:20,0:20:57:0,57,855	0/0:18,2:20:8:0,8,384	0/0:27,0:27:81:0,81,665	1/1:1,14:15:20:334,20,0	0/0:34,0:34:96:0,96,1440	0/1:18,8:26:99:127,0,333	0/1:8,13:21:99:270,0,134	0/0:25,1:26:51:0,51,587	0/1:17,7:24:99:103,0,348	0/0:20,0:20:54:0,54,810	0/0:34,0:34:99:0,99,840	0/0:23,0:23:60:0,60,900	0/0:28,0:28:75:0,75,1125	1/1:0,18:18:54:458,54,0	0/1:17,4:21:41:41,0,326	0/0:21,0:21:60:0,60,900	0/0:23,0:23:43:0,43,518	0/1:12,12:24:99:231,0,224	0/1:17,15:32:99:275,0,309	0/0:38,0:38:99:0,111,1665	0/0:26,0:26:75:0,75,641	0/0:37,0:37:99:0,111,913	0/1:13,9:22:99:165,0,255	0/1:16,12:28:99:217,0,308	0/0:40,0:40:99:0,102,1024	0/0:30,0:30:90:0,90,740	1/1:3,31:34:28:710,28,0	0/0:21,0:21:60:0,60,544	0/0:33,0:33:99:0,99,814	0/1:18,8:26:99:115,0,365	0/1:10,9:19:99:171,0,189	1/1:0,21:21:62:506,62,0	0/0:38,0:38:99:0,99,963	0/1:17,13:30:99:248,0,329	1/1:1,15:16:23:362,23,0	0/1:12,10:22:99:191,0,230	0/0:28,0:28:81:0,81,1215	0/1:21,12:33:99:204,0,439	0/1:14,13:27:99:252,0,236	0/1:5,26:31:31:559,0,31	0/0:33,0:33:93:0,93,1395
superscaffold57A	118093	.	T	C	69635.8	.	ANN=C|missense_variant|MODERATE|(sp)_similar_to_Zinc_finger_protein_60|CLUMAR_CG018264|transcript|CLUMAR_CG018264-RA|protein_coding|1/2|c.1739A>G|p.Glu580Gly|1739/2535|1739/2535|580/844||	GT:AD:DP:GQ:PGT:PID:PL	1/1:0,26:26:78:.:.:635,78,0	1/1:1,23:24:46:.:.:541,46,0	1/1:0,26:26:78:.:.:634,78,0	1/1:0,34:34:99:.:.:797,101,0	0/1:19,5:24:34:.:.:34,0,413	0/1:6,20:26:75:.:.:390,0,75	0/0:24,0:24:47:.:.:0,47,558	0/1:9,9:18:99:.:.:157,0,181	1/1:0,30:30:90:.:.:740,90,0	0/0:37,0:37:99:.:.:0,102,1530	0/0:35,0:35:0:.:.:0,0,622	1/1:0,27:27:80:.:.:646,80,0	0/1:21,23:44:99:.:.:431,0,416	0/1:11,13:24:99:.:.:248,0,198	0/1:14,12:26:99:.:.:216,0,285	1/1:1,24:25:48:.:.:558,48,0	0/1:16,14:30:99:.:.:240,0,303	0/1:9,23:32:99:.:.:456,0,140	1/1:2,43:45:83:.:.:989,83,0	1/1:3,24:27:2:.:.:495,2,0	0/0:26,0:26:29:.:.:0,29,580	0/0:28,0:28:35:.:.:0,35,646	0/0:26,0:26:72:.:.:0,72,1080	0/0:28,0:28:59:.:.:0,59,689	0/1:6,14:20:99:.:.:282,0,99	0/1:21,27:48:99:.:.:505,0,398	0/0:18,0:18:51:.:.:0,51,765	0/0:25,0:25:50:.:.:0,50,613	0/1:23,12:35:99:.:.:188,0,482	0/1:5,14:19:75:.:.:286,0,75	0/1:15,42:57:99:.:.:829,0,226	1/1:0,16:16:48:.:.:392,48,0	0/1:9,25:34:99:.:.:510,0,118	0/1:6,13:19:96:.:.:258,0,96	1/1:0,29:29:86:.:.:684,86,0	1/1:0,31:31:93:.:.:744,93,0	0/0:33,0:33:84:.:.:0,84,1260	0/1:13,10:23:99:.:.:174,0,260	1/1:1,30:31:67:.:.:707,67,0	1/1:1,42:43:99:.:.:986,102,0	1/1:0,28:28:83:.:.:667,83,0	0/0:33,0:33:25:.:.:0,25,711	1/1:0,25:25:75:.:.:631,75,0	0/1:10,22:32:99:.:.:442,0,354	0/1:16,24:40:99:.:.:467,0,288	1/1:0,26:26:78:.:.:633,78,0	1/1:0,15:15:45:.:.:367,45,0	1/1:0,32:32:95:.:.:754,95,0	0/0:28,0:28:35:.:.:0,35,620	1/1:0,33:33:98:.:.:791,98,0	0/1:8,10:18:99:.:.:191,0,152	0/1:14,15:29:99:.:.:280,0,278	1/1:1,45:46:99:.:.:1076,112,0	1/1:0,20:20:60:.:.:490,60,0	0/1:14,15:29:99:.:.:280,0,270	1/1:0,25:25:75:.:.:612,75,0	1/1:0,32:32:96:.:.:771,96,0	0/0:25,0:25:72:.:.:0,72,618	1/1:0,12:12:35:.:.:277,35,0	1/1:0,30:30:90:.:.:752,90,0	1/1:0,14:14:42:.:.:340,42,0	1/1:0,28:28:84:.:.:697,84,0	0/1:14,14:28:99:.:.:258,0,269	1/1:0,36:36:99:.:.:871,108,0	1/1:0,26:26:78:.:.:615,78,0	0/1:15,18:33:99:.:.:341,0,290	1/1:0,15:15:45:.:.:348,45,0	1/1:0,20:20:60:.:.:500,60,0	0/1:11,19:30:99:.:.:375,0,201	0/1:17,11:28:99:.:.:175,0,353	0/1:10,23:33:99:.:.:464,0,150	0/1:16,31:47:99:1|0:118088_C_A:607,0,311	0/1:34,7:41:46:.:.:46,0,1044	0/0:20,0:20:35:.:.:0,35,471	1/1:0,17:17:51:.:.:413,51,0	1/1:0,37:37:99:.:.:903,111,0	1/1:0,26:26:78:.:.:625,78,0	0/1:9,15:24:99:.:.:287,0,145	0/0:37,0:37:86:.:.:0,86,900	1/1:0,27:27:81:.:.:657,81,0	1/1:1,17:18:28:.:.:397,28,0	0/0:25,0:25:72:.:.:0,72,1080	0/0:29,0:29:62:.:.:0,62,712	0/1:15,14:29:99:.:.:255,0,293	1/1:0,27:27:80:.:.:610,80,0	1/1:0,31:31:93:.:.:756,93,0	0/1:15,12:27:99:.:.:213,0,302	0/0:16,0:16:0:.:.:0,0,311	1/1:0,30:30:90:.:.:720,90,0	0/1:7,9:16:99:.:.:162,0,130	1/1:0,21:21:63:.:.:514,63,0	1/1:0,29:29:87:.:.:707,87,0	1/1:0,40:40:99:.:.:979,120,0	1/1:0,14:14:42:.:.:343,42,0	1/1:0,34:34:99:.:.:829,102,0	0/1:9,17:26:99:.:.:314,0,153	0/0:47,0:47:92:.:.:0,92,1130	0/1:12,12:24:99:1|0:118026_AT_A:222,0,468	1/1:0,29:29:87:.:.:709,87,0	0/0:34,0:34:0:.:.:0,0,633	0/1:5,10:15:80:.:.:190,0,80	1/1:0,24:24:72:.:.:597,72,0	1/1:0,36:36:99:.:.:879,108,0	0/0:29,0:29:81:.:.:0,81,1215	0/0:20,0:20:60:.:.:0,60,495	1/1:0,49:49:99:.:.:1161,146,0	1/1:0,34:34:99:.:.:793,101,0	0/1:11,17:28:99:.:.:332,0,185	1/1:0,19:19:57:.:.:449,57,0	0/1:11,15:26:99:.:.:290,0,200	1/1:0,39:39:99:.:.:945,117,0	0/0:27,0:27:75:.:.:0,75,1125	1/1:0,27:27:81:.:.:636,81,0	1/1:0,27:27:81:.:.:649,81,0	0/1:9,18:27:99:.:.:359,0,149	0/1:11,13:24:99:.:.:245,0,216	1/1:0,11:11:33:.:.:274,33,0	1/1:0,24:24:71:.:.:556,71,0	1/1:0,26:26:77:.:.:616,77,0	1/1:1,22:23:43:.:.:513,43,0	1/1:0,28:28:83:.:.:654,83,0	1/1:0,30:30:89:.:.:717,89,0	0/0:21,0:21:14:.:.:0,14,437	0/1:11,22:33:99:.:.:423,0,182	0/1:20,17:37:99:.:.:305,0,407	1/1:0,36:36:99:.:.:864,107,0	0/1:16,12:28:99:.:.:209,0,310	1/1:0,22:22:66:.:.:531,66,0	1/1:2,18:20:9:.:.:376,9,0	1/1:0,39:39:99:.:.:934,116,0	0/0:25,0:25:26:.:.:0,26,548	1/1:0,36:36:99:.:.:862,107,0	0/1:15,16:31:99:.:.:274,0,289	0/1:4,11:15:58:.:.:209,0,58	1/1:1,19:20:34:.:.:439,34,0	0/1:10,10:20:99:.:.:185,0,195	1/1:1,19:20:34:.:.:439,34,0	1/1:0,17:17:51:.:.:415,51,0	1/1:0,18:18:54:.:.:438,54,0	1/1:0,31:31:93:.:.:745,93,0	0/0:13,0:13:14:.:.:0,14,284	1/1:0,16:16:47:.:.:364,47,0	1/1:0,23:23:69:.:.:562,69,0	1/1:0,32:32:96:.:.:775,96,0	0/1:14,12:26:99:.:.:215,0,277	0/1:12,4:16:50:.:.:50,0,245	1/1:0,25:25:75:.:.:600,75,0	1/1:0,29:29:87:.:.:698,87,0	1/1:0,28:28:83:.:.:661,83,0	0/1:11,7:18:99:.:.:117,0,235	0/1:17,15:32:99:.:.:270,0,336	1/1:0,28:28:83:.:.:669,83,0	1/1:0,45:45:99:.:.:1100,135,0	0/1:18,5:23:38:.:.:38,0,390	1/1:0,28:28:84:.:.:682,84,0	1/1:0,28:28:84:.:.:684,84,0	0/1:11,12:23:99:.:.:224,0,210	0/1:15,13:30:99:.:.:233,0,306	0/0:28,0:28:35:.:.:0,35,620	1/1:0,37:37:99:.:.:900,111,0	0/1:14,17:31:99:.:.:322,0,254	0/0:43,0:43:79:.:.:0,79,1006	0/1:26,19:45:99:.:.:315,0,549	1/1:0,27:27:81:.:.:660,81,0	0/1:20,13:33:99:.:.:219,0,389	0/1:6,14:20:81:.:.:282,0,81	0/0:26,0:26:0:.:.:0,0,463	1/1:0,31:31:92:.:.:739,92,0
superscaffold57A	118705	.	A	T	73519.7	.	ANN=T|missense_variant|MODERATE|(sp)_similar_to_Zinc_finger_protein_60|CLUMAR_CG018264|transcript|CLUMAR_CG018264-RA|protein_coding|1/2|c.1127T>A|p.Ile376Lys|1127/2535|1127/2535|376/844||	GT:AD:DP:GQ:PGT:PID:PL	1/1:0,31:31:93:.:.:777,93,0	1/1:0,28:28:84:.:.:709,84,0	1/1:0,19:19:57:.:.:462,57,0	1/1:0,39:39:99:1|1:118688_G_T:1302,117,0	0/0:27,0:27:4:.:.:0,4,537	0/1:6,15:21:69:.:.:319,0,69	0/0:24,0:24:1:.:.:0,1,458	0/1:13,18:31:99:.:.:352,0,238	1/1:0,22:22:66:.:.:558,66,0	0/0:28,0:28:10:.:.:0,10,569	0/1:21,5:26:50:.:.:50,0,462	1/1:0,33:33:99:1|1:118688_G_T:1028,99,0	0/1:13,25:38:99:0|1:118688_G_T:941,0,452	0/1:12,10:22:99:.:.:188,0,231	0/1:13,14:27:99:.:.:275,0,252	1/1:0,29:29:86:.:.:719,86,0	0/1:13,16:29:99:.:.:317,0,248	0/1:8,14:22:99:.:.:290,0,145	1/1:1,33:34:76:.:.:798,76,0	0/1:30,23:53:99:.:.:411,0,621	0/0:14,0:14:39:.:.:0,39,585	0/0:6,0:6:15:.:.:0,15,225	0/0:22,0:22:40:.:.:0,40,523	0/0:16,0:16:39:.:.:0,39,585	0/1:4,15:19:46:.:.:339,0,46	0/1:15,18:33:99:.:.:366,0,290	0/0:8,0:8:24:.:.:0,24,211	0/0:28,0:28:81:.:.:0,81,1215	0/1:17,6:23:84:.:.:84,0,343	0/1:11,10:21:99:.:.:174,0,223	0/1:4,23:27:22:.:.:493,0,22	1/1:0,13:13:39:.:.:319,39,0	0/1:23,16:39:99:.:.:262,0,442	0/1:8,12:20:99:0|1:118705_A_T:245,0,173	1/1:0,33:33:98:.:.:801,98,0	1/1:0,21:21:63:.:.:533,63,0	0/0:20,0:20:54:.:.:0,54,810	0/1:9,12:21:99:.:.:243,0,164	1/1:0,21:21:63:.:.:515,63,0	1/1:1,26:27:54:.:.:628,54,0	1/1:2,21:23:18:.:.:477,18,0	0/0:22,0:22:40:.:.:0,40,515	1/1:0,21:21:62:.:.:509,62,0	1/1:0,32:32:96:.:.:803,96,0	0/1:13,9:22:99:.:.:168,0,266	1/1:0,34:34:99:.:.:866,102,0	1/1:0,12:12:36:.:.:305,36,0	1/1:0,26:26:78:.:.:659,78,0	0/0:17,0:17:42:.:.:0,42,630	1/1:1,23:24:49:.:.:563,49,0	0/1:11,12:23:99:.:.:236,0,210	0/1:5,18:23:56:.:.:396,0,56	1/1:1,26:27:54:.:.:634,54,0	1/1:0,13:13:39:.:.:331,39,0	0/1:13,19:33:99:.:.:380,0,237	1/1:0,30:30:90:.:.:748,90,0	1/1:0,28:28:84:.:.:881,84,0	0/1:14,3:17:26:.:.:26,0,280	1/1:0,11:11:33:.:.:254,33,0	1/1:0,24:24:72:.:.:609,72,0	1/1:0,30:30:90:.:.:764,90,0	1/1:1,23:24:63:.:.:577,63,0	0/1:10,16:26:99:.:.:321,0,155	1/1:0,33:33:99:.:.:821,99,0	1/1:0,30:30:90:.:.:755,90,0	0/1:13,13:26:99:.:.:237,0,255	1/1:0,23:23:69:.:.:716,69,0	1/1:0,33:33:99:1|1:118688_G_T:1137,102,0	0/1:12,22:34:99:0|1:118688_G_T:810,0,202	0/1:15,15:30:99:.:.:290,0,302	0/1:17,23:40:99:.:.:477,0,315	0/1:11,19:30:99:.:.:393,0,193	0/1:26,5:31:37:.:.:37,0,571	0/0:36,0:36:31:.:.:0,31,772	1/1:0,10:10:30:.:.:254,30,0	1/1:0,19:19:57:.:.:482,57,0	1/1:0,18:18:54:.:.:438,54,0	0/0:20,0:20:60:.:.:0,60,512	0/0:22,0:22:15:.:.:0,15,471	1/1:0,25:25:75:.:.:618,75,0	1/1:0,26:26:78:1|1:118688_G_T:814,78,0	0/0:29,0:29:0:.:.:0,0,447	0/0:22,0:22:14:.:.:0,14,463	0/1:12,14:26:99:.:.:278,0,218	1/1:0,21:21:63:.:.:535,63,0	1/1:0,21:21:66:1|1:118688_G_T:936,66,0	1/1:1,30:31:67:.:.:722,67,0	0/0:24,0:24:72:.:.:0,72,590	1/1:0,24:24:72:.:.:601,72,0	0/1:6,8:14:99:.:.:158,0,110	1/1:0,29:29:87:.:.:734,87,0	1/1:0,19:19:57:.:.:483,57,0	1/1:0,28:28:84:.:.:706,84,0	1/1:0,26:26:84:1|1:118688_G_T:947,84,0	1/1:0,20:20:60:.:.:509,60,0	0/1:14,10:24:99:.:.:183,0,291	0/0:35,0:35:79:.:.:0,79,856	1/1:0,34:34:99:.:.:852,101,0	1/1:0,42:42:99:.:.:1055,125,0	0/0:27,0:27:30:.:.:0,30,610	0/0:12,0:12:0:.:.:0,0,203	1/1:0,22:22:66:.:.:546,66,0	1/1:0,32:32:95:.:.:780,95,0	0/0:25,0:25:0:.:.:0,0,438	0/1:11,3:14:34:.:.:34,0,239	1/1:0,24:24:72:.:.:607,72,0	0/1:13,18:31:99:.:.:350,0,217	0/1:14,10:24:99:0|1:118688_G_T:246,0,282	1/1:0,10:10:30:.:.:254,30,0	0/1:6,14:20:88:.:.:281,0,88	1/1:0,28:28:84:.:.:713,84,0	0/0:30,0:30:64:.:.:0,64,726	1/1:0,31:31:96:1|1:118688_G_T:1136,96,0	1/1:0,39:39:99:.:.:989,117,0	0/1:9,12:21:99:.:.:251,0,164	0/1:5,11:16:69:.:.:219,0,69	1/1:0,14:14:41:.:.:329,41,0	1/1:0,23:23:69:1|1:118688_G_T:818,69,0	1/1:0,28:28:84:.:.:689,84,0	1/1:0,16:16:48:.:.:403,48,0	1/1:0,23:23:69:.:.:569,69,0	1/1:0,30:30:90:.:.:761,90,0	0/0:20,0:20:13:.:.:0,13,407	0/1:13,16:29:99:.:.:311,0,246	1/1:0,31:31:93:.:.:1042,93,0	1/1:0,23:23:69:.:.:584,69,0	0/1:17,9:26:99:0|1:118688_G_T:275,0,344	1/1:0,20:20:60:.:.:501,60,0	1/1:0,22:22:66:.:.:556,66,0	1/1:0,31:31:93:1|1:118688_G_T:949,93,0	0/0:30,0:30:38:.:.:0,38,648	1/1:0,36:36:99:1|1:118695_T_G:892,108,0	1/1:0,24:24:72:1|1:118688_G_T:810,72,0	1/1:0,16:16:48:.:.:401,48,0	1/1:0,12:12:36:.:.:302,36,0	1/1:0,33:33:99:.:.:822,99,0	1/1:0,24:24:72:1|1:118688_G_T:746,72,0	1/1:1,28:29:62:.:.:646,62,0	1/1:0,19:19:56:.:.:453,56,0	1/1:0,32:32:96:.:.:804,96,0	0/0:22,0:22:0:.:.:0,0,399	1/1:0,20:20:60:.:.:504,60,0	1/1:0,31:31:93:.:.:773,93,0	1/1:0,17:17:51:.:.:423,51,0	0/1:14,13:27:99:.:.:250,0,274	0/1:15,22:37:99:.:.:448,0,272	1/1:0,24:24:71:.:.:574,71,0	1/1:2,30:32:45:.:.:711,45,0	1/1:0,32:32:96:.:.:814,96,0	0/1:8,4:12:65:.:.:65,0,166	0/1:10,5:15:82:.:.:82,0,208	1/1:0,20:20:60:.:.:511,60,0	1/1:0,30:30:90:.:.:765,90,0	0/0:25,0:25:0:.:.:0,0,440	1/1:0,24:24:72:.:.:607,72,0	1/1:0,34:34:99:.:.:860,102,0	0/1:12,16:28:99:.:.:302,0,220	0/1:11,16:27:99:0|1:118699_A_C:363,0,200	0/0:32,0:32:43:.:.:0,43,714	1/1:0,46:46:99:1|1:118695_T_A:1185,138,0	0/1:13,11:24:99:.:.:205,0,268	0/0:33,0:33:22:.:.:0,22,710	0/1:13,18:31:99:.:.:359,0,237	1/1:0,25:25:75:.:.:614,75,0	0/1:15,12:27:99:.:.:222,0,302	0/1:9,15:24:99:.:.:309,0,158	0/1:9,3:12:40:.:.:40,0,192	1/1:0,27:27:82:1|1:118688_G_T:1183,82,0
superscaffold57A	119241	.	G	A	17909.2	.	ANN=A|synonymous_variant|LOW|(sp)_similar_to_Zinc_finger_protein_60|CLUMAR_CG018264|transcript|CLUMAR_CG018264-RA|protein_coding|1/2|c.591C>T|p.Asp197Asp|591/2535|591/2535|197/844||	GT:AD:DP:GQ:PGT:PID:PL	0/0:30,0:30:90:.:.:0,90,753	0/0:27,0:27:58:.:.:0,58,606	0/0:23,0:23:63:.:.:0,63,945	0/0:27,0:27:59:.:.:0,59,622	1/1:1,16:17:26:.:.:393,26,0	0/1:12,7:19:99:.:.:120,0,210	0/1:4,18:22:35:.:.:388,0,35	0/1:13,10:23:99:.:.:187,0,258	0/0:25,0:25:72:.:.:0,72,1080	0/0:19,0:19:54:.:.:0,54,810	0/0:22,0:22:63:.:.:0,63,580	0/0:39,0:39:82:.:.:0,82,914	0/0:29,0:29:75:.:.:0,75,1125	0/0:23,0:23:42:.:.:0,42,517	0/0:16,0:16:48:.:.:0,48,406	0/0:16,0:16:48:.:.:0,48,396	0/0:29,0:29:84:.:.:0,84,717	0/0:21,0:21:60:.:.:0,60,519	0/0:20,0:20:51:.:.:0,51,765	0/0:27,0:27:81:.:.:0,81,692	0/0:13,0:13:36:.:.:0,36,540	0/0:19,0:19:57:.:.:0,57,476	0/0:22,0:22:51:.:.:0,51,765	0/0:34,0:34:82:.:.:0,82,816	0/0:14,0:14:30:.:.:0,30,450	0/0:32,0:32:87:.:.:0,87,1305	0/0:22,0:22:63:.:.:0,63,566	0/0:18,0:20:54:1|0:119236_T_C:0,54,627	0/0:21,0:21:60:.:.:0,60,540	0/0:34,0:34:99:.:.:0,99,882	0/0:39,0:39:99:.:.:0,102,1530	0/0:13,0:13:39:.:.:0,39,321	0/1:19,10:29:99:.:.:177,0,382	0/1:13,10:23:99:.:.:189,0,253	0/0:27,0:27:81:.:.:0,81,668	0/0:40,0:40:98:.:.:0,98,940	0/1:9,14:23:99:.:.:294,0,159	0/1:15,6:21:92:.:.:92,0,291	0/0:27,0:27:81:.:.:0,81,703	0/0:20,0:20:57:.:.:0,57,855	0/0:14,0:14:19:.:.:0,19,296	1/1:2,20:22:14:.:.:460,14,0	0/0:26,0:26:63:.:.:0,63,945	0/0:26,0:26:75:.:.:0,75,640	0/1:17,13:30:99:.:.:253,0,337	0/0:35,0:35:99:.:.:0,102,1530	0/0:11,0:11:11:.:.:0,11,226	0/0:30,0:30:90:.:.:0,90,739	1/1:1,20:21:37:.:.:494,37,0	0/0:23,0:23:60:.:.:0,60,585	0/1:9,17:26:99:.:.:348,0,148	0/1:12,13:25:99:.:.:257,0,231	0/0:31,0:31:90:.:.:0,90,1350	0/0:24,0:24:72:.:.:0,72,602	0/1:9,10:19:99:.:.:201,0,170	0/0:32,0:32:87:.:.:0,87,1305	0/0:23,0:23:66:.:.:0,66,569	1/1:1,17:18:29:.:.:395,29,0	0/0:24,0:24:72:.:.:0,72,590	0/0:18,0:18:54:.:.:0,54,445	0/0:24,0:24:47:.:.:0,47,544	0/0:18,0:18:54:.:.:0,54,443	0/1:11,7:18:99:.:.:126,0,218	0/0:28,0:28:81:.:.:0,81,1215	0/0:18,0:18:51:.:.:0,51,765	0/1:14,6:20:99:.:.:100,0,277	0/0:10,0:10:7:.:.:0,7,200	0/0:21,0:21:63:.:.:0,63,519	0/0:15,0:15:45:.:.:0,45,372	0/1:10,9:19:99:.:.:175,0,190	0/1:13,11:24:99:.:.:211,0,254	0/1:20,20:40:99:.:.:387,0,363	1/1:2,23:25:26:.:.:550,26,0	1/1:1,29:30:67:.:.:730,67,0	0/0:9,0:9:27:.:.:0,27,237	0/0:15,0:15:19:.:.:0,19,320	0/0:20,0:20:60:.:.:0,60,509	1/1:0,15:15:45:.:.:396,45,0	1/1:1,15:16:24:.:.:350,24,0	0/0:29,0:29:81:.:.:0,81,723	0/0:21,0:21:60:.:.:0,60,540	1/1:0,26:26:78:.:.:669,78,0	1/1:0,24:24:72:.:.:626,72,0	0/1:9,6:15:99:.:.:108,0,168	0/0:29,0:29:61:.:.:0,61,664	0/0:18,0:18:42:.:.:0,42,630	0/0:32,0:32:90:.:.:0,90,837	1/1:0,14:14:42:.:.:358,42,0	0/0:29,0:29:81:.:.:0,81,1215	0/1:9,4:13:64:.:.:64,0,181	0/0:15,0:15:39:.:.:0,39,585	0/0:24,0:24:66:.:.:0,66,990	0/0:43,0:43:99:.:.:0,103,1007	0/0:15,0:15:39:.:.:0,39,585	0/0:23,0:23:60:.:.:0,60,900	0/1:16,10:26:99:.:.:176,0,313	1/1:0,20:20:60:.:.:511,60,0	0/0:36,0:36:99:.:.:0,99,1485	0/0:30,0:30:90:.:.:0,90,739	1/1:2,19:21:12:.:.:443,12,0	0/0:10,0:10:18:.:.:0,18,270	0/0:16,0:16:25:.:.:0,25,348	0/0:37,0:37:99:.:.:0,105,1575	0/1:5,29:34:14:.:.:644,0,14	1/1:0,25:25:75:.:.:651,75,0	0/0:21,0:21:54:.:.:0,54,810	0/0:30,0:30:90:.:.:0,90,754	0/1:8,5:13:89:.:.:89,0,146	0/0:17,0:17:25:.:.:0,25,380	0/0:22,0:22:48:.:.:0,48,720	0/0:30,0:30:90:.:.:0,90,742	1/1:0,32:32:96:.:.:815,96,0	0/0:21,0:21:60:.:.:0,60,549	0/0:34,0:34:96:.:.:0,96,1440	0/1:13,7:20:99:.:.:108,0,268	0/1:14,5:19:77:.:.:77,0,277	0/0:14,0:14:42:.:.:0,42,352	0/0:22,0:22:42:.:.:0,42,506	0/0:21,0:21:38:.:.:0,38,479	0/0:23,0:23:63:.:.:0,63,945	0/0:21,0:21:63:.:.:0,63,528	0/0:14,0:14:39:.:.:0,39,585	1/1:0,14:14:42:.:.:351,42,0	0/1:25,8:33:98:.:.:98,0,519	0/0:22,0:22:66:.:.:0,66,565	0/0:17,0:17:48:.:.:0,48,720	0/1:10,17:27:99:.:.:352,0,166	0/0:21,0:21:37:.:.:0,37,467	0/0:13,0:13:39:.:.:0,39,331	0/0:25,0:25:72:.:.:0,72,615	1/1:0,31:31:93:.:.:774,93,0	0/0:29,0:29:84:.:.:0,84,725	0/0:32,0:32:81:.:.:0,81,1215	0/0:30,0:30:38:.:.:0,38,647	0/0:22,0:22:60:.:.:0,60,566	0/0:36,0:36:99:.:.:0,99,914	0/0:20,0:20:8:.:.:0,8,400	0/0:25,0:25:48:.:.:0,48,569	0/0:18,0:18:45:.:.:0,45,675	0/0:19,0:19:51:.:.:0,51,765	1/1:1,11:12:11:.:.:237,11,0	0/0:27,0:27:75:.:.:0,75,1125	0/0:29,0:29:81:.:.:0,81,1215	0/0:33,0:33:90:.:.:0,90,1350	0/1:18,11:29:99:.:.:203,0,355	0/1:10,11:21:99:0|1:119241_G_A:217,0,192	0/0:14,0:14:42:.:.:0,42,347	0/0:21,0:21:60:.:.:0,60,519	0/0:25,0:25:69:.:.:0,69,1035	0/1:8,9:17:99:1|0:119222_A_T:182,0,187	0/1:17,7:24:99:.:.:107,0,358	0/0:26,0:26:75:.:.:0,75,650	0/0:23,0:23:60:.:.:0,60,569	1/1:0,14:14:42:.:.:365,42,0	0/0:32,0:32:90:.:.:0,90,1350	0/0:20,0:20:60:.:.:0,60,504	0/1:12,13:25:99:.:.:261,0,222	0/1:13,11:24:99:.:.:210,0,243	1/1:3,24:27:6:.:.:548,6,0	0/0:33,0:33:99:.:.:0,99,812	0/1:13,16:29:99:.:.:316,0,234	0/1:5,24:29:35:.:.:525,0,35	0/1:15,14:29:99:.:.:270,0,283	0/0:18,0:18:54:.:.:0,54,451	0/1:17,14:31:99:.:.:260,0,317	0/1:10,16:26:99:.:.:328,0,169	1/1:1,17:18:28:.:.:373,28,0	0/0:25,0:25:72:.:.:0,72,618
superscaffold57A	119487	.	C	T	62712.1	.	ANN=T|missense_variant|MODERATE|(sp)_similar_to_Zinc_finger_protein_60|CLUMAR_CG018264|transcript|CLUMAR_CG018264-RA|protein_coding|1/2|c.345G>A|p.Met115Ile|345/2535|345/2535|115/844||	GT:AD:DP:GQ:PL	1/1:0,21:21:63:524,63,0	1/1:0,24:24:72:599,72,0	1/1:0,31:31:93:798,93,0	1/1:0,20:20:60:514,60,0	0/1:20,3:23:8:8,0,419	0/1:8,11:19:99:226,0,138	0/0:21,0:21:40:0,40,472	0/1:9,12:21:99:246,0,159	1/1:0,20:20:60:522,60,0	0/1:14,3:17:28:28,0,295	0/0:12,0:12:36:0,36,297	1/1:0,29:29:87:753,87,0	1/1:0,18:18:54:475,54,0	0/1:6,12:18:94:252,0,94	0/1:7,9:16:99:189,0,125	1/1:0,14:14:42:370,42,0	0/1:3,17:20:14:386,0,14	0/1:6,15:21:85:326,0,85	1/1:1,31:32:70:781,70,0	0/1:9,16:25:99:344,0,148	0/0:16,0:16:48:0,48,393	0/0:9,0:9:27:0,27,220	0/1:12,5:17:81:81,0,246	0/0:10,0:10:24:0,24,360	0/1:12,18:30:99:380,0,207	0/1:7,14:21:99:306,0,110	0/0:16,0:16:36:0,36,540	0/0:15,0:15:18:0,18,316	0/1:12,7:19:99:126,0,240	0/1:16,7:23:99:113,0,327	1/1:0,33:33:99:863,99,0	1/1:0,12:12:36:297,36,0	0/1:9,12:21:99:255,0,150	0/1:5,9:14:78:189,0,78	1/1:0,15:15:45:386,45,0	1/1:0,32:32:96:823,96,0	0/0:19,0:19:5:0,5,369	0/1:8,4:12:67:67,0,162	1/1:0,34:34:99:885,102,0	1/1:0,23:23:69:599,69,0	1/1:0,13:13:39:343,39,0	0/0:26,0:26:52:0,52,592	1/1:0,20:20:60:512,60,0	1/1:0,29:29:87:745,87,0	0/1:8,11:19:99:213,0,127	1/1:0,41:41:99:1071,123,0	1/1:0,10:10:30:262,30,0	1/1:1,23:24:48:567,48,0	0/0:22,0:22:54:0,54,810	1/1:0,18:18:54:448,54,0	0/1:10,19:29:99:402,0,160	0/1:15,7:22:99:111,0,304	1/1:0,25:25:75:646,75,0	1/1:0,18:18:54:471,54,0	0/1:17,8:25:99:131,0,331	1/1:0,32:32:96:882,96,0	1/1:0,31:31:93:807,93,0	0/1:16,6:22:89:89,0,318	1/1:0,12:12:36:309,36,0	1/1:0,20:20:60:515,60,0	1/1:0,19:19:57:486,57,0	1/1:0,20:20:60:525,60,0	0/1:10,4:14:61:61,0,205	1/1:0,23:23:69:592,69,0	1/1:0,16:16:48:404,48,0	0/1:12,9:21:99:164,0,233	1/1:0,14:14:42:360,42,0	1/1:0,14:14:42:364,42,0	1/1:0,29:29:87:749,87,0	0/1:12,10:22:99:198,0,219	0/1:6,17:23:77:368,0,77	0/1:23,21:44:99:413,0,457	0/0:33,0:33:22:0,22,662	0/0:17,0:17:25:0,25,370	1/1:0,11:11:33:291,33,0	1/1:0,17:17:51:443,51,0	1/1:0,19:19:57:489,57,0	0/0:9,0:9:27:0,27,232	0/0:26,0:26:2:0,2,493	1/1:0,13:13:39:335,39,0	1/1:0,18:18:54:470,54,0	0/0:36,0:36:99:0,105,934	0/0:28,0:28:81:0,81,1215	0/1:8,11:19:99:225,0,141	1/1:0,31:31:93:819,93,0	1/1:0,18:18:54:463,54,0	1/1:0,21:21:63:540,63,0	0/0:17,0:17:45:0,45,675	1/1:0,29:29:87:743,87,0	0/0:20,0:20:34:0,34,444	1/1:0,25:25:75:633,75,0	1/1:0,18:18:54:463,54,0	1/1:0,27:27:81:701,81,0	1/1:0,10:10:30:257,30,0	1/1:0,22:22:66:562,66,0	0/1:16,8:24:99:138,0,324	0/0:30,0:30:81:0,81,1215	1/1:0,26:26:78:669,78,0	1/1:0,30:30:90:772,90,0	0/0:14,0:14:0:0,0,241	1/1:0,10:10:30:257,30,0	1/1:0,19:19:57:498,57,0	1/1:0,34:34:99:892,102,0	0/1:18,4:22:37:37,0,379	0/0:25,0:25:49:0,49,568	1/1:0,23:23:69:585,69,0	1/1:0,25:25:75:643,75,0	0/1:8,8:16:99:158,0,150	1/1:0,16:16:48:424,48,0	0/1:4,10:14:57:222,0,57	1/1:1,25:26:53:629,53,0	0/0:26,0:26:75:0,75,1125	1/1:0,27:27:81:695,81,0	1/1:0,29:29:87:746,87,0	0/1:9,9:18:99:178,0,169	0/1:9,14:23:99:291,0,157	1/1:0,12:12:36:311,36,0	1/1:0,16:16:48:407,48,0	1/1:0,20:20:60:498,60,0	1/1:0,15:15:45:386,45,0	1/1:0,29:29:87:720,87,0	1/1:0,17:17:51:429,51,0	0/0:18,0:18:4:0,4,346	0/1:8,16:24:99:338,0,126	1/1:0,27:27:81:961,81,0	1/1:0,15:15:45:505,45,0	0/1:16,9:25:99:155,0,321	1/1:0,24:24:72:601,72,0	1/1:0,20:20:60:515,60,0	1/1:0,11:11:33:283,33,0	0/0:26,0:26:26:0,26,540	1/1:0,39:39:99:1320,117,0	1/1:0,22:22:72:903,72,0	1/1:2,24:26:29:792,29,0	1/1:0,23:23:69:600,69,0	1/1:0,21:21:63:607,63,0	1/1:1,18:19:32:423,32,0	1/1:2,34:36:58:799,58,0	1/1:0,16:16:48:412,48,0	1/1:0,16:16:48:416,48,0	0/1:17,5:22:62:62,0,350	1/1:0,15:15:45:379,45,0	1/1:0,21:21:63:520,63,0	1/1:1,20:21:38:477,38,0	0/1:9,16:25:99:337,0,142	0/1:14,12:26:99:231,0,268	1/1:0,15:15:45:386,45,0	1/1:3,31:34:28:712,28,0	1/1:0,23:23:69:592,69,0	0/1:8,4:12:66:66,0,162	0/1:6,16:22:82:346,0,82	1/1:0,16:16:48:412,48,0	1/1:0,26:26:78:669,78,0	0/0:30,0:30:43:0,43,641	1/1:0,25:25:78:677,78,0	1/1:1,25:26:53:613,53,0	0/1:6,14:20:88:300,0,88	0/1:9,16:25:99:333,0,133	0/0:28,0:28:32:0,32,591	1/1:1,33:34:77:824,77,0	0/1:13,14:27:99:285,0,240	0/0:20,0:20:60:0,60,493	0/1:5,9:14:82:190,0,82	1/1:0,22:22:66:566,66,0	0/1:11,7:18:99:122,0,211	0/1:14,11:25:99:203,0,271	0/0:26,0:26:0:0,0,441	1/1:0,23:23:69:578,69,0
superscaffold57A	119558	.	C	T	81243.9	.	ANN=T|missense_variant|MODERATE|(sp)_similar_to_Zinc_finger_protein_60|CLUMAR_CG018264|transcript|CLUMAR_CG018264-RA|protein_coding|1/2|c.274G>A|p.Glu92Lys|274/2535|274/2535|92/844||	GT:AD:DP:GQ:PGT:PID:PL	1/1:0,22:22:66:1|1:119558_C_T:751,66,0	1/1:0,25:25:75:1|1:119558_C_T:866,75,0	1/1:0,31:31:93:1|1:119558_C_T:1055,93,0	1/1:0,23:23:69:.:.:659,69,0	0/0:25,0:25:0:.:.:0,0,272	0/1:10,13:23:99:0|1:119558_C_T:387,0,317	0/1:8,10:18:99:.:.:198,0,140	0/1:11,11:22:99:.:.:213,0,188	1/1:0,17:17:51:1|1:119558_C_T:604,51,0	1/1:0,15:15:45:.:.:403,45,0	1/1:0,12:12:36:.:.:314,36,0	1/1:0,30:30:89:.:.:605,89,0	1/1:0,30:30:90:.:.:861,90,0	1/1:0,15:15:45:.:.:381,45,0	1/1:0,17:17:51:.:.:487,51,0	1/1:0,10:10:30:1|1:119558_C_T:333,30,0	1/1:0,25:25:75:.:.:825,75,0	1/1:0,12:12:36:.:.:289,36,0	1/1:0,28:28:84:.:.:857,84,0	1/1:0,28:28:83:.:.:832,83,0	1/1:0,15:15:45:.:.:387,45,0	1/1:0,13:13:39:1|1:119558_C_T:357,39,0	1/1:0,16:16:48:.:.:445,48,0	1/1:0,13:13:39:.:.:329,39,0	1/1:0,24:24:72:.:.:756,72,0	1/1:0,21:21:63:.:.:699,63,0	1/1:0,12:12:36:.:.:305,36,0	1/1:0,22:22:66:.:.:521,66,0	1/1:0,17:17:51:.:.:458,51,0	1/1:0,13:13:39:.:.:339,39,0	1/1:0,28:28:83:.:.:836,83,0	1/1:0,15:15:45:.:.:397,45,0	0/1:15,8:23:99:0|1:119558_C_T:204,0,498	0/1:6,11:17:99:0|1:119558_C_T:336,0,175	1/1:0,23:23:72:1|1:119558_C_T:827,72,0	1/1:0,31:31:93:.:.:899,93,0	0/0:16,0:16:48:.:.:0,48,396	0/1:10,7:17:99:0|1:119558_C_T:198,0,321	1/1:0,27:27:81:1|1:119558_C_T:940,81,0	1/1:0,21:21:63:1|1:119558_C_T:843,63,0	1/1:1,16:17:16:1|1:119558_C_T:545,16,0	0/0:31,0:31:66:.:.:0,66,715	1/1:0,24:24:72:.:.:723,72,0	1/1:0,27:27:84:1|1:119558_C_T:976,84,0	0/1:6,9:15:99:.:.:186,0,101	1/1:1,30:31:83:.:.:910,83,0	1/1:0,12:12:36:.:.:305,36,0	1/1:1,16:17:30:.:.:465,30,0	0/0:22,0:22:66:.:.:0,66,541	1/1:0,17:17:51:1|1:119558_C_T:594,51,0	0/1:16,20:36:99:.:.:380,0,282	0/1:11,6:17:99:0|1:119558_C_T:156,0,372	1/1:0,28:28:84:.:.:690,84,0	1/1:0,18:18:54:.:.:519,54,0	0/1:10,11:21:99:0|1:119558_C_T:304,0,317	1/1:0,29:29:87:.:.:717,87,0	1/1:0,25:25:75:.:.:693,75,0	0/1:18,7:25:99:0|1:119558_C_T:168,0,607	1/1:0,16:16:48:1|1:119558_C_T:498,48,0	1/1:0,16:16:47:1|1:119558_C_T:527,47,0	1/1:0,21:21:63:1|1:119558_C_T:736,63,0	1/1:0,22:22:66:1|1:119558_C_T:779,66,0	0/1:14,6:20:99:0|1:119558_C_T:146,0,470	1/1:0,34:34:99:1|1:119558_C_T:1194,102,0	1/1:0,15:15:45:.:.:431,45,0	0/1:6,9:15:99:0|1:119558_C_T:266,0,203	1/1:0,19:19:57:.:.:522,57,0	1/1:0,22:22:66:1|1:119558_C_T:794,66,0	1/1:0,19:19:57:.:.:484,57,0	0/1:11,7:18:99:0|1:119558_C_T:192,0,281	0/1:6,10:16:99:0|1:119558_C_T:301,0,198	0/1:15,16:31:99:0|1:119558_C_T:135,0,442	0/0:20,0:20:8:.:.:0,8,394	0/0:24,0:24:0:.:.:0,0,437	1/1:0,11:11:33:1|1:119558_C_T:388,33,0	1/1:0,18:18:54:.:.:532,54,0	1/1:0,22:22:66:.:.:744,66,0	0/0:11,0:11:30:.:.:0,30,450	0/1:19,4:23:70:0|1:119558_C_T:70,0,643	1/1:0,19:19:57:.:.:574,57,0	1/1:0,16:16:48:.:.:498,48,0	0/0:36,0:36:99:.:.:0,105,934	0/0:26,0:26:78:.:.:0,78,640	0/1:12,16:28:99:0|1:119558_C_T:459,0,366	1/1:0,35:35:99:.:.:1004,105,0	1/1:0,12:12:35:.:.:278,35,0	1/1:0,24:24:72:.:.:756,72,0	0/0:22,0:22:66:.:.:0,66,541	1/1:0,19:19:57:.:.:628,57,0	0/0:16,0:16:0:.:.:0,0,294	1/1:0,23:23:69:.:.:727,69,0	1/1:0,24:24:75:1|1:119558_C_T:882,75,0	1/1:0,15:15:45:1|1:119558_C_T:598,45,0	1/1:0,13:13:39:.:.:353,39,0	1/1:0,20:20:60:1|1:119558_C_T:678,60,0	0/1:10,11:21:99:0|1:119558_C_T:323,0,303	0/0:26,0:26:78:.:.:0,78,640	1/1:0,31:31:93:1|1:119558_C_T:1103,93,0	1/1:0,28:28:84:.:.:873,84,0	0/0:10,0:10:4:.:.:0,4,194	1/1:0,9:9:27:.:.:278,27,0	1/1:0,20:20:60:.:.:795,60,0	1/1:0,25:25:75:.:.:816,75,0	0/1:15,3:18:41:0|1:119558_C_T:41,0,511	0/0:18,0:18:51:.:.:0,51,765	1/1:0,22:22:66:1|1:119558_C_T:769,66,0	1/1:0,24:24:72:.:.:627,72,0	0/1:8,12:20:99:0|1:119558_C_T:366,0,249	1/1:0,17:17:51:.:.:542,51,0	1/1:0,13:13:39:.:.:389,39,0	1/1:0,26:26:78:.:.:782,78,0	0/0:23,0:23:69:.:.:0,69,569	1/1:0,36:36:99:.:.:1110,108,0	1/1:0,25:25:75:1|1:119558_C_T:882,75,0	0/1:6,16:22:80:.:.:480,0,80	0/1:11,12:23:99:0|1:119558_C_T:315,0,347	1/1:0,18:18:53:.:.:480,53,0	1/1:0,16:16:48:.:.:454,48,0	1/1:0,20:20:60:.:.:575,60,0	1/1:0,10:10:30:1|1:119558_C_T:344,30,0	1/1:0,32:32:96:.:.:998,96,0	1/1:0,15:15:45:1|1:119558_C_T:526,45,0	0/0:16,0:16:22:.:.:0,22,345	0/1:8,11:19:99:0|1:119558_C_T:246,0,247	1/1:0,19:19:60:.:.:597,60,0	1/1:0,15:15:45:.:.:487,45,0	0/1:13,9:22:99:.:.:161,0,251	1/1:0,25:25:75:.:.:745,75,0	1/1:1,16:17:26:.:.:364,26,0	1/1:0,10:10:30:.:.:266,30,0	0/0:33,0:33:47:.:.:0,47,712	1/1:0,28:28:85:1|1:119558_C_T:1124,85,0	1/1:0,20:20:60:.:.:626,60,0	1/1:1,18:19:19:1|1:119558_C_T:564,19,0	1/1:0,20:20:60:.:.:498,60,0	1/1:0,16:16:47:1|1:119558_C_T:543,47,0	1/1:1,16:17:27:.:.:447,27,0	1/1:2,35:37:63:.:.:963,63,0	1/1:0,11:11:33:1|1:119558_C_T:377,33,0	1/1:0,22:22:66:1|1:119558_C_T:774,66,0	0/1:20,3:23:34:0|1:119558_C_T:34,0,668	1/1:1,17:18:30:.:.:481,30,0	1/1:0,18:18:54:1|1:119558_C_T:621,54,0	1/1:0,24:24:72:1|1:119558_C_T:823,72,0	0/1:13,23:36:99:0|1:119558_C_T:699,0,379	0/1:6,11:17:99:0|1:119558_C_T:291,0,176	1/1:0,19:19:57:1|1:119558_C_T:656,57,0	1/1:0,32:32:96:.:.:1063,96,0	1/1:0,18:18:54:1|1:119558_C_T:644,54,0	0/0:19,0:19:5:.:.:0,5,369	0/1:5,13:18:99:0|1:119558_C_T:399,0,132	1/1:0,19:19:63:1|1:119558_C_T:697,63,0	1/1:0,32:32:96:1|1:119558_C_T:1120,96,0	0/0:34,0:34:56:.:.:0,56,746	1/1:0,29:29:87:1|1:119558_C_T:990,87,0	1/1:0,27:27:81:1|1:119558_C_T:898,81,0	0/1:2,11:13:35:0|1:119558_C_T:319,0,35	0/1:8,13:21:99:0|1:119558_C_T:387,0,237	0/1:24,4:28:50:0|1:119558_C_T:50,0,816	1/1:0,33:33:99:1|1:119558_C_T:1121,99,0	0/1:13,12:25:99:0|1:119558_C_T:343,0,409	0/0:24,0:24:72:.:.:0,72,591	0/0:11,0:11:0:.:.:0,0,171	1/1:0,23:23:69:1|1:119558_C_T:804,69,0	0/1:11,11:22:99:.:.:297,0,201	0/1:13,7:20:99:0|1:119558_C_T:184,0,374	0/1:16,4:20:58:.:.:58,0,328	1/1:0,30:30:90:.:.:755,90,0
superscaffold57A	121368	.	TA	T	15963.4	.	ANN=T|intergenic_region|MODIFIER|(sp)_similar_to_Zinc_finger_protein_60-(sp)_similar_to_Protein_krueppel|CLUMAR_CG018264-CLUMAR_CG018270|intergenic_region|CLUMAR_CG018264-CLUMAR_CG018270|||n.121369delA||||||	GT:AD:DP:GQ:PGT:PID:PL	0/0:21,0:21:0:.:.:0,0,389	0/0:18,0:18:54:.:.:0,54,448	0/0:31,0:31:26:.:.:0,26,647	0/0:34,0:34:58:.:.:0,58,762	1/1:0,9:9:27:.:.:166,27,0	0/1:14,2:16:8:.:.:8,0,28	1/1:2,12:14:32:.:.:204,32,0	1/1:0,20:20:58:.:.:351,58,0	0/0:17,0:17:45:.:.:0,45,675	1/1:0,8:8:24:.:.:162,24,0	1/1:0,18:18:54:.:.:368,54,0	0/1:12,6:18:7:.:.:85,0,7	0/0:30,0:30:84:.:.:0,84,1260	1/1:0,11:11:33:1|1:121368_TA_T:218,33,0	1/1:5,7:12:10:.:.:118,10,0	0/0:11,0:11:7:.:.:0,7,236	1/1:11,9:20:1:.:.:129,1,0	1/1:0,13:13:38:.:.:245,38,0	0/0:18,0:18:54:.:.:0,54,470	1/1:14,13:27:12:.:.:216,12,0	1/1:0,13:13:39:.:.:262,39,0	1/1:1,8:9:22:.:.:159,22,0	1/1:0,23:23:68:.:.:465,68,0	1/1:0,17:17:50:.:.:336,50,0	0/1:8,4:12:7:.:.:57,0,7	0/1:18,11:29:10:.:.:161,0,10	1/1:3,8:11:17:.:.:150,17,0	1/1:0,15:15:44:.:.:294,44,0	1/1:4,6:10:8:.:.:98,8,0	1/1:0,13:13:39:.:.:260,39,0	0/0:14,0:14:39:.:.:0,39,585	0/0:11,0:11:0:.:.:0,0,177	0/1:12,8:20:2:.:.:118,0,2	1/1:8,7:15:3:.:.:108,3,0	0/0:19,0:19:57:.:.:0,57,467	0/0:19,0:19:14:.:.:0,14,388	1/1:0,14:14:42:.:.:275,42,0	1/1:4,9:13:18:.:.:160,18,0	0/0:22,0:22:31:.:.:0,31,502	1/1:11,9:20:3:.:.:139,3,0	0/0:15,0:15:42:.:.:0,42,630	0/1:6,4:10:2:.:.:58,0,2	0/0:16,0:16:25:.:.:0,25,363	0/0:29,0:29:64:.:.:0,64,683	1/1:6,7:13:8:.:.:115,8,0	0/0:19,0:19:48:.:.:0,48,720	1/1:1,4:5:9:.:.:76,9,0	0/0:16,0:16:1:.:.:0,1,308	1/1:0,17:17:50:.:.:332,50,0	0/0:18,0:18:48:.:.:0,48,720	0/1:14,8:22:7:.:.:113,0,7	0/1:7,4:11:5:.:.:53,0,5	1/1:0,18:18:53:.:.:355,53,0	0/0:18,0:18:54:.:.:0,54,463	0/1:14,5:19:18:.:.:63,0,18	0/0:21,0:21:40:.:.:0,40,496	0/0:23,0:23:43:.:.:0,43,526	1/1:1,13:14:36:.:.:249,36,0	0/0:14,0:14:36:.:.:0,36,540	0/0:25,0:25:66:.:.:0,66,990	0/0:19,0:19:57:.:.:0,57,490	0/0:20,0:20:38:.:.:0,38,460	0/0:28,0:28:15:.:.:0,15,568	0/0:30,0:30:64:.:.:0,64,718	0/0:13,0:13:39:.:.:0,39,335	0/1:9,3:12:9:.:.:36,0,9	0/1:7,4:11:5:.:.:41,0,5	0/0:27,0:27:33:.:.:0,33,608	1/1:6,9:15:12:.:.:151,12,0	1/1:1,11:12:30:.:.:199,30,0	0/1:14,4:18:19:.:.:46,0,19	1/1:8,12:20:17:.:.:198,17,0	1/1:2,19:21:53:.:.:363,53,0	1/1:2,17:19:45:.:.:329,45,0	0/1:5,2:7:6:.:.:22,0,6	1/1:0,20:20:59:.:.:388,59,0	0/0:25,0:25:69:.:.:0,69,1035	1/1:0,8:8:23:.:.:143,23,0	1/1:3,17:20:44:.:.:317,44,0	0/0:15,0:15:45:.:.:0,45,379	1/1:4,9:13:17:.:.:162,17,0	1/1:0,17:17:50:.:.:326,50,0	1/1:2,20:22:54:.:.:367,54,0	0/1:11,5:16:12:.:.:59,0,12	0/1:16,6:22:19:.:.:74,0,19	1/1:1,21:22:60:.:.:419,60,0	0/0:15,0:15:42:.:.:0,42,630	1/1:2,21:23:57:.:.:392,57,0	0/0:30,0:30:24:.:.:0,24,625	1/1:1,10:11:28:.:.:187,28,0	0/1:11,7:18:4:.:.:97,0,4	0/0:19,0:19:34:.:.:0,34,430	1/1:5,11:16:20:.:.:187,20,0	1/1:0,14:14:42:.:.:279,42,0	0/0:16,0:16:39:.:.:0,39,585	0/1:10,5:15:5:.:.:74,0,5	1/1:1,13:14:37:.:.:263,37,0	0/0:27,0:27:35:.:.:0,35,594	0/0:17,0:17:45:.:.:0,45,675	1/1:0,8:8:24:.:.:162,24,0	0/0:11,0:11:33:.:.:0,33,279	0/1:4,3:7:1:.:.:45,0,1	0/1:10,3:13:15:.:.:35,0,15	1/1:0,11:11:33:.:.:212,33,0	1/1:0,14:14:42:.:.:273,42,0	0/0:23,0:23:47:.:.:0,47,533	1/1:11,9:20:4:.:.:132,4,0	0/1:14,6:20:15:.:.:77,0,15	1/1:3,5:8:8:.:.:87,8,0	0/1:13,7:20:9:.:.:101,0,9	0/1:17,2:19:9:.:.:9,0,30	1/1:6,11:17:22:.:.:187,22,0	0/0:26,0:26:31:.:.:0,31,564	0/0:20,0:20:60:.:.:0,60,507	0/1:5,3:8:1:.:.:43,0,1	0/1:9,3:12:10:.:.:25,0,10	1/1:6,6:12:5:.:.:86,5,0	0/0:19,0:19:51:.:.:0,51,765	0/0:22,0:22:57:.:.:0,57,855	1/1:5,8:13:11:.:.:118,11,0	1/1:0,6:6:18:.:.:112,18,0	0/0:25,0:25:52:.:.:0,52,582	1/1:1,18:19:50:.:.:323,50,0	0/1:7,4:11:8:.:.:42,0,8	0/0:20,0:20:16:.:.:0,16,413	0/0:29,0:29:10:.:.:0,10,588	0/1:7,4:11:9:.:.:45,0,9	0/1:9,6:15:6:.:.:67,0,6	0/0:14,0:14:16:.:.:0,16,300	0/0:26,0:26:4:.:.:0,4,509	1/1:11,15:26:18:.:.:225,18,0	0/0:34,0:34:0:.:.:0,0,599	0/0:25,0:25:0:.:.:0,0,384	0/0:20,0:20:57:.:.:0,57,855	0/0:16,0:16:0:.:.:0,0,316	0/0:21,0:21:57:.:.:0,57,855	0/0:29,0:29:43:.:.:0,43,639	1/1:8,10:18:9:.:.:136,9,0	1/1:0,8:8:23:.:.:134,23,0	0/0:24,0:24:45:.:.:0,45,567	1/1:1,14:15:37:.:.:217,37,0	1/1:3,3:6:2:.:.:39,2,0	0/0:19,0:19:35:.:.:0,35,432	0/0:17,0:17:25:.:.:0,25,378	0/1:8,5:13:2:.:.:63,0,2	1/1:4,6:10:8:.:.:89,8,0	0/0:16,0:16:25:.:.:0,25,354	0/0:12,0:12:36:.:.:0,36,296	0/0:14,0:14:0:.:.:0,0,259	0/1:9,4:13:10:.:.:42,0,10	1/1:9,11:20:6:.:.:150,6,0	0/0:18,2:20:4:.:.:0,4,42	0/0:21,0:21:0:.:.:0,0,381	1/1:2,14:16:36:.:.:216,36,0	0/0:26,0:26:78:.:.:0,78,657	0/0:22,0:22:66:.:.:0,66,560	0/1:9,6:15:52:.:.:80,0,52	1/1:4,4:8:5:.:.:123,5,0	1/1:0,15:15:44:.:.:268,44,0	1/1:4,12:16:26:.:.:204,26,0	1/1:6,9:15:12:.:.:139,12,0	1/1:1,7:8:17:.:.:112,17,0	1/1:0,14:14:41:.:.:242,41,0	0/0:21,0:21:14:.:.:0,14,434	0/1:9,2:11:17:.:.:17,0,17	0/1:9,6:15:52:1|0:121367_T_A:66,0,52	1/1:2,13:15:33:.:.:212,33,0	0/0:27,0:27:12:.:.:0,12,536
superscaffold57A	122022	.	T	G	17632.7	.	ANN=G|intergenic_region|MODIFIER|(sp)_similar_to_Zinc_finger_protein_60-(sp)_similar_to_Protein_krueppel|CLUMAR_CG018264-CLUMAR_CG018270|intergenic_region|CLUMAR_CG018264-CLUMAR_CG018270|||n.122022T>G||||||	GT:AD:DP:GQ:PGT:PID:PL	0/0:15,0:15:45:.:.:0,45,380	0/0:26,0:26:78:.:.:0,78,650	0/0:28,0:28:75:.:.:0,75,1125	0/0:27,0:27:75:.:.:0,75,1125	1/1:1,14:15:23:1|1:122007_A_G:551,23,0	0/1:14,7:21:99:.:.:110,0,303	0/1:7,2:9:22:.:.:22,0,151	1/1:0,24:24:71:1|1:122007_A_G:922,71,0	0/0:25,0:25:69:.:.:0,69,1035	0/0:24,0:24:66:.:.:0,66,990	0/0:20,0:20:57:.:.:0,57,855	0/0:28,0:28:62:.:.:0,62,684	0/0:21,0:21:63:.:.:0,63,536	0/0:22,0:22:66:.:.:0,66,558	0/0:18,0:18:54:.:.:0,54,459	0/0:21,0:21:54:.:.:0,54,810	0/0:23,0:23:60:.:.:0,60,900	0/0:25,0:25:72:.:.:0,72,615	0/0:20,0:20:51:.:.:0,51,765	0/0:19,0:19:51:.:.:0,51,765	0/0:10,0:10:30:.:.:0,30,261	0/0:11,0:11:30:.:.:0,30,450	0/0:17,0:17:48:.:.:0,48,720	0/0:22,0:22:63:.:.:0,63,544	0/0:20,0:20:54:.:.:0,54,810	0/0:21,0:21:60:.:.:0,60,900	0/0:29,0:29:84:.:.:0,84,776	0/0:15,0:15:33:.:.:0,33,495	0/0:13,0:13:36:.:.:0,36,540	0/0:26,0:26:72:.:.:0,72,641	0/0:17,0:17:48:.:.:0,48,720	0/1:4,2:6:31:.:.:31,0,82	0/1:14,9:23:99:.:.:153,0,281	0/1:10,11:21:99:.:.:204,0,193	0/0:22,0:22:48:.:.:0,48,720	0/0:13,0:13:39:.:.:0,39,333	1/1:2,14:16:11:.:.:308,11,0	0/1:5,8:13:89:.:.:148,0,89	0/0:18,0:18:51:.:.:0,51,765	0/0:18,0:18:51:.:.:0,51,765	0/0:19,0:19:32:.:.:0,32,444	1/1:1,21:22:40:.:.:477,40,0	0/0:20,0:20:48:.:.:0,48,720	0/0:24,0:24:63:.:.:0,63,945	0/1:13,8:21:99:.:.:119,0,270	0/1:9,12:21:99:.:.:218,0,172	0/0:14,0:14:42:.:.:0,42,346	0/1:11,17:28:99:.:.:335,0,195	1/1:0,15:15:45:.:.:358,45,0	0/0:21,0:21:63:.:.:0,63,516	0/1:5,8:13:89:.:.:158,0,89	0/1:9,10:19:99:.:.:187,0,173	0/0:27,0:27:69:.:.:0,69,1035	0/1:21,10:31:99:.:.:153,0,448	0/1:8,9:17:99:.:.:170,0,140	0/0:18,0:18:54:.:.:0,54,442	0/0:30,0:30:90:.:.:0,90,772	1/1:0,15:15:51:1|1:122007_A_G:652,51,0	0/0:21,0:21:57:.:.:0,57,855	0/0:21,0:21:57:.:.:0,57,855	0/0:18,0:18:51:.:.:0,51,765	0/0:13,0:13:39:.:.:0,39,326	0/0:20,0:20:54:.:.:0,54,810	0/0:25,0:25:75:.:.:0,75,637	0/0:21,0:21:60:.:.:0,60,531	0/1:11,13:24:99:.:.:245,0,209	0/0:20,0:20:60:.:.:0,60,495	0/0:24,0:24:69:.:.:0,69,1035	0/1:15,3:18:20:.:.:20,0,361	0/1:11,4:15:54:.:.:54,0,242	0/1:15,16:31:99:.:.:277,0,292	0/1:17,17:34:99:0|1:122007_A_G:628,0,651	0/1:15,17:32:99:.:.:321,0,288	1/1:2,18:20:36:.:.:420,36,0	0/0:18,0:18:29:.:.:0,29,422	0/0:22,0:22:57:.:.:0,57,855	0/1:4,5:9:75:.:.:96,0,75	0/1:6,8:14:95:.:.:156,0,95	1/1:0,17:17:51:.:.:415,51,0	0/0:24,0:24:69:.:.:0,69,1035	0/0:17,0:17:51:.:.:0,51,438	1/1:4,35:39:11:.:.:741,11,0	0/1:10,6:16:99:.:.:100,0,196	0/1:20,15:35:99:.:.:265,0,401	0/0:19,0:19:54:.:.:0,54,810	0/0:24,0:24:66:.:.:0,66,990	0/0:17,0:17:48:.:.:0,48,720	0/1:3,16:19:20:.:.:337,0,20	0/0:12,0:12:36:.:.:0,36,304	1/1:0,11:11:33:.:.:271,33,0	0/1:10,10:20:99:.:.:176,0,361	0/0:22,0:22:66:.:.:0,66,557	0/0:22,0:22:63:.:.:0,63,945	0/0:16,0:16:45:.:.:0,45,675	0/0:15,0:15:45:.:.:0,45,386	0/1:12,8:20:99:.:.:137,0,249	1/1:1,16:17:25:.:.:368,25,0	0/0:35,0:35:99:.:.:0,99,1485	0/0:16,0:16:45:.:.:0,45,675	1/1:1,16:17:25:.:.:369,25,0	0/0:10,0:10:30:.:.:0,30,245	0/1:14,9:23:99:.:.:151,0,300	0/0:27,0:27:59:.:.:0,59,656	1/1:0,16:16:47:.:.:379,47,0	1/1:0,18:18:54:1|1:122007_A_G:707,54,0	0/0:39,0:39:95:.:.:0,95,953	0/0:21,0:21:54:.:.:0,54,810	0/1:13,7:20:99:.:.:103,0,272	0/0:13,0:13:39:.:.:0,39,335	0/0:17,0:17:51:.:.:0,51,436	0/1:4,16:20:45:.:.:304,0,45	0/1:11,12:23:99:.:.:226,0,220	0/0:31,0:31:81:.:.:0,81,1215	0/0:24,0:24:72:.:.:0,72,616	0/1:8,3:11:41:.:.:41,0,172	0/1:7,9:16:99:.:.:169,0,131	0/0:17,0:17:51:.:.:0,51,428	0/1:5,10:15:81:.:.:185,0,81	0/1:13,7:20:99:0|1:122007_A_G:244,0,561	0/1:13,8:21:99:.:.:131,0,270	0/1:7,9:16:99:.:.:335,0,192	0/0:26,0:26:55:.:.:0,55,618	0/1:10,10:20:99:.:.:186,0,191	0/0:19,0:19:57:.:.:0,57,468	0/0:19,2:21:14:.:.:0,14,432	0/0:31,0:31:87:.:.:0,87,1305	0/1:5,7:12:92:.:.:137,0,92	0/1:6,9:15:99:.:.:176,0,109	0/0:17,2:19:8:.:.:0,8,385	0/0:19,0:19:48:.:.:0,48,720	1/1:1,18:19:31:.:.:417,31,0	0/0:23,0:23:60:.:.:0,60,900	0/0:18,0:18:54:.:.:0,54,449	0/0:23,0:23:47:.:.:0,47,538	0/0:19,0:19:10:.:.:0,10,398	0/0:21,0:21:39:.:.:0,39,475	0/0:19,0:19:32:.:.:0,32,432	0/1:9,7:16:99:.:.:115,0,170	1/1:0,17:17:51:.:.:417,51,0	0/0:30,0:30:81:.:.:0,81,1215	0/1:1,5:6:8:.:.:104,0,8	0/1:4,4:8:74:.:.:74,0,74	0/0:27,0:27:81:.:.:0,81,692	0/0:19,0:19:57:.:.:0,57,470	0/1:9,7:16:99:.:.:124,0,166	0/1:9,6:15:99:.:.:103,0,185	0/0:19,0:19:57:.:.:0,57,480	0/0:15,0:15:45:.:.:0,45,383	0/0:15,0:15:42:.:.:0,42,630	0/1:5,7:12:90:.:.:136,0,90	0/1:12,13:25:99:.:.:224,0,232	0/0:21,0:23:59:.:.:0,59,293	0/0:21,0:21:63:.:.:0,63,534	0/1:2,15:17:0:.:.:319,0,0	0/0:18,0:18:54:.:.:0,54,445	0/0:8,0:8:24:.:.:0,24,198	0/1:11,9:20:99:.:.:144,0,222	0/1:9,13:22:99:.:.:229,0,165	0/1:2,11:13:7:.:.:210,0,7	0/0:27,0:27:81:.:.:0,81,666	0/1:11,11:22:99:.:.:204,0,202	1/1:1,13:14:15:.:.:283,15,0	1/1:1,19:20:34:.:.:430,34,0	0/0:21,0:21:60:.:.:0,60,536	0/1:13,13:26:99:.:.:207,0,255	0/1:7,5:12:87:.:.:87,0,143	0/1:3,17:20:17:.:.:346,0,17	0/0:22,0:22:60:.:.:0,60,900
superscaffold57A	122186	.	G	T	32121.8	.	ANN=T|intergenic_region|MODIFIER|(sp)_similar_to_Zinc_finger_protein_60-(sp)_similar_to_Protein_krueppel|CLUMAR_CG018264-CLUMAR_CG018270|intergenic_region|CLUMAR_CG018264-CLUMAR_CG018270|||n.122186G>T||||||	GT:AD:DP:GQ:PGT:PID:PL	0/0:22,0:22:43:.:.:0,43,488	0/0:35,0:35:99:.:.:0,99,1485	0/0:28,0:28:13:.:.:0,13,532	0/0:25,0:25:26:.:.:0,26,503	1/1:0,22:22:66:1|1:122174_T_C:984,66,0	0/1:7,3:10:47:.:.:47,0,163	0/1:3,21:24:71:0|1:122174_T_C:464,0,71	1/1:2,23:25:40:1|1:122149_G_A:539,40,0	0/0:27,0:27:75:.:.:0,75,1125	0/0:17,0:17:27:.:.:0,27,372	0/0:21,0:21:57:.:.:0,57,855	0/1:11,7:18:99:.:.:129,0,217	1/1:0,24:24:72:1|1:122174_T_C:1080,72,0	0/0:19,0:19:57:.:.:0,57,470	0/0:23,0:23:63:.:.:0,63,563	0/0:14,0:14:36:.:.:0,36,540	0/0:31,0:31:90:.:.:0,90,1350	0/1:11,9:20:99:0|1:122174_T_C:387,0,596	0/0:20,0:20:54:.:.:0,54,810	0/0:28,0:28:62:.:.:0,62,643	0/0:7,0:7:0:.:.:0,0,122	0/0:9,0:9:27:.:.:0,27,220	0/0:15,0:15:45:.:.:0,45,393	0/0:12,0:12:30:.:.:0,30,450	0/0:21,0:21:60:.:.:0,60,900	0/0:18,0:18:31:.:.:0,31,385	0/0:26,0:26:78:.:.:0,78,643	0/0:25,0:25:48:.:.:0,48,561	0/1:10,6:16:99:0|1:122174_T_C:222,0,549	0/0:20,0:20:37:.:.:0,37,441	0/0:17,0:17:24:.:.:0,24,369	0/0:6,0:6:15:.:.:0,15,225	0/1:12,9:21:99:.:.:172,0,253	0/1:9,16:25:99:.:.:330,0,147	0/0:28,0:28:60:.:.:0,60,655	0/0:27,0:27:81:.:.:0,81,662	1/1:0,9:9:27:1|1:122174_T_C:405,27,0	0/1:3,12:15:29:.:.:262,0,29	0/0:33,0:33:93:.:.:0,93,1395	0/1:5,6:11:99:0|1:122174_T_C:237,0,210	0/0:17,0:17:3:.:.:0,3,320	1/1:0,14:14:45:1|1:122174_T_C:645,45,0	0/0:18,0:18:48:.:.:0,48,720	0/0:25,0:25:23:.:.:0,23,511	0/1:8,6:14:99:.:.:112,0,155	0/0:19,0:19:57:.:.:0,57,463	0/1:2,11:13:40:0|1:122176_T_A:456,0,40	0/1:9,12:21:99:.:.:215,0,158	1/1:1,17:18:29:1|1:122174_T_C:698,29,0	0/0:32,0:32:80:.:.:0,80,857	0/1:10,10:20:99:.:.:197,0,171	0/1:7,16:23:99:.:.:341,0,223	1/1:0,24:24:75:1|1:122174_T_C:1109,75,0	0/1:9,6:15:99:.:.:112,0,162	0/1:14,6:20:95:.:.:95,0,245	0/1:7,8:15:99:0|1:122174_T_C:149,0,113	0/0:32,0:32:70:.:.:0,70,729	1/1:0,19:19:57:1|1:122174_T_C:855,57,0	0/0:13,0:13:39:.:.:0,39,317	0/0:13,0:13:36:.:.:0,36,540	0/0:14,0:14:42:.:.:0,42,337	0/0:19,0:19:54:.:.:0,54,810	0/0:18,0:18:54:.:.:0,54,477	0/0:25,0:25:75:.:.:0,75,618	0/0:19,0:19:57:.:.:0,57,466	0/1:14,13:27:99:.:.:248,0,264	0/1:5,9:14:67:.:.:186,0,67	0/0:31,0:31:48:.:.:0,48,673	0/0:16,0:16:21:.:.:0,21,339	0/1:10,6:16:99:.:.:108,0,198	0/1:11,11:22:99:.:.:216,0,205	0/1:16,12:28:99:.:.:210,0,666	0/1:4,18:22:32:.:.:392,0,32	1/1:2,24:26:28:.:.:549,28,0	0/0:14,0:14:42:.:.:0,42,341	0/0:18,0:18:0:.:.:0,0,286	0/0:15,0:15:21:.:.:0,21,320	0/1:5,5:10:90:.:.:98,0,90	1/1:2,19:21:8:1|1:122174_T_C:867,8,0	0/0:15,0:15:42:.:.:0,42,630	0/1:5,9:14:81:.:.:193,0,81	1/1:0,36:36:99:1|1:122174_T_C:1619,108,0	0/1:2,13:15:4:0|1:122174_T_C:288,0,4	0/1:9,16:25:88:.:.:338,0,88	0/1:10,10:20:99:.:.:201,0,172	0/0:29,0:29:70:.:.:0,70,752	0/0:26,0:26:52:.:.:0,52,592	1/1:0,26:26:84:1|1:122174_T_C:1190,84,0	0/0:23,0:23:47:.:.:0,47,501	1/1:0,17:17:57:1|1:122174_T_C:854,57,0	0/1:6,20:26:91:.:.:407,0,91	0/0:16,0:16:48:.:.:0,48,389	0/1:14,7:21:99:.:.:104,0,280	0/0:20,0:20:60:.:.:0,60,496	0/0:21,0:21:60:.:.:0,60,535	0/1:17,11:28:99:.:.:207,0,306	1/1:1,19:20:39:1|1:122174_T_C:856,39,0	0/0:41,0:41:99:.:.:0,111,1665	0/0:22,0:22:44:.:.:0,44,495	1/1:0,15:15:45:1|1:122174_T_C:665,45,0	0/0:21,0:21:60:.:.:0,60,900	0/1:8,6:14:99:.:.:117,0,155	0/1:12,7:19:99:.:.:125,0,224	1/1:0,12:12:39:1|1:122174_T_C:585,39,0	1/1:0,15:15:45:1|1:122174_T_C:675,45,0	0/1:14,11:25:99:.:.:204,0,211	0/1:14,10:24:99:0|1:122174_T_C:420,0,735	0/1:14,13:27:99:.:.:238,0,248	0/1:4,4:8:60:.:.:81,0,60	0/0:18,0:18:27:.:.:0,27,388	0/1:6,10:16:99:.:.:204,0,100	0/1:8,17:25:99:.:.:369,0,108	0/0:23,0:23:25:.:.:0,25,473	0/0:23,0:23:22:.:.:0,22,464	0/1:12,4:16:55:.:.:55,0,248	0/1:10,7:17:99:.:.:129,0,195	0/0:17,0:17:51:.:.:0,51,416	0/1:6,10:16:99:0|1:122174_T_C:401,0,521	0/1:6,6:12:99:0|1:122174_T_C:217,0,524	0/1:4,5:9:72:.:.:101,0,72	0/1:10,3:13:38:0|1:122174_T_C:38,0,206	0/0:14,0:14:19:.:.:0,19,289	0/1:6,5:11:96:.:.:96,0,100	0/1:5,4:9:76:.:.:76,0,117	0/0:14,0:14:39:.:.:0,39,585	0/1:16,6:22:99:0|1:122174_T_C:177,0,898	0/1:6,9:15:99:0|1:122174_T_C:186,0,103	0/1:13,15:28:99:0|1:122174_T_C:298,0,226	0/0:18,0:18:28:.:.:0,28,394	0/0:21,0:21:28:.:.:0,28,454	1/1:1,22:23:60:1|1:122174_T_C:1054,60,0	0/0:24,0:24:69:.:.:0,69,1035	0/0:24,0:24:49:.:.:0,49,535	0/0:21,0:21:40:.:.:0,40,460	0/0:20,0:20:57:.:.:0,57,855	0/0:20,0:20:57:.:.:0,57,855	0/0:19,0:19:51:.:.:0,51,765	0/1:12,9:21:99:0|1:122174_T_C:168,0,233	1/1:0,14:14:42:1|1:122174_T_C:630,42,0	0/0:17,0:17:45:.:.:0,45,675	1/1:0,13:13:42:1|1:122174_T_C:629,42,0	0/1:2,9:11:16:.:.:194,0,16	0/0:22,0:22:43:.:.:0,43,487	0/0:29,0:29:81:.:.:0,81,1215	0/1:5,13:18:69:.:.:280,0,69	0/1:6,6:14:99:.:.:118,0,112	0/0:17,0:17:48:.:.:0,48,720	0/0:14,0:14:39:.:.:0,39,585	0/0:17,0:17:51:.:.:0,51,417	0/1:6,8:14:99:.:.:161,0,106	0/1:11,8:19:99:.:.:143,0,205	0/0:18,0:18:45:.:.:0,45,675	0/0:17,0:17:51:.:.:0,51,413	1/1:0,13:13:39:1|1:122174_T_C:585,39,0	0/0:23,0:23:60:.:.:0,60,900	0/0:21,0:21:63:.:.:0,63,534	0/1:12,5:17:63:.:.:63,0,245	0/1:11,7:18:99:.:.:126,0,186	1/1:0,19:19:63:1|1:122174_T_C:885,63,0	0/0:18,0:18:51:.:.:0,51,765	0/1:10,8:18:99:.:.:156,0,191	1/1:0,17:17:54:1|1:122174_T_C:768,54,0	1/1:0,22:22:69:1|1:122174_T_C:1028,69,0	0/0:17,0:17:28:.:.:0,28,370	0/1:12,11:23:99:.:.:213,0,224	0/1:10,4:14:60:.:.:60,0,204	1/1:0,17:17:51:1|1:122174_T_C:765,51,0	0/0:25,0:25:66:.:.:0,66,990
superscaffold57A	123403	.	CA	C	23704.8	.	ANN=C|intergenic_region|MODIFIER|(sp)_similar_to_Zinc_finger_protein_60-(sp)_similar_to_Protein_krueppel|CLUMAR_CG018264-CLUMAR_CG018270|intergenic_region|CLUMAR_CG018264-CLUMAR_CG018270|||n.123404delA||||||	GT:AD:DP:GQ:PGT:PID:PL	0/0:16,0:16:27:.:.:0,27,405	0/0:31,0:31:69:.:.:0,69,1035	0/0:16,0:16:33:.:.:0,33,495	0/0:34,0:34:48:.:.:0,48,720	1/1:1,15:16:37:.:.:323,37,0	0/0:23,0:23:60:.:.:0,60,900	1/1:2,18:20:41:.:.:373,41,0	1/1:0,25:25:75:.:.:548,75,0	0/0:35,0:35:57:.:.:0,57,855	0/1:13,8:21:62:.:.:128,0,62	1/1:2,29:31:50:1|1:123382_G_A:1184,50,0	0/0:29,0:29:54:.:.:0,54,810	0/0:32,0:32:72:.:.:0,72,772	0/1:21,12:33:99:.:.:185,0,103	0/0:19,0:19:51:.:.:0,51,765	0/0:16,0:16:48:.:.:0,48,396	0/1:29,14:43:99:.:.:208,0,153	0/1:5,18:23:97:0|1:123382_G_A:744,0,97	0/0:35,0:35:48:.:.:0,48,720	0/1:13,9:22:99:0|1:123382_G_A:299,0,347	0/0:9,0:9:27:.:.:0,27,223	1/1:0,19:19:57:.:.:441,57,0	1/1:0,14:14:42:.:.:323,42,0	1/1:0,16:16:48:.:.:365,48,0	0/1:11,6:17:56:.:.:93,0,56	0/1:16,8:24:91:.:.:121,0,91	1/1:0,26:26:78:.:.:601,78,0	1/1:0,17:17:51:.:.:394,51,0	0/1:9,6:15:47:.:.:92,0,47	0/1:12,10:22:99:0|1:123382_G_A:374,0,313	0/0:20,0:20:48:.:.:0,48,720	1/1:1,8:9:16:.:.:175,16,0	1/1:3,29:32:67:.:.:599,67,0	0/1:9,9:18:34:.:.:150,0,34	0/0:21,0:21:48:.:.:0,48,720	0/0:35,0:35:63:.:.:0,63,945	0/1:9,9:18:36:.:.:157,0,36	0/1:14,12:26:66:.:.:195,0,66	1/1:1,32:33:89:.:.:724,89,0	0/0:19,0:19:24:.:.:0,24,360	0/0:20,0:20:35:.:.:0,35,445	1/1:1,20:21:36:.:.:418,36,0	0/0:27,0:27:57:.:.:0,57,855	0/0:28,0:28:60:.:.:0,60,900	0/0:23,0:23:47:.:.:0,47,522	0/0:19,0:19:48:.:.:0,48,720	0/0:10,0:10:18:.:.:0,18,270	1/1:2,11:13:20:.:.:235,20,0	1/1:0,15:15:45:.:.:336,45,0	0/0:31,0:31:87:.:.:0,87,1305	0/0:25,0:25:63:.:.:0,63,945	0/1:11,16:27:29:.:.:278,0,29	0/0:24,0:24:48:.:.:0,48,720	0/1:8,5:13:39:.:.:77,0,39	0/1:9,8:17:35:.:.:131,0,35	0/0:40,0:40:90:.:.:0,90,1350	0/0:33,0:33:57:.:.:0,57,855	1/1:0,21:21:63:.:.:466,63,0	0/1:7,12:19:12:.:.:153,0,12	0/1:13,11:24:63:.:.:189,0,63	0/1:23,13:36:99:.:.:183,0,120	0/0:26,0:26:36:.:.:0,36,540	0/0:32,0:32:46:.:.:0,46,693	0/0:29,0:29:45:.:.:0,45,675	0/0:16,0:16:18:.:.:0,18,270	0/0:9,0:9:21:.:.:0,21,315	0/1:7,2:9:11:.:.:11,0,41	1/1:1,31:32:86:.:.:705,86,0	0/0:17,0:17:29:.:.:0,29,371	0/1:12,9:21:54:.:.:143,0,54	1/1:4,13:17:11:.:.:250,11,0	0/1:15,7:22:81:.:.:98,0,81	1/1:3,26:29:58:.:.:551,58,0	0/1:8,7:15:31:.:.:121,0,31	0/0:12,0:12:11:.:.:0,11,247	0/0:29,0:29:60:.:.:0,60,711	0/1:7,8:15:25:.:.:136,0,25	0/1:10,5:15:56:.:.:71,0,56	0/1:22,10:32:99:.:.:138,0,123	0/0:33,0:33:47:.:.:0,47,712	1/1:1,19:20:49:.:.:428,49,0	0/1:17,15:32:67:.:.:259,0,67	0/1:5,7:12:15:.:.:121,0,15	0/1:13,5:18:63:.:.:63,0,78	0/0:38,0:38:91:.:.:0,91,944	0/1:14,12:26:62:.:.:202,0,62	0/0:29,0:29:62:.:.:0,62,666	1/1:0,17:17:51:.:.:375,51,0	0/0:33,0:33:42:.:.:0,42,630	1/1:1,23:24:61:.:.:487,61,0	1/1:2,23:25:54:.:.:493,54,0	0/0:23,0:23:33:.:.:0,33,495	0/1:14,12:26:62:.:.:204,0,62	0/0:29,0:29:84:.:.:0,84,744	0/0:21,0:21:24:.:.:0,24,360	0/1:13,6:19:70:.:.:87,0,70	1/1:3,21:24:39:.:.:453,39,0	0/0:21,0:21:60:.:.:0,60,900	0/0:20,0:20:8:.:.:0,8,394	0/1:3,6:9:3:.:.:113,0,3	0/0:11,0:11:15:.:.:0,15,225	0/0:16,0:16:48:.:.:0,48,394	0/0:30,0:30:14:.:.:0,14,592	1/1:0,22:22:66:.:.:488,66,0	1/1:0,20:20:59:.:.:427,59,0	0/0:28,0:28:78:.:.:0,78,1170	0/1:12,10:22:50:.:.:162,0,50	1/1:3,20:23:38:.:.:415,38,0	0/1:7,4:11:37:.:.:62,0,37	0/1:15,13:28:58:.:.:224,0,58	0/1:14,19:33:36:.:.:346,0,36	0/1:9,14:23:21:.:.:246,0,21	0/0:19,0:19:39:.:.:0,39,585	0/0:24,0:24:42:.:.:0,42,630	0/1:12,4:16:47:.:.:47,0,72	0/0:21,0:21:36:.:.:0,36,540	0/1:6,2:8:14:.:.:14,0,30	1/1:1,15:16:37:.:.:309,37,0	0/1:11,7:18:63:.:.:98,0,63	0/1:6,11:17:10:.:.:184,0,10	0/0:18,0:18:29:.:.:0,29,395	0/0:26,0:26:60:.:.:0,60,900	0/1:6,9:15:19:.:.:147,0,19	0/1:11,9:20:56:.:.:135,0,56	0/0:26,0:26:53:.:.:0,53,592	0/0:32,0:32:45:.:.:0,45,686	0/1:11,8:19:60:.:.:118,0,60	0/0:15,0:15:21:.:.:0,21,315	0/1:8,9:17:30:.:.:145,0,30	0/0:25,0:25:45:.:.:0,45,675	1/1:2,20:22:48:.:.:415,48,0	0/0:32,0:32:72:.:.:0,72,1080	0/0:26,0:26:72:.:.:0,72,1080	0/0:22,0:22:41:.:.:0,41,496	0/0:26,0:26:36:.:.:0,36,540	0/0:12,0:12:36:.:.:0,36,293	0/0:13,0:13:24:.:.:0,24,360	0/1:15,16:31:58:.:.:257,0,58	0/1:6,4:10:31:.:.:58,0,31	0/0:23,0:23:42:.:.:0,42,630	1/1:2,10:12:15:.:.:190,15,0	1/1:1,13:14:31:.:.:251,31,0	0/0:27,0:27:69:.:.:0,69,1035	0/0:19,0:19:21:.:.:0,21,315	0/1:12,6:18:67:.:.:74,0,67	0/1:14,8:22:76:.:.:116,0,76	0/0:21,0:21:36:.:.:0,36,540	0/0:20,0:20:39:.:.:0,39,585	0/0:17,0:17:24:.:.:0,24,360	0/1:7,6:13:55:.:.:85,0,55	0/1:10,12:22:37:.:.:193,0,37	0/0:21,0:21:18:.:.:0,18,270	0/0:25,0:25:33:.:.:0,33,495	0/1:9,20:29:13:.:.:339,0,13	0/0:33,0:33:60:.:.:0,60,900	0/0:25,0:25:51:.:.:0,51,765	0/1:9,11:20:33:.:.:182,0,33	0/1:8,9:17:32:.:.:142,0,32	1/1:4,18:22:23:.:.:330,23,0	0/1:13,14:27:50:.:.:233,0,50	0/1:7,12:19:14:.:.:207,0,14	1/1:0,15:15:45:.:.:317,45,0	1/1:2,19:21:43:.:.:375,43,0	0/0:26,0:26:36:.:.:0,36,540	1/1:5,17:22:13:.:.:304,13,0	0/1:8,7:15:38:.:.:106,0,38	0/0:25,0:25:57:.:.:0,57,855	0/0:17,0:17:26:.:.:0,26,371
superscaffold57A	123546	.	C	A	19599.6	.	ANN=A|intergenic_region|MODIFIER|(sp)_similar_to_Zinc_finger_protein_60-(sp)_similar_to_Protein_krueppel|CLUMAR_CG018264-CLUMAR_CG018270|intergenic_region|CLUMAR_CG018264-CLUMAR_CG018270|||n.123546C>A||||||	GT:AD:DP:GQ:PL	0/0:21,0:21:60:0,60,900	0/0:31,0:31:82:0,82,811	0/0:22,0:22:63:0,63,945	0/0:27,0:27:72:0,72,1080	1/1:0,23:23:69:583,69,0	0/0:15,0:15:45:0,45,371	1/1:2,18:20:10:394,10,0	1/1:0,24:24:71:589,71,0	0/0:20,0:20:57:0,57,855	0/1:14,16:30:99:329,0,246	1/1:0,15:15:45:379,45,0	0/0:25,0:25:72:0,72,639	0/0:36,0:36:99:0,99,1485	0/1:11,5:16:85:85,0,224	0/0:29,0:29:75:0,75,1125	0/0:27,0:27:72:0,72,1080	0/1:15,14:29:99:270,0,284	0/1:11,9:20:99:172,0,212	0/0:22,0:22:60:0,60,572	0/1:11,8:19:99:156,0,215	0/0:10,0:10:30:0,30,247	1/1:0,4:4:12:104,12,0	1/1:0,25:25:75:647,75,0	1/1:0,20:20:60:520,60,0	0/1:15,10:25:99:182,0,284	0/1:16,13:29:99:254,0,309	0/1:6,11:17:97:238,0,97	1/1:0,15:15:45:391,45,0	0/1:8,10:18:99:187,0,144	0/1:11,13:24:99:266,0,180	0/0:22,0:22:66:0,66,538	0/1:8,3:11:31:31,0,165	0/1:5,22:27:43:490,0,43	0/1:12,11:23:99:213,0,206	0/0:23,0:23:63:0,63,945	0/0:37,0:37:99:0,99,915	0/1:4,6:10:69:123,0,69	0/1:8,7:15:99:135,0,153	0/0:36,0:36:99:0,102,1530	0/0:18,0:18:32:0,32,396	0/0:26,0:26:1:0,1,491	1/1:1,26:27:56:641,56,0	0/0:25,0:25:49:0,49,565	0/0:31,0:31:90:0,90,1350	0/1:4,10:14:51:215,0,51	0/0:31,0:31:70:0,70,742	0/0:6,0:6:18:0,18,148	0/1:7,8:15:99:161,0,113	1/1:2,17:19:8:392,8,0	0/0:35,0:35:80:0,80,812	0/0:22,0:22:54:0,54,810	0/1:7,13:20:99:274,0,112	0/0:26,0:26:63:0,63,945	0/1:11,7:18:99:128,0,218	0/1:11,3:14:35:35,0,229	0/0:16,0:16:48:0,48,393	0/0:34,0:34:96:0,96,1440	1/1:0,19:19:57:487,57,0	0/0:26,0:26:51:0,51,765	0/0:23,0:23:66:0,66,990	0/0:28,0:28:75:0,75,1125	0/0:22,0:22:60:0,60,900	0/0:32,0:32:44:0,44,689	0/0:21,0:21:60:0,60,563	0/0:12,0:12:33:0,33,495	0/0:19,0:19:57:0,57,470	0/0:22,0:22:44:0,44,500	0/0:34,0:34:99:0,99,1485	0/0:16,0:16:45:0,45,675	0/1:12,11:23:99:215,0,228	0/1:9,14:23:99:281,0,132	0/1:18,12:30:99:219,0,344	0/1:4,24:28:15:516,0,15	0/1:9,10:19:99:200,0,166	0/0:10,0:10:30:0,30,245	0/0:22,0:22:39:0,39,493	0/0:15,0:15:45:0,45,371	1/1:1,12:13:14:269,14,0	0/1:10,13:23:99:269,0,162	0/0:20,0:20:35:0,35,445	0/0:24,0:24:69:0,69,1035	1/1:0,30:30:90:781,90,0	0/1:1,5:6:7:111,0,7	0/1:9,13:22:99:268,0,156	0/0:29,0:29:78:0,78,1170	0/0:19,0:19:54:0,54,810	0/1:12,7:19:99:123,0,233	1/1:1,19:20:35:435,35,0	0/0:26,0:26:72:0,72,1080	1/1:1,16:17:26:384,26,0	1/1:2,22:24:23:514,23,0	0/0:26,0:26:72:0,72,643	0/0:39,0:39:71:0,71,860	0/0:27,0:27:72:0,72,1080	0/0:18,0:18:54:0,54,445	0/1:10,9:19:99:179,0,190	1/1:1,28:29:62:669,62,0	0/0:22,0:22:66:0,66,588	0/0:25,0:25:72:0,72,618	0/1:4,4:8:68:68,0,75	0/0:13,0:13:33:0,33,495	0/0:17,0:17:24:0,24,365	0/0:24,0:24:72:0,72,584	1/1:2,20:22:17:458,17,0	1/1:1,21:22:41:514,41,0	0/0:26,0:26:56:0,56,590	0/1:15,15:30:99:282,0,266	0/1:4,18:22:18:376,0,18	0/0:13,0:13:33:0,33,495	0/1:13,13:26:99:253,0,229	0/1:7,7:14:99:142,0,131	0/1:11,18:29:99:366,0,166	0/0:32,0:32:90:0,90,817	0/0:23,0:23:63:0,63,566	0/1:14,5:19:72:72,0,284	0/1:7,10:17:99:206,0,122	0/0:16,0:16:26:0,26,349	1/1:0,10:10:30:239,30,0	0/1:11,13:24:99:250,0,199	0/1:7,8:15:99:135,0,128	0/1:7,2:9:22:22,0,141	0/0:20,0:20:37:0,37,447	0/1:10,7:17:99:126,0,192	0/1:14,12:26:99:229,0,260	0/0:12,0:12:36:0,36,297	0/0:26,0:26:29:0,29,543	0/1:11,10:21:99:194,0,204	0/0:21,0:21:63:0,63,537	0/1:8,10:18:99:199,0,144	0/0:14,0:14:16:0,16,293	1/1:2,28:30:41:651,41,0	0/0:24,0:24:20:0,20,482	0/0:21,0:21:63:0,63,519	0/0:18,0:18:51:0,51,765	0/0:26,0:26:51:0,51,590	0/0:14,0:14:42:0,42,346	0/0:18,0:18:54:0,54,437	0/1:14,8:22:99:137,0,274	0/1:6,10:16:99:209,0,100	0/0:34,0:34:0:0,0,639	0/1:3,9:12:38:192,0,38	1/1:1,9:10:5:204,5,0	0/0:23,0:23:63:0,63,945	0/0:21,0:21:60:0,60,900	0/0:28,0:28:81:0,81,1215	0/0:17,0:17:48:0,48,720	0/0:18,0:18:2:0,2,338	0/0:21,0:21:63:0,63,537	0/0:15,0:15:45:0,45,370	0/0:14,0:14:42:0,42,343	0/0:20,0:20:8:0,8,391	0/0:18,0:18:54:0,54,437	0/0:20,0:20:54:0,54,810	0/0:26,0:26:61:0,61,639	0/0:21,0:21:60:0,60,532	0/0:19,0:19:54:0,54,810	0/0:13,0:13:13:0,13,272	0/1:4,3:7:56:56,0,78	0/0:23,0:23:60:0,60,592	0/1:10,11:21:99:220,0,184	0/0:29,0:29:81:0,81,742	0/0:18,0:18:54:0,54,444	0/0:14,0:14:39:0,39,585	0/0:31,0:31:90:0,90,1350	0/0:20,0:20:60:0,60,495	0/0:23,0:23:63:0,63,566	0/0:31,0:31:75:0,75,1125	0/0:17,0:17:25:0,25,370
superscaffold57A	123798	.	A	C	50665.5	.	ANN=C|intergenic_region|MODIFIER|(sp)_similar_to_Zinc_finger_protein_60-(sp)_similar_to_Protein_krueppel|CLUMAR_CG018264-CLUMAR_CG018270|intergenic_region|CLUMAR_CG018264-CLUMAR_CG018270|||n.123798A>C||||||	GT:AD:DP:GQ:PGT:PID:PL	1/1:0,14:14:41:.:.:324,41,0	1/1:0,16:16:48:.:.:389,48,0	0/1:6,13:19:96:.:.:260,0,96	1/1:1,19:20:34:1|1:123798_A_C:641,34,0	0/0:23,0:23:66:.:.:0,66,990	0/1:11,8:19:99:.:.:139,0,216	0/0:24,0:24:66:.:.:0,66,990	0/0:23,0:23:44:.:.:0,44,512	1/1:0,24:24:72:.:.:585,72,0	0/1:14,11:25:99:.:.:195,0,289	0/0:24,0:24:50:.:.:0,50,593	1/1:0,24:24:72:1|1:123798_A_C:716,72,0	1/1:0,33:33:99:.:.:820,99,0	0/1:8,11:19:99:.:.:213,0,153	1/1:0,20:20:60:1|1:123798_A_C:669,60,0	1/1:0,28:28:84:1|1:123798_A_C:1206,84,0	0/0:24,0:24:49:.:.:0,49,580	0/0:29,1:30:45:0|1:123798_A_C:0,45,1233	0/1:12,17:29:99:.:.:329,0,226	0/1:20,8:28:99:0|1:123798_A_C:255,0,898	1/1:0,19:19:57:.:.:466,57,0	0/0:16,0:16:45:.:.:0,45,675	0/0:28,0:28:81:.:.:0,81,1215	0/0:22,0:22:41:.:.:0,41,513	0/1:6,15:21:96:.:.:305,0,96	0/1:9,14:23:99:.:.:275,0,156	0/1:5,11:16:99:0|1:123798_A_C:447,0,198	0/0:17,0:17:48:.:.:0,48,720	0/1:9,6:15:99:.:.:102,0,182	0/1:14,11:25:99:.:.:202,0,289	1/1:0,14:14:42:1|1:123798_A_C:575,42,0	0/1:5,3:8:99:0|1:123798_A_C:111,0,229	0/0:31,0:31:19:.:.:0,19,656	0/1:9,7:16:99:.:.:123,0,187	1/1:0,39:39:99:1|1:123794_A_G:970,117,0	1/1:0,31:31:93:.:.:739,93,0	0/1:13,4:17:47:.:.:47,0,287	0/1:13,3:16:11:.:.:11,0,285	0/1:10,19:29:99:0|1:123798_A_C:721,0,175	1/1:0,20:20:60:.:.:488,60,0	1/1:0,24:24:72:.:.:583,72,0	0/0:26,0:26:29:.:.:0,29,568	0/1:8,11:19:99:.:.:213,0,148	1/1:0,29:29:87:1|1:123798_A_C:1097,87,0	0/1:8,9:17:99:0|1:123798_A_C:333,0,353	0/1:11,13:24:99:.:.:242,0,214	1/1:0,5:5:15:.:.:123,15,0	0/1:12,12:24:99:.:.:222,0,235	0/0:14,0:14:17:.:.:0,17,317	1/1:0,23:23:69:1|1:123798_A_C:975,69,0	0/1:6,9:15:99:.:.:172,0,105	0/1:13,10:23:99:.:.:176,0,243	1/1:0,19:19:57:.:.:466,57,0	0/1:7,12:19:99:.:.:237,0,122	0/0:16,0:16:45:.:.:0,45,675	1/1:0,28:28:84:.:.:929,84,0	1/1:0,26:26:77:.:.:618,77,0	0/0:19,0:19:33:.:.:0,33,427	1/1:0,11:11:33:1|1:123798_A_C:413,33,0	1/1:0,21:21:63:1|1:123798_A_C:761,63,0	1/1:0,17:17:54:1|1:123798_A_C:771,54,0	1/1:0,13:13:38:.:.:303,38,0	1/1:2,20:22:15:.:.:432,15,0	1/1:0,20:20:60:.:.:496,60,0	1/1:0,20:20:60:.:.:490,60,0	0/1:2,16:18:5:0|1:123798_A_C:334,0,5	0/1:9,9:18:99:0|1:123798_A_C:330,0,344	1/1:0,17:17:51:1|1:123798_A_C:765,51,0	1/1:0,13:13:39:.:.:317,39,0	0/1:12,16:28:99:.:.:304,0,219	0/1:9,11:20:99:.:.:196,0,167	0/1:10,15:25:99:.:.:277,0,178	0/0:36,0:36:59:.:.:0,59,836	0/0:27,0:27:7:.:.:0,7,552	1/1:0,8:8:24:.:.:196,24,0	1/1:0,15:15:45:1|1:123798_A_C:521,45,0	1/1:0,17:17:51:1|1:123798_A_C:572,51,0	0/0:22,0:22:60:.:.:0,60,541	0/1:15,13:28:99:.:.:234,0,292	1/1:0,29:29:87:1|1:123798_A_C:827,87,0	1/1:0,13:13:39:1|1:123798_A_C:524,39,0	0/0:24,0:24:46:.:.:0,46,543	0/0:16,0:16:23:.:.:0,23,366	0/1:10,11:21:99:.:.:204,0,193	1/1:0,21:21:63:1|1:123798_A_C:632,63,0	1/1:0,23:23:69:1|1:123798_A_C:1035,69,0	0/1:11,9:20:99:.:.:159,0,208	0/0:28,0:28:2:.:.:0,2,560	1/1:0,14:14:42:1|1:123798_A_C:445,42,0	0/0:16,0:16:48:.:.:0,48,401	0/0:38,0:38:40:.:.:0,40,848	1/1:0,18:18:54:1|1:123798_A_C:541,54,0	1/1:0,24:24:72:1|1:123798_A_C:895,72,0	1/1:0,24:24:75:1|1:123797_C_T:1106,75,0	1/1:0,19:19:57:.:.:465,57,0	0/1:10,13:23:99:.:.:250,0,187	0/0:23,0:23:60:.:.:0,60,900	1/1:1,37:38:89:1|1:123798_A_C:1630,89,0	1/1:0,21:21:63:1|1:123798_A_C:945,63,0	0/0:17,0:17:26:.:.:0,26,398	1/1:0,12:12:36:1|1:123798_A_C:331,36,0	0/1:10,12:22:99:0|1:123798_A_C:453,0,441	1/1:0,28:28:84:.:.:684,84,0	0/0:21,0:21:38:.:.:0,38,496	0/0:21,0:21:60:.:.:0,60,900	0/1:17,8:25:99:0|1:123798_A_C:285,0,784	0/1:15,10:25:99:.:.:167,0,314	0/1:11,18:29:99:.:.:342,0,194	1/1:0,13:13:39:1|1:123798_A_C:585,39,0	0/0:22,0:22:0:.:.:0,0,430	0/1:14,8:22:99:.:.:130,0,301	0/1:17,13:30:99:.:.:228,0,345	0/1:12,24:36:99:.:.:448,0,197	0/1:14,10:24:99:.:.:173,0,286	0/1:20,6:26:67:.:.:67,0,422	0/1:9,4:13:58:.:.:58,0,194	1/1:0,14:14:42:1|1:123798_A_C:579,42,0	0/0:18,0:18:54:.:.:0,54,441	0/1:13,6:19:89:.:.:89,0,273	0/1:8,9:17:99:.:.:161,0,158	1/1:0,10:10:29:.:.:214,29,0	0/1:8,10:18:99:.:.:191,0,137	0/1:7,7:14:99:0|1:123798_A_C:152,0,134	0/1:11,12:23:99:.:.:224,0,213	0/1:17,9:26:99:.:.:141,0,355	0/0:18,0:18:54:.:.:0,54,445	0/0:25,0:25:0:.:.:0,0,438	1/1:1,18:19:31:.:.:413,31,0	1/1:0,17:17:50:.:.:397,50,0	1/1:0,13:13:39:.:.:317,39,0	0/0:26,0:26:33:.:.:0,33,568	0/1:12,14:26:99:.:.:264,0,228	0/0:27,0:27:10:.:.:0,10,544	0/0:14,0:14:17:.:.:0,17,310	1/1:1,24:25:49:.:.:557,49,0	0/0:15,0:15:0:.:.:0,0,281	0/1:2,14:16:3:.:.:282,0,3	0/1:20,11:31:99:.:.:176,0,429	0/1:4,7:11:68:.:.:138,0,68	1/1:0,28:28:84:.:.:685,84,0	0/0:17,0:17:26:.:.:0,26,378	0/0:18,0:18:29:.:.:0,29,417	1/1:0,15:15:45:.:.:360,45,0	0/1:2,16:18:37:1|0:123764_TTTCTGCGCAATTCATTAGTCGTTTCACCAACACAATCGTG_T:332,0,37	0/1:11,12:23:99:.:.:224,0,216	0/1:5,10:15:83:.:.:200,0,83	1/1:1,13:14:16:1|1:123774_A_T:311,16,0	1/1:0,24:24:71:1|1:123774_A_T:579,71,0	1/1:0,16:16:48:.:.:395,48,0	0/1:3,5:8:54:.:.:98,0,54	0/1:15,11:26:99:.:.:190,0,293	1/1:0,22:22:66:.:.:538,66,0	1/1:1,13:14:16:.:.:293,16,0	0/0:22,0:22:0:.:.:0,0,415	0/1:7,9:16:99:.:.:171,0,128	1/1:1,21:22:40:.:.:484,40,0	0/1:12,8:20:99:.:.:136,0,252	0/1:7,5:12:86:.:.:86,0,147	0/1:24,4:28:35:.:.:35,0,515	0/1:15,19:34:99:.:.:313,0,282	0/1:9,10:19:99:.:.:188,0,177	0/0:19,0:19:51:.:.:0,51,765	0/0:7,0:7:21:.:.:0,21,169	1/1:0,23:23:69:.:.:562,69,0	0/1:10,7:17:99:0|1:123774_A_T:137,0,192	0/0:19,0:19:54:.:.:0,54,810	1/1:2,16:18:3:.:.:340,3,0	1/1:0,19:19:57:.:.:462,57,0
superscaffold57A	125329	.	T	A	34527.9	.	ANN=A|intergenic_region|MODIFIER|(sp)_similar_to_Zinc_finger_protein_60-(sp)_similar_to_Protein_krueppel|CLUMAR_CG018264-CLUMAR_CG018270|intergenic_region|CLUMAR_CG018264-CLUMAR_CG018270|||n.125329T>A||||||	GT:AD:DP:GQ:PGT:PID:PL	1/1:0,20:20:60:.:.:504,60,0	1/1:0,33:33:99:.:.:812,99,0	1/1:0,19:19:57:.:.:452,57,0	1/1:1,30:31:67:.:.:712,67,0	0/0:20,0:20:60:.:.:0,60,490	0/1:7,13:20:99:.:.:248,0,117	0/0:16,0:16:0:.:.:0,0,262	0/0:33,0:33:96:.:.:0,96,1440	0/0:29,0:29:87:.:.:0,87,715	0/0:21,0:21:51:.:.:0,51,765	0/0:36,0:36:86:.:.:0,86,914	0/0:31,0:31:90:.:.:0,90,767	0/0:31,0:31:90:.:.:0,90,1350	0/0:33,0:33:99:.:.:0,99,854	0/0:25,0:25:75:.:.:0,75,618	0/0:20,0:20:38:.:.:0,38,475	0/0:28,0:28:84:.:.:0,84,731	0/0:25,0:25:72:.:.:0,72,615	0/0:23,0:23:63:.:.:0,63,945	0/0:36,0:36:96:.:.:0,96,1440	0/0:19,0:19:34:.:.:0,34,448	0/0:11,0:11:0:.:.:0,0,178	0/0:23,0:23:60:.:.:0,60,900	0/0:31,0:31:87:.:.:0,87,1305	0/0:19,0:19:57:.:.:0,57,470	0/0:36,0:36:62:.:.:0,62,842	0/0:24,0:24:72:.:.:0,72,590	0/0:24,0:24:47:.:.:0,47,586	0/1:7,5:12:94:.:.:94,0,143	0/0:24,0:24:69:.:.:0,69,1035	0/1:11,5:16:75:.:.:75,0,242	0/0:24,0:24:46:.:.:0,46,563	0/0:27,0:27:55:.:.:0,55,662	0/1:6,9:15:99:0|1:125329_T_A:163,0,226	1/1:2,22:24:21:.:.:486,21,0	1/1:0,25:25:75:.:.:622,75,0	0/1:15,3:18:11:.:.:11,0,328	0/1:16,7:23:99:.:.:107,0,337	0/0:26,0:26:51:.:.:0,51,631	0/0:31,0:31:41:.:.:0,41,709	0/1:6,15:21:92:.:.:319,0,92	0/0:24,3:27:10:.:.:0,10,530	1/1:1,13:14:17:.:.:302,17,0	0/1:17,12:29:99:.:.:216,0,332	0/0:24,0:24:72:.:.:0,72,618	0/1:20,20:40:99:.:.:374,0,366	0/0:10,0:10:27:.:.:0,27,405	0/1:14,9:23:99:.:.:157,0,287	0/0:22,0:22:57:.:.:0,57,855	1/1:0,23:23:69:.:.:579,69,0	0/1:7,3:10:46:.:.:46,0,137	0/1:20,14:34:99:.:.:250,0,401	0/0:32,0:32:90:.:.:0,90,784	0/1:8,4:12:66:.:.:66,0,172	0/1:16,13:29:99:.:.:240,0,319	1/1:0,23:23:69:.:.:574,69,0	1/1:0,31:31:93:.:.:763,93,0	0/0:21,0:21:11:.:.:0,11,430	0/0:24,0:24:50:.:.:0,50,558	0/1:9,9:18:99:.:.:175,0,173	0/0:26,0:26:72:.:.:0,72,1080	0/1:10,14:24:99:.:.:285,0,187	1/1:3,25:28:8:.:.:552,8,0	1/1:0,26:26:78:.:.:646,78,0	1/1:1,24:25:49:.:.:558,49,0	0/0:32,0:32:90:.:.:0,90,1350	0/0:27,0:27:81:.:.:0,81,640	0/0:28,0:28:31:.:.:0,31,635	0/1:11,14:25:99:.:.:279,0,209	0/1:14,11:25:99:.:.:206,0,287	0/0:20,2:22:21:.:.:0,21,462	0/1:12,13:25:99:.:.:238,0,236	0/1:29,5:34:24:.:.:24,0,635	0/0:30,3:33:29:0|1:125329_T_A:0,29,963	0/1:10,8:18:99:0|1:125329_T_A:145,0,396	0/0:36,0:36:99:.:.:0,108,887	0/0:26,0:26:43:.:.:0,43,609	0/0:15,0:15:45:.:.:0,45,368	0/1:22,4:26:24:.:.:24,0,477	1/1:0,36:36:99:.:.:876,107,0	0/0:16,0:16:45:.:.:0,45,675	0/0:37,0:37:99:.:.:0,101,989	0/0:16,0:16:42:.:.:0,42,630	0/1:19,16:35:99:.:.:284,0,376	0/0:31,0:31:39:.:.:0,39,704	0/0:25,0:25:72:.:.:0,72,643	0/1:18,20:38:99:.:.:393,0,316	0/0:25,0:25:72:.:.:0,72,641	0/1:11,21:32:99:.:.:432,0,172	0/1:9,21:30:99:.:.:435,0,133	0/0:22,0:22:0:.:.:0,0,311	1/1:0,14:14:42:.:.:336,42,0	0/0:29,0:29:35:.:.:0,35,655	0/0:38,0:38:91:.:.:0,91,928	0/0:37,0:37:32:.:.:0,32,815	0/1:18,8:26:99:.:.:115,0,373	0/0:24,3:27:4:0|1:125329_T_A:0,4,903	1/1:0,30:30:90:.:.:758,90,0	0/1:8,16:24:99:.:.:332,0,132	0/0:22,2:24:24:0|1:125329_T_A:0,24,794	0/1:4,14:18:47:.:.:298,0,47	0/1:8,9:17:99:.:.:179,0,158	0/0:25,0:25:72:.:.:0,72,618	0/0:21,0:21:60:.:.:0,60,519	0/0:22,0:22:63:.:.:0,63,541	1/1:0,40:40:99:.:.:917,117,0	0/0:20,0:20:60:.:.:0,60,509	0/0:30,0:30:90:.:.:0,90,764	0/0:11,0:11:33:.:.:0,33,278	0/0:26,0:26:61:.:.:0,61,645	0/1:10,21:31:99:.:.:414,0,168	0/1:7,20:27:99:.:.:414,0,101	1/1:0,30:30:90:1|1:125329_T_A:775,90,0	1/1:0,36:36:99:.:.:889,108,0	0/1:7,12:19:99:.:.:246,0,121	0/1:5,13:18:73:.:.:267,0,73	0/0:17,0:17:51:.:.:0,51,415	1/1:0,15:15:45:.:.:366,45,0	0/1:22,5:27:45:.:.:45,0,447	1/1:1,19:20:34:.:.:439,34,0	1/1:1,13:14:16:.:.:300,16,0	0/1:13,12:25:99:.:.:228,0,252	1/1:0,17:17:51:.:.:420,51,0	1/1:0,28:28:84:.:.:689,84,0	0/1:12,16:28:99:.:.:336,0,205	0/1:19,17:36:99:.:.:301,0,374	0/1:5,10:15:81:.:.:201,0,81	1/1:1,23:24:47:.:.:552,47,0	1/1:0,19:19:57:.:.:477,57,0	1/1:0,23:23:69:.:.:571,69,0	0/0:23,0:23:47:.:.:0,47,545	0/1:9,15:25:99:.:.:288,0,156	0/0:23,2:25:26:.:.:0,26,531	0/0:23,0:23:48:.:.:0,48,720	0/1:10,8:18:99:.:.:150,0,190	0/0:22,2:24:23:0|1:125329_T_A:0,23,777	1/1:0,18:18:54:.:.:451,54,0	1/1:0,25:25:75:.:.:618,75,0	1/1:0,20:20:60:.:.:497,60,0	1/1:3,28:31:18:.:.:636,18,0	0/0:16,2:18:4:.:.:0,4,350	0/0:21,0:21:0:.:.:0,0,385	1/1:1,17:18:39:.:.:393,39,0	1/1:0,28:28:84:.:.:697,84,0	0/0:32,0:32:0:.:.:0,0,616	0/1:15,9:24:99:.:.:150,0,306	1/1:1,21:22:43:.:.:487,43,0	0/1:2,14:16:3:.:.:292,0,3	1/1:0,26:26:78:.:.:655,78,0	0/1:5,9:14:73:.:.:184,0,73	0/1:12,21:33:99:.:.:408,0,170	1/1:1,26:27:55:.:.:618,55,0	1/1:1,13:14:17:.:.:302,17,0	0/0:28,0:28:78:.:.:0,78,1170	1/1:0,28:28:84:.:.:694,84,0	0/1:8,7:15:99:.:.:131,0,147	0/0:26,0:26:52:.:.:0,52,615	0/1:11,10:21:99:.:.:169,0,213	0/1:18,4:22:35:.:.:35,0,389	0/1:13,12:25:99:.:.:224,0,248	1/1:0,21:21:62:.:.:508,62,0	0/0:27,0:27:28:.:.:0,28,594	0/0:20,0:20:51:.:.:0,51,765	1/1:0,22:22:66:.:.:546,66,0	0/1:9,15:24:99:.:.:303,0,154	0/1:14,6:20:90:.:.:90,0,289	1/1:2,31:33:48:.:.:710,48,0	1/1:0,20:20:60:.:.:503,60,0
superscaffold57A	125438	.	C	T	34159.9	.	ANN=T|intergenic_region|MODIFIER|(sp)_similar_to_Zinc_finger_protein_60-(sp)_similar_to_Protein_krueppel|CLUMAR_CG018264-CLUMAR_CG018270|intergenic_region|CLUMAR_CG018264-CLUMAR_CG018270|||n.125438C>T||||||	GT:AD:DP:GQ:PL	1/1:0,23:23:69:552,69,0	1/1:0,23:23:69:559,69,0	1/1:0,25:25:73:576,73,0	1/1:0,25:25:74:590,74,0	0/0:26,0:26:26:0,26,543	0/1:13,12:25:99:222,0,231	0/0:26,0:26:52:0,52,592	0/0:16,0:16:39:0,39,585	0/0:25,0:25:72:0,72,1080	0/0:20,0:20:34:0,34,444	0/0:29,0:29:61:0,61,667	0/0:29,0:29:81:0,81,1215	0/0:34,0:34:99:0,99,987	0/0:30,0:30:72:0,72,1080	0/0:32,0:32:90:0,90,1350	0/0:19,0:19:54:0,54,810	0/0:36,0:36:99:0,105,1575	0/0:21,0:21:63:0,63,519	0/0:17,0:17:51:0,51,420	0/0:31,0:31:81:0,81,1215	0/0:18,0:18:28:0,28,395	0/0:12,0:12:36:0,36,297	0/0:22,0:22:63:0,63,588	0/0:31,0:31:90:0,90,1350	0/0:30,0:30:84:0,84,1260	0/0:30,0:30:90:0,90,739	0/0:21,0:21:54:0,54,810	0/0:28,0:28:81:0,81,1215	0/0:17,0:17:48:0,48,720	0/0:22,0:22:60:0,60,900	0/1:10,15:25:99:299,0,174	0/0:12,0:12:27:0,27,405	0/0:25,0:25:49:0,49,565	0/1:4,11:15:53:228,0,53	1/1:1,29:30:75:695,75,0	1/1:0,29:29:87:713,87,0	0/1:16,5:21:64:64,0,307	0/1:9,6:15:99:104,0,175	0/0:15,0:15:39:0,39,585	0/0:31,0:31:41:0,41,667	0/1:5,16:21:49:335,0,49	0/0:26,0:26:55:0,55,596	1/1:0,27:27:81:661,81,0	0/1:18,12:30:99:205,0,339	0/0:18,0:18:30:0,30,389	0/1:16,9:25:99:146,0,314	0/0:12,0:12:36:0,36,297	0/1:9,11:20:99:212,0,158	0/0:23,0:23:60:0,60,900	1/1:0,25:25:75:607,75,0	1/1:0,19:19:57:474,57,0	0/1:13,18:31:99:352,0,224	0/0:28,0:28:58:0,58,636	0/1:12,12:24:99:227,0,211	0/1:10,9:19:99:166,0,185	1/1:0,19:19:57:469,57,0	1/1:0,29:29:87:721,87,0	0/0:33,0:33:47:0,47,713	0/0:25,0:25:27:0,27,518	0/1:11,8:19:99:143,0,212	0/0:19,0:19:51:0,51,765	0/1:7,11:18:99:216,0,117	0/1:3,18:21:10:382,0,10	1/1:0,25:25:75:604,75,0	1/1:0,21:21:63:516,63,0	0/0:20,0:20:0:0,0,344	0/0:24,0:24:63:0,63,685	0/0:24,0:24:60:0,60,900	0/1:9,7:16:99:126,0,170	0/1:13,12:25:99:224,0,226	0/0:22,0:22:39:0,39,493	0/1:14,14:28:99:262,0,236	0/0:36,0:36:0:0,0,638	0/0:41,0:41:46:0,46,862	0/0:14,0:14:39:0,39,585	0/0:39,0:39:99:0,101,1002	0/0:24,0:24:66:0,66,990	0/0:20,0:20:0:0,0,341	0/0:23,0:23:43:0,43,518	1/1:0,38:38:99:945,114,0	0/0:15,0:15:45:0,45,368	0/0:44,0:44:0:0,0,732	0/0:21,0:21:37:0,37,469	0/1:15,11:26:99:178,0,272	0/1:13,13:26:99:238,0,240	0/0:22,0:22:63:0,63,945	0/1:21,17:38:99:308,0,399	0/0:31,0:31:70:0,70,743	0/1:6,17:23:78:350,0,78	0/1:11,14:25:99:265,0,193	0/0:22,0:22:13:0,13,439	1/1:0,16:16:48:394,48,0	0/0:35,0:35:0:0,0,615	0/0:24,0:24:51:0,51,765	0/0:22,0:22:43:0,43,490	0/1:22,10:32:99:145,0,441	0/0:28,0:28:0:0,0,491	1/1:0,28:28:84:696,84,0	0/1:10,15:25:99:301,0,166	0/0:20,0:20:8:0,8,394	0/0:23,0:23:0:0,0,419	0/1:7,15:22:99:306,0,105	0/0:20,0:20:60:0,60,490	0/0:22,0:22:44:0,44,498	0/0:27,0:27:81:0,81,692	1/1:0,37:37:99:872,109,0	0/0:28,0:28:58:0,58,642	0/0:28,0:28:6:0,6,537	0/0:18,0:18:28:0,28,395	0/0:21,0:21:57:0,57,855	0/1:13,23:36:99:465,0,210	0/1:13,18:31:99:350,0,225	1/1:0,32:32:96:783,96,0	1/1:0,23:23:69:566,69,0	0/1:3,12:15:28:257,0,28	0/1:3,10:13:34:194,0,34	0/0:21,0:21:57:0,57,855	1/1:0,16:16:48:391,48,0	0/0:29,0:29:11:0,11,567	1/1:0,25:25:75:615,75,0	1/1:0,20:20:59:464,59,0	0/1:13,10:23:99:177,0,237	1/1:2,17:19:9:362,9,0	1/1:3,23:26:6:495,6,0	0/1:18,14:32:99:232,0,309	0/1:13,17:30:99:333,0,225	0/1:6,10:16:97:198,0,97	1/1:2,31:33:52:714,52,0	1/1:1,13:14:18:299,18,0	1/1:0,26:26:78:639,78,0	0/0:26,0:26:27:0,27,543	0/1:11,11:22:99:199,0,200	0/0:30,0:30:0:0,0,541	0/0:14,0:14:42:0,42,343	0/1:8,9:17:99:170,0,142	0/0:14,0:14:39:0,39,585	1/1:1,27:28:59:611,59,0	1/1:0,26:26:77:599,77,0	1/1:0,16:16:48:395,48,0	1/1:3,26:29:15:571,15,0	0/0:23,0:23:43:0,43,518	0/0:18,0:18:0:0,0,287	1/1:1,25:26:53:579,53,0	1/1:0,26:26:78:637,78,0	0/0:26,0:26:52:0,52,589	0/1:7,9:16:99:176,0,111	1/1:0,20:20:60:491,60,0	1/1:0,10:10:30:250,30,0	1/1:0,19:19:57:470,57,0	0/1:9,11:20:99:212,0,157	0/1:11,18:29:99:358,0,149	1/1:0,26:26:78:647,78,0	1/1:2,16:18:5:353,5,0	0/1:11,6:17:97:97,0,205	1/1:0,23:23:69:562,69,0	0/1:6,7:13:99:138,0,106	0/0:33,0:33:73:0,73,766	0/1:14,8:22:99:131,0,262	0/1:16,5:21:63:63,0,354	0/1:17,13:30:99:223,0,313	1/1:0,30:30:90:736,90,0	0/0:27,0:27:55:0,55,616	0/0:27,0:27:54:0,54,617	1/1:0,14:14:42:333,42,0	0/1:10,15:25:99:298,0,167	0/1:10,9:19:99:165,0,184	1/1:1,38:39:92:905,92,0	1/1:0,17:17:51:413,51,0
superscaffold57A	126101	.	C	T	40748.4	.	ANN=T|intergenic_region|MODIFIER|(sp)_similar_to_Zinc_finger_protein_60-(sp)_similar_to_Protein_krueppel|CLUMAR_CG018264-CLUMAR_CG018270|intergenic_region|CLUMAR_CG018264-CLUMAR_CG018270|||n.126101C>T||||||	GT:AD:DP:GQ:PGT:PID:PL	1/1:0,18:18:54:.:.:459,54,0	1/1:0,23:23:69:.:.:574,69,0	1/1:0,20:20:60:1|1:126101_C_T:504,60,0	1/1:0,24:24:72:.:.:613,72,0	0/0:22,0:22:12:.:.:0,12,435	0/1:6,14:20:86:.:.:300,0,86	0/0:22,0:22:0:.:.:0,0,391	0/0:39,0:39:65:.:.:0,65,855	1/1:0,28:28:84:.:.:739,84,0	0/1:12,12:24:99:.:.:245,0,224	0/0:34,0:34:99:.:.:0,102,871	1/1:0,26:26:78:.:.:691,78,0	0/0:37,0:37:61:.:.:0,61,828	0/0:40,0:40:99:.:.:0,100,987	1/1:1,40:41:98:.:.:1021,98,0	1/1:0,25:25:75:.:.:659,75,0	0/1:10,12:22:99:.:.:255,0,179	0/1:17,10:27:99:.:.:186,0,339	0/1:10,12:22:99:.:.:254,0,186	0/0:41,0:41:99:.:.:0,99,1042	0/1:9,15:24:99:.:.:328,0,150	0/0:26,0:26:55:.:.:0,55,613	0/1:5,11:16:75:.:.:245,0,75	0/0:28,0:28:84:.:.:0,84,687	0/1:16,10:26:99:.:.:189,0,316	0/0:25,0:25:66:.:.:0,66,990	0/1:10,11:21:99:.:.:231,0,156	0/0:39,0:39:13:.:.:0,13,762	0/1:3,7:10:44:.:.:157,0,44	0/0:38,0:38:99:.:.:0,100,1039	0/0:23,0:23:63:.:.:0,63,945	0/1:9,5:14:87:.:.:87,0,177	0/1:13,19:32:99:.:.:407,0,224	0/1:12,9:21:99:.:.:176,0,233	1/1:0,34:34:99:.:.:889,102,0	1/1:0,22:22:66:.:.:561,66,0	0/1:12,7:19:99:.:.:126,0,238	0/1:17,4:21:43:.:.:43,0,354	0/0:39,0:39:63:.:.:0,63,859	0/0:48,0:48:70:.:.:0,70,1032	1/1:1,21:22:44:.:.:539,44,0	0/0:31,0:31:87:.:.:0,87,1305	0/1:12,8:20:99:.:.:146,0,236	0/1:16,14:30:99:0|1:126101_C_T:273,0,630	0/1:12,14:26:99:.:.:288,0,203	0/1:19,7:26:99:.:.:109,0,376	0/0:14,0:14:42:.:.:0,42,344	0/1:14,15:29:99:0|1:126101_C_T:282,0,257	0/0:18,0:18:48:.:.:0,48,720	1/1:0,29:29:87:.:.:745,87,0	1/1:0,24:24:72:.:.:617,72,0	0/1:38,7:45:48:.:.:48,0,787	0/0:38,0:38:99:.:.:0,108,1620	0/0:30,0:30:81:.:.:0,81,1215	0/0:19,0:19:31:.:.:0,31,420	1/1:0,18:18:54:.:.:462,54,0	1/1:0,29:29:87:.:.:759,87,0	0/0:28,0:28:64:.:.:0,64,677	0/0:15,0:15:23:.:.:0,23,321	0/0:22,0:22:12:.:.:0,12,439	0/0:25,0:25:48:.:.:0,48,568	0/1:3,8:11:26:.:.:175,0,26	0/1:12,10:22:99:.:.:192,0,229	1/1:0,18:18:54:.:.:458,54,0	1/1:0,20:20:60:.:.:510,60,0	0/0:26,0:26:24:.:.:0,24,534	0/0:21,0:21:60:.:.:0,60,900	0/0:33,0:33:21:.:.:0,21,666	0/1:10,11:21:99:.:.:230,0,179	0/0:17,0:17:45:.:.:0,45,675	0/0:23,0:23:63:.:.:0,63,945	0/1:17,25:42:99:.:.:539,0,292	0/1:24,7:31:92:.:.:92,0,498	0/0:21,0:21:36:.:.:0,36,466	0/0:8,0:8:0:.:.:0,0,102	0/0:34,0:34:99:.:.:0,99,841	0/0:31,0:31:87:.:.:0,87,1305	0/1:10,12:22:99:.:.:242,0,178	0/1:15,14:29:99:.:.:287,0,262	1/1:0,38:38:99:.:.:968,114,0	0/0:22,0:22:43:.:.:0,43,495	0/0:28,0:28:6:.:.:0,6,540	0/0:34,0:34:75:.:.:0,75,786	0/1:8,15:23:99:0|1:126101_C_T:307,0,113	0/1:19,11:30:99:.:.:204,0,377	0/0:22,0:22:60:.:.:0,60,541	0/1:19,13:32:99:.:.:244,0,373	0/1:13,17:30:99:.:.:345,0,230	1/1:0,25:25:75:.:.:651,75,0	0/1:12,17:29:99:.:.:353,0,205	0/0:23,0:23:42:.:.:0,42,514	1/1:1,17:18:29:.:.:419,29,0	0/0:34,0:34:75:.:.:0,75,785	0/0:21,0:21:11:.:.:0,11,418	0/0:36,0:36:5:.:.:0,5,678	1/1:1,23:24:47:.:.:584,47,0	0/0:28,0:28:78:.:.:0,78,1170	1/1:0,20:20:60:.:.:516,60,0	1/1:0,29:29:87:.:.:757,87,0	0/1:16,5:21:71:.:.:71,0,331	0/1:15,4:19:48:.:.:48,0,307	0/1:12,18:30:99:.:.:377,0,179	0/0:23,0:23:66:.:.:0,66,990	0/0:22,0:22:43:.:.:0,43,495	0/1:13,12:25:99:.:.:231,0,245	1/1:0,33:33:99:.:.:860,99,0	0/0:30,0:30:63:.:.:0,63,684	0/0:24,0:24:46:.:.:0,46,543	0/0:19,0:19:57:.:.:0,57,467	0/0:35,0:35:78:.:.:0,78,823	0/0:36,0:36:96:.:.:0,96,1440	0/1:12,12:24:99:.:.:246,0,223	1/1:0,27:27:81:.:.:699,81,0	1/1:0,36:36:99:.:.:933,108,0	0/1:13,4:17:54:.:.:54,0,252	0/1:10,8:18:99:.:.:152,0,192	0/0:21,0:21:54:.:.:0,54,810	1/1:0,19:19:57:.:.:487,57,0	0/0:28,0:28:32:.:.:0,32,588	0/1:9,9:18:99:.:.:172,0,163	1/1:2,19:21:14:.:.:437,14,0	1/1:0,28:28:84:.:.:755,84,0	1/1:0,20:20:60:.:.:503,60,0	0/1:4,24:28:14:.:.:525,0,14	0/1:10,11:21:99:.:.:223,0,181	1/1:0,15:15:45:.:.:383,45,0	0/1:11,13:24:99:.:.:257,0,197	1/1:0,27:27:81:.:.:693,81,0	1/1:0,14:14:42:.:.:359,42,0	1/1:0,20:20:60:.:.:497,60,0	0/0:20,0:20:60:.:.:0,60,495	0/1:8,11:19:99:.:.:219,0,125	0/0:36,0:36:82:.:.:0,82,834	0/0:27,2:29:35:1|0:126091_T_G:0,35,899	0/1:11,14:25:99:.:.:283,0,195	0/0:21,0:21:37:.:.:0,37,469	0/1:3,10:13:35:.:.:199,0,35	1/1:0,17:17:51:.:.:429,51,0	1/1:0,9:10:27:.:.:229,27,0	1/1:0,23:23:69:.:.:601,69,0	0/1:8,3:11:43:.:.:43,0,164	0/0:21,0:21:11:.:.:0,11,414	1/1:0,20:20:60:.:.:511,60,0	0/1:7,21:28:73:.:.:446,0,73	0/0:18,0:18:2:.:.:0,2,340	0/1:7,8:15:99:.:.:157,0,128	1/1:1,13:14:17:.:.:305,17,0	1/1:0,24:24:72:.:.:596,72,0	1/1:0,22:22:65:.:.:517,65,0	0/1:15,7:22:99:.:.:115,0,258	0/1:15,17:32:99:.:.:341,0,273	1/1:0,28:28:84:.:.:719,84,0	1/1:2,28:30:41:.:.:676,41,0	0/0:24,0:24:20:.:.:0,20,488	1/1:0,24:24:72:.:.:600,72,0	0/1:7,10:17:99:.:.:193,0,116	0/0:28,0:28:4:.:.:0,4,536	0/1:3,13:16:26:.:.:282,0,26	0/1:17,3:20:17:.:.:17,0,355	0/1:13,10:23:99:.:.:188,0,251	1/1:0,28:28:84:.:.:719,84,0	0/1:9,15:24:99:.:.:321,0,127	0/0:26,0:26:0:.:.:0,0,480	1/1:0,16:16:48:.:.:393,48,0	0/1:12,7:19:99:.:.:112,0,209	0/1:12,13:25:99:0|1:126088_A_T:298,0,215	1/1:2,18:20:11:.:.:410,11,0	1/1:0,15:15:45:.:.:384,45,0
superscaffold57A	126499	.	G	C	35987.7	.	ANN=C|intergenic_region|MODIFIER|(sp)_similar_to_Zinc_finger_protein_60-(sp)_similar_to_Protein_krueppel|CLUMAR_CG018264-CLUMAR_CG018270|intergenic_region|CLUMAR_CG018264-CLUMAR_CG018270|||n.126499G>C||||||	GT:AD:DP:GQ:PGT:PID:PL	1/1:1,21:22:43:.:.:473,43,0	1/1:3,24:27:8:1|1:126499_G_C:535,8,0	1/1:1,10:11:9:.:.:221,9,0	1/1:0,24:24:71:.:.:522,71,0	0/0:17,0:17:0:.:.:0,0,271	0/1:6,8:14:99:.:.:155,0,104	0/0:26,0:26:27:.:.:0,27,540	0/0:39,0:39:65:.:.:0,65,857	0/0:34,0:34:99:.:.:0,102,853	0/0:32,0:32:61:.:.:0,61,731	0/0:28,0:28:32:.:.:0,32,591	0/0:35,0:35:96:.:.:0,96,1440	0/0:37,0:37:99:.:.:0,108,1620	0/0:32,0:32:90:.:.:0,90,1350	0/0:27,0:27:81:.:.:0,81,668	0/0:35,0:35:99:.:.:0,102,1530	0/0:38,0:38:88:.:.:0,88,881	0/0:41,0:41:99:.:.:0,103,1007	0/0:31,0:31:93:.:.:0,93,777	0/0:47,0:47:99:.:.:0,101,1140	0/0:31,0:31:87:.:.:0,87,1305	0/0:38,0:38:39:.:.:0,39,804	0/0:31,0:31:70:.:.:0,70,719	0/0:24,0:24:60:.:.:0,60,900	0/0:31,0:31:90:.:.:0,90,1350	0/0:21,0:21:63:.:.:0,63,519	0/0:34,0:34:99:.:.:0,99,841	0/0:34,0:34:49:.:.:0,49,755	0/0:12,0:12:36:.:.:0,36,291	0/0:42,0:42:99:.:.:0,105,1029	0/0:28,0:28:57:.:.:0,57,641	0/1:2,7:9:22:0|1:126498_G_C:186,0,22	0/1:11,7:18:99:.:.:122,0,209	0/1:11,18:29:99:.:.:355,0,173	1/1:0,28:28:84:.:.:682,84,0	1/1:0,29:29:86:.:.:679,86,0	0/1:21,5:26:50:.:.:50,0,435	0/0:29,0:29:13:.:.:0,13,565	0/0:21,0:21:3:.:.:0,3,410	0/0:48,0:48:99:.:.:0,99,1115	0/1:17,14:31:99:.:.:240,0,340	0/0:22,0:22:66:.:.:0,66,542	0/1:12,19:31:99:.:.:355,0,182	0/1:18,12:30:99:.:.:197,0,330	0/1:11,18:29:99:.:.:363,0,167	0/1:16,16:32:99:.:.:281,0,295	0/0:14,0:14:17:.:.:0,17,297	1/1:0,22:22:66:.:.:554,66,0	0/0:24,0:24:69:.:.:0,69,1035	1/1:1,22:23:45:.:.:524,45,0	1/1:0,21:21:63:.:.:522,63,0	0/0:27,0:27:55:.:.:0,55,618	0/0:48,0:48:99:.:.:0,119,1136	0/1:19,16:35:99:.:.:297,0,397	0/0:28,0:28:75:.:.:0,75,1125	1/1:0,29:29:87:.:.:721,87,0	1/1:0,32:32:95:.:.:767,95,0	0/0:27,0:27:56:.:.:0,56,618	0/0:26,0:26:43:.:.:0,43,578	0/0:32,0:32:78:.:.:0,78,1170	0/0:22,0:22:0:.:.:0,0,396	0/1:13,12:25:99:.:.:224,0,249	0/1:16,12:28:99:.:.:217,0,294	1/1:0,29:29:87:.:.:738,87,0	1/1:0,17:17:51:.:.:427,51,0	0/0:19,0:19:0:.:.:0,0,321	0/0:13,0:13:14:.:.:0,14,270	0/0:42,0:42:0:.:.:0,0,707	0/1:22,13:35:99:.:.:215,0,431	0/0:25,0:25:69:.:.:0,69,1035	0/0:37,0:37:88:.:.:0,88,861	0/1:10,10:20:99:.:.:184,0,175	0/0:37,0:37:61:.:.:0,61,816	0/0:22,3:25:2:.:.:0,2,465	0/0:13,0:13:39:.:.:0,39,319	0/0:31,0:31:90:.:.:0,90,1350	0/0:26,0:26:72:.:.:0,72,1080	0/0:36,0:36:96:.:.:0,96,1440	0/1:13,19:32:99:.:.:380,0,205	1/1:0,41:41:99:.:.:1008,123,0	0/0:25,0:25:0:.:.:0,0,432	0/0:33,0:33:74:.:.:0,74,766	0/0:29,0:29:37:.:.:0,37,618	0/1:11,13:24:99:.:.:252,0,196	0/1:14,18:32:99:.:.:354,0,239	0/0:30,0:30:84:.:.:0,84,1260	0/1:10,13:23:99:0|1:126499_G_C:262,0,205	0/1:18,16:34:99:.:.:285,0,334	0/1:8,16:24:99:1|0:126489_A_G:319,0,288	0/0:22,0:22:14:.:.:0,14,442	0/0:24,0:24:22:.:.:0,22,495	0/1:14,24:38:99:.:.:498,0,226	0/0:34,0:34:27:.:.:0,27,689	0/1:14,12:26:99:.:.:221,0,261	0/1:13,6:19:91:.:.:91,0,270	0/1:13,16:29:99:.:.:312,0,228	0/0:35,0:35:30:.:.:0,30,709	1/1:2,36:38:64:.:.:825,64,0	0/1:11,9:20:99:.:.:161,0,401	0/0:33,0:33:99:.:.:0,99,816	0/0:26,0:26:29:.:.:0,29,543	0/1:12,17:29:99:.:.:320,0,210	0/0:27,0:27:35:.:.:0,35,572	0/0:24,0:24:69:.:.:0,69,1035	0/1:13,14:27:99:.:.:263,0,232	1/1:0,25:25:75:.:.:628,75,0	0/0:32,0:32:0:.:.:0,0,595	0/0:30,0:30:0:.:.:0,0,542	0/0:19,0:19:7:.:.:0,7,370	0/0:47,0:47:99:.:.:0,115,1131	0/0:32,0:32:71:.:.:0,71,741	0/1:15,18:33:99:.:.:339,0,266	1/1:0,28:28:84:.:.:690,84,0	1/1:0,34:34:99:.:.:843,102,0	0/1:6,25:31:53:.:.:520,0,53	0/1:12,10:22:99:.:.:181,0,226	0/0:19,0:19:45:.:.:0,45,675	1/1:0,28:28:83:.:.:682,83,0	0/1:11,13:24:99:.:.:259,0,194	1/1:0,22:22:66:.:.:538,66,0	1/1:0,32:32:96:.:.:789,96,0	1/1:0,22:22:66:.:.:552,66,0	1/1:1,23:24:47:.:.:515,47,0	0/1:3,16:19:16:.:.:335,0,16	0/1:9,14:23:99:.:.:260,0,149	0/1:8,13:21:99:.:.:244,0,131	0/1:9,25:34:99:.:.:513,0,116	1/1:1,23:24:47:.:.:513,47,0	1/1:0,17:17:51:.:.:424,51,0	1/1:0,20:20:59:.:.:473,59,0	0/0:33,0:33:24:.:.:0,24,674	0/1:14,19:33:99:.:.:337,0,240	0/0:38,0:38:20:.:.:0,20,744	0/0:24,0:24:47:.:.:0,47,544	0/1:11,13:24:99:0|1:126499_G_C:249,0,194	0/0:28,0:28:10:.:.:0,10,538	0/1:11,11:22:99:.:.:207,0,200	1/1:1,27:28:60:.:.:649,60,0	1/1:0,19:19:57:.:.:472,57,0	1/1:1,21:22:42:.:.:485,42,0	0/0:12,0:12:11:.:.:0,11,245	0/1:12,3:15:31:.:.:31,0,234	1/1:0,15:15:44:.:.:343,44,0	0/1:12,17:29:99:0|1:126491_A_G:372,0,193	0/1:23,5:28:38:.:.:38,0,422	0/1:9,16:25:99:.:.:316,0,145	1/1:2,36:38:64:.:.:814,64,0	1/1:0,20:20:58:.:.:449,58,0	1/1:0,23:23:69:.:.:555,69,0	0/1:12,4:16:48:.:.:48,0,241	0/1:12,20:32:99:.:.:406,0,196	1/1:1,32:33:74:.:.:787,74,0	1/1:2,25:27:32:1|1:126499_G_C:579,32,0	0/0:29,0:29:42:.:.:0,42,617	1/1:0,22:22:65:.:.:512,65,0	0/1:8,20:28:96:.:.:415,0,96	0/0:38,0:38:40:.:.:0,40,790	0/1:13,13:26:99:.:.:253,0,238	0/0:36,0:36:57:.:.:0,57,790	0/1:10,20:30:99:.:.:372,0,155	1/1:0,30:30:90:1|1:126499_G_C:751,90,0	0/1:8,9:17:99:.:.:155,0,143	0/0:27,0:27:75:.:.:0,75,1125	1/1:0,23:23:68:.:.:564,68,0	0/1:8,8:16:99:0|1:126499_G_C:166,0,146	0/1:9,12:21:99:.:.:221,0,147	0/1:13,11:24:99:.:.:209,0,233	1/1:0,15:15:45:.:.:367,45,0
superscaffold57A	127494	.	G	T	54257.3	.	ANN=T|intergenic_region|MODIFIER|(sp)_similar_to_Zinc_finger_protein_60-(sp)_similar_to_Protein_krueppel|CLUMAR_CG018264-CLUMAR_CG018270|intergenic_region|CLUMAR_CG018264-CLUMAR_CG018270|||n.127494G>T||||||	GT:AD:DP:GQ:PGT:PID:PL	0/0:28,0:28:60:.:.:0,60,644	0/0:32,0:32:93:.:.:0,93,1395	0/0:25,0:25:72:.:.:0,72,1080	0/0:32,0:32:75:.:.:0,75,1125	1/1:0,24:24:72:.:.:619,72,0	0/1:12,13:25:99:.:.:234,0,422	0/1:3,21:24:63:.:.:459,0,63	1/1:0,22:22:66:.:.:564,66,0	1/1:0,21:21:63:1|1:127494_G_T:919,63,0	1/1:0,33:33:99:.:.:1070,102,0	1/1:1,25:26:32:.:.:600,32,0	0/1:18,12:30:99:0|1:127494_G_T:481,0,651	0/0:22,0:22:60:.:.:0,60,566	1/1:0,13:13:39:.:.:548,39,0	1/1:0,25:25:78:1|1:127494_G_T:1106,78,0	0/0:25,0:25:72:.:.:0,72,612	1/1:0,30:30:90:.:.:1019,90,0	0/1:14,14:28:99:0|1:127494_G_T:548,0,519	0/1:12,11:23:99:0|1:127494_G_T:377,0,491	0/1:19,10:29:99:.:.:170,0,371	1/1:0,21:21:63:1|1:127494_G_T:945,63,0	0/1:1,5:6:7:.:.:115,0,7	1/1:0,27:27:81:.:.:882,81,0	1/1:0,13:13:39:.:.:340,39,0	1/1:0,27:27:81:.:.:950,81,0	0/1:17,11:28:99:0|1:127494_G_T:411,0,688	1/1:0,19:19:57:.:.:706,57,0	1/1:0,21:21:63:.:.:555,63,0	0/1:3,3:6:59:.:.:59,0,117	0/1:14,13:27:99:.:.:263,0,269	0/1:5,10:15:99:0|1:127494_G_T:386,0,141	0/0:16,0:16:48:.:.:0,48,391	0/1:9,18:27:99:.:.:385,0,324	1/1:0,33:33:99:.:.:824,99,0	0/0:34,0:34:99:.:.:0,99,890	0/0:37,0:37:85:.:.:0,85,864	0/1:5,19:24:99:.:.:395,0,175	0/1:5,22:27:99:.:.:481,0,144	1/1:0,32:32:95:.:.:816,95,0	0/0:35,0:35:99:.:.:0,99,1485	1/1:0,26:26:78:.:.:662,78,0	1/1:0,32:32:96:.:.:823,96,0	0/0:24,0:24:60:.:.:0,60,900	0/1:13,22:35:99:.:.:463,0,389	0/1:22,8:30:99:.:.:114,0,748	0/0:42,0:42:20:.:.:0,20,857	0/1:12,10:22:99:.:.:367,0,287	0/0:22,0:22:40:.:.:0,40,494	1/1:0,32:32:96:.:.:816,96,0	0/0:25,0:25:72:.:.:0,72,615	0/0:20,0:20:54:.:.:0,54,810	1/1:2,50:52:66:.:.:1195,66,0	0/0:31,0:31:90:.:.:0,90,760	0/1:12,19:31:99:.:.:388,0,427	1/1:0,30:30:89:.:.:741,89,0	0/0:20,0:20:60:.:.:0,60,495	0/0:20,0:20:34:.:.:0,34,453	1/1:0,38:38:99:.:.:1275,113,0	0/0:25,0:25:72:.:.:0,72,626	0/0:28,0:28:81:.:.:0,81,1215	0/1:16,23:39:99:0|1:127494_G_T:798,0,577	0/1:11,2:13:12:.:.:12,0,311	0/0:35,0:35:96:.:.:0,96,1440	0/0:43,0:43:99:.:.:0,102,1080	0/0:17,0:17:48:.:.:0,48,720	1/1:0,23:23:69:.:.:593,69,0	0/0:24,0:24:72:.:.:0,72,570	0/0:43,0:43:81:.:.:0,81,965	0/1:14,9:23:99:.:.:179,0,505	1/1:0,28:28:84:.:.:723,84,0	0/1:18,13:31:99:.:.:244,0,395	0/1:23,11:34:99:.:.:168,0,931	1/1:0,27:27:81:.:.:689,81,0	0/1:5,37:42:58:.:.:834,0,58	1/1:0,30:30:90:.:.:766,90,0	0/1:15,18:33:99:0|1:127494_G_T:691,0,571	0/0:12,0:12:36:.:.:0,36,297	1/1:1,12:13:13:.:.:274,13,0	0/1:20,14:34:99:.:.:261,0,696	0/0:40,0:40:99:.:.:0,104,1026	0/0:22,0:22:60:.:.:0,60,900	1/1:0,36:36:99:.:.:920,108,0	1/1:0,18:18:54:.:.:466,54,0	1/1:0,21:21:63:.:.:533,63,0	0/1:5,28:33:99:.:.:802,0,149	0/0:26,0:26:72:.:.:0,72,1080	0/1:21,16:37:99:1|0:127457_G_GTAGA:337,0,785	0/1:9,5:14:86:.:.:86,0,363	0/1:13,24:37:99:0|1:127494_G_T:924,0,474	1/1:1,29:30:65:.:.:713,65,0	1/1:2,36:38:24:.:.:848,24,0	0/0:36,0:36:59:.:.:0,59,809	0/1:17,33:50:99:.:.:718,0,266	0/0:34,0:34:99:.:.:0,99,841	0/0:35,0:35:79:.:.:0,79,816	0/1:18,11:29:99:.:.:195,0,672	1/1:0,35:35:99:.:.:901,105,0	0/0:45,0:45:85:.:.:0,85,1035	0/1:13,12:25:99:0|1:127494_G_T:457,0,510	1/1:1,16:17:26:.:.:393,26,0	0/1:16,3:19:20:1|0:127457_G_GTAGA:20,0,582	0/1:9,10:19:99:.:.:204,0,165	0/0:43,0:43:99:.:.:0,103,1012	1/1:0,20:20:59:.:.:487,59,0	0/1:16,12:28:99:.:.:223,0,575	0/0:34,0:34:79:.:.:0,79,807	0/1:5,37:42:99:1|0:127457_G_GTAGA:831,0,99	1/1:2,25:27:11:.:.:550,11,0	0/0:20,0:20:8:.:.:0,8,394	0/1:24,14:38:99:.:.:316,0,465	1/1:0,29:29:87:.:.:733,87,0	0/1:28,22:50:99:.:.:416,0,1155	0/1:30,18:48:99:0|1:127494_G_T:663,0,1227	0/0:35,0:35:99:.:.:0,99,1000	0/1:13,12:25:99:.:.:230,0,449	0/1:16,13:29:99:.:.:249,0,612	1/1:0,18:18:53:.:.:433,53,0	0/1:15,7:22:99:.:.:99,0,609	0/1:12,13:25:99:.:.:236,0,436	0/0:30,0:30:64:.:.:0,64,691	0/0:22,0:22:14:.:.:0,14,443	0/1:7,12:19:99:1|0:127457_G_GTAGA:248,0,208	0/0:22,0:22:63:.:.:0,63,548	0/0:22,2:24:22:.:.:0,22,878	1/1:0,24:24:72:.:.:614,72,0	0/1:11,15:26:99:.:.:304,0,376	0/0:24,0:24:72:.:.:0,72,586	0/0:29,0:29:84:.:.:0,84,716	0/1:11,12:23:99:.:.:235,0,426	0/0:26,0:26:72:.:.:0,72,661	0/1:5,29:34:82:.:.:641,0,82	1/1:1,38:39:92:.:.:921,92,0	0/1:14,9:23:99:.:.:157,0,294	1/1:0,30:30:90:.:.:742,90,0	0/1:6,8:14:99:.:.:159,0,228	1/1:0,45:45:99:.:.:1137,135,0	0/0:31,0:31:81:.:.:0,81,1215	0/0:31,0:31:93:.:.:0,93,778	0/0:24,0:24:66:.:.:0,66,990	0/1:21,4:25:10:.:.:10,0,870	0/1:1,13:14:3:.:.:270,0,3	0/1:2,22:24:18:.:.:485,0,18	0/0:32,0:32:90:.:.:0,90,1350	0/1:13,16:29:99:.:.:314,0,437	0/1:6,26:32:99:.:.:558,0,154	0/0:30,0:30:64:.:.:0,64,690	0/0:30,2:32:48:1|0:127457_G_GTAGA:0,48,1294	0/0:26,0:26:52:.:.:0,52,592	0/0:13,0:13:13:.:.:0,13,271	0/1:9,10:19:99:.:.:202,0,327	0/1:14,15:29:99:.:.:265,0,502	0/0:39,0:39:91:.:.:0,91,912	0/0:22,0:22:40:.:.:0,40,494	0/1:13,19:32:99:.:.:368,0,408	0/0:24,2:26:29:1|0:127457_G_GTAGA:0,29,1052	0/1:13,19:32:99:1|0:127457_G_GTAGA:386,0,427	1/1:0,29:29:87:.:.:737,87,0	0/1:14,19:33:99:.:.:392,0,531	0/1:6,26:32:99:.:.:548,0,154	0/1:14,10:24:99:.:.:184,0,579	0/0:38,0:38:99:.:.:0,105,1575	0/1:17,17:34:99:.:.:323,0,582	0/1:15,11:26:99:.:.:184,0,556	0/0:37,0:37:85:.:.:0,85,864	0/1:16,13:29:99:.:.:238,0,591	0/1:7,8:15:99:.:.:159,0,271	0/0:28,2:30:39:.:.:0,39,1127	0/0:31,0:31:90:.:.:0,90,765
superscaffold57A	127700	.	A	AT	1017.76	.	ANN=AT|intergenic_region|MODIFIER|(sp)_similar_to_Zinc_finger_protein_60-(sp)_similar_to_Protein_krueppel|CLUMAR_CG018264-CLUMAR_CG018270|intergenic_region|CLUMAR_CG018264-CLUMAR_CG018270|||n.127700_127701insT||||||	GT:AD:DP:GQ:PL	1/1:0,8:8:10:23,10,0	1/1:0,10:10:14:50,14,0	0/1:1,6:7:3:9,0,3	1/1:0,9:9:12:29,12,0	0/0:23,0:23:0:0,0,440	0/0:9,7:16:14:0,14,129	0/0:40,0:40:99:0,99,983	0/0:14,5:19:32:0,32,203	0/1:10,8:18:1:1,0,138	0/0:22,0:22:62:0,62,405	0/0:21,0:21:10:0,10,439	0/0:10,0:10:26:0,26,177	0/0:11,3:14:7:0,7,171	0/1:3,5:8:36:53,0,36	0/1:1,8:9:4:12,0,4	0/0:16,0:16:48:0,48,408	0/0:11,5:16:23:0,23,174	0/0:12,6:18:25:0,25,199	0/0:10,2:12:27:0,27,180	0/0:41,0:41:99:0,99,956	0/0:2,3:5:0:0,0,27	0/0:11,0:11:33:0,33,273	0/0:15,3:18:35:0,35,261	0/0:28,0:28:81:0,81,1215	0/0:7,1:8:16:0,16,124	0/0:16,4:20:40:0,40,286	0/0:5,3:8:8:0,8,80	0/0:25,0:25:48:0,48,591	0/0:5,5:10:8:0,8,75	0/0:17,0:17:51:0,51,438	0/0:7,6:13:10:0,10,104	0/0:4,2:6:7:0,7,63	0/0:13,11:24:20:0,20,193	0/0:41,0:41:99:0,102,1017	0/1:2,10:12:12:39,0,12	1/1:0,16:16:22:56,22,0	0/0:33,0:33:0:0,0,646	0/0:19,3:22:51:0,51,332	0/0:38,0:38:65:0,65,892	0/0:26,0:26:55:0,55,635	0/0:38,0:38:96:0,96,1440	0/0:34,0:34:78:0,78,832	0/1:1,10:11:2:13,0,2	1/1:0,8:8:14:32,14,0	0/0:7,2:9:16:0,16,117	0/0:27,2:29:74:0,74,476	0/0:13,2:15:33:0,33,227	1/1:0,5:5:9:20,9,0	0/0:35,0:35:99:0,102,1530	1/1:0,6:6:8:18,8,0	0/1:1,7:8:5:10,0,5	0/0:40,0:40:43:0,43,881	0/1:11,11:22:6:6,0,150	0/0:14,1:15:37:0,37,244	0/0:20,0:20:34:0,34,454	1/1:0,6:6:8:19,8,0	1/1:0,10:10:12:28,12,0	0/0:33,0:33:20:0,20,698	0/0:7,2:9:14:0,14,94	0/0:22,2:24:61:0,61,384	0/1:3,14:17:14:36,0,14	0/0:5,6:11:6:0,6,73	0/1:1,7:8:3:12,0,3	0/1:3,12:15:20:72,0,20	1/1:0,4:4:4:10,4,0	0/0:27,0:27:81:0,81,664	0/0:13,5:18:25:0,25,183	0/0:19,6:25:42:0,42,320	0/1:3,14:17:12:12,0,29	0/0:25,0:25:72:0,72,1080	0/0:14,8:22:30:0,30,232	1/1:0,8:8:17:39,17,0	0/0:25,0:25:0:0,0,486	0/0:31,0:31:81:0,81,838	0/0:27,0:27:81:0,81,686	0/0:10,3:13:23:0,23,166	0/0:4,1:5:9:0,9,59	0/0:19,0:19:57:0,57,468	0/0:14,5:19:32:0,32,234	0/1:1,8:9:6:10,0,6	0/0:22,2:24:62:0,62,389	0/0:40,0:40:94:0,94,971	0/0:26,0:26:69:0,69,1035	0/0:34,0:34:96:0,96,1440	0/1:22,11:33:7:7,0,305	0/0:9,3:12:21:0,21,159	0/0:13,2:15:35:0,35,235	0/0:11,0:11:0:0,0,180	1/1:2,20:22:3:69,3,0	0/0:33,0:33:22:0,22,693	0/0:36,0:36:5:0,5,725	0/1:2,10:12:7:122,0,7	0/0:57,0:57:43:0,43,1232	0/0:8,1:9:19:0,19,137	0/0:5,9:14:0:0,0,67	0/0:14,5:19:30:0,30,227	0/0:34,0:34:54:0,54,794	1/1:0,10:10:17:38,17,0	0/1:1,7:8:0:16,0,0	0/0:22,0:22:40:0,40,512	0/0:9,3:12:20:0,20,149	0/0:23,0:23:42:0,42,545	1/1:0,10:10:14:32,14,0	0/0:31,0:31:87:0,87,1305	0/0:5,6:11:4:0,4,72	1/1:0,12:12:17:55,17,0	0/0:38,0:38:99:0,99,976	0/0:31,0:31:18:0,18,649	0/0:9,0:9:25:0,25,153	0/0:8,9:17:5:0,5,116	0/0:36,0:36:86:0,86,879	0/0:39,0:39:62:0,62,904	0/1:5,20:25:35:35,0,39	1/1:1,8:9:5:17,5,0	0/0:14,0:14:38:0,38,243	0/0:13,3:16:31:0,31,209	0/0:28,0:28:48:0,48,720	0/0:10,3:13:20:0,20,133	1/1:0,15:15:21:50,21,0	1/1:0,6:6:8:19,8,0	0/1:2,13:15:7:23,0,7	0/0:6,8:14:6:0,6,70	0/0:9,3:12:19:0,19,122	0/1:2,11:13:9:19,0,9	0/0:23,0:23:60:0,60,900	0/0:12,6:18:25:0,25,170	0/0:5,6:11:0:0,0,51	1/1:1,17:18:12:42,12,0	0/0:13,2:15:33:0,33,191	1/1:0,4:11:25:65,25,0	0/0:23,0:23:17:0,17,481	0/1:10,5:15:19:19,0,110	0/1:10,5:15:62:62,0,114	0/0:8,4:12:12:0,12,100	0/0:14,3:17:34:0,34,201	0/0:29,0:29:35:0,35,623	1/1:0,5:5:9:21,9,0	1/1:0,3:3:6:13,6,0	0/1:1,8:9:1:10,0,1	0/0:5,8:13:3:0,3,60	0/0:15,0:15:42:0,42,630	0/0:26,0:26:27:0,27,549	1/1:0,11:11:17:40,17,0	0/0:13,6:19:24:0,24,163	0/0:24,0:24:46:0,46,559	1/1:0,15:15:22:92,22,0	1/1:0,8:8:12:28,12,0	1/1:0,5:5:6:14,6,0	0/1:1,6:7:3:9,0,3	0/0:5,1:6:12:0,12,73	0/0:5,3:8:8:0,8,66	0/1:4,8:12:2:2,0,40	1/1:0,7:7:8:19,8,0	0/0:16,7:23:29:0,29,216	1/1:0,4:4:7:16,7,0	0/0:17,3:20:42:0,42,294	0/0:27,0:27:54:0,54,644	0/0:9,6:15:15:0,15,120	0/0:37,0:37:39:0,39,796	0/0:12,3:15:27:0,27,184	0/1:2,9:11:11:18,0,11	0/0:12,6:18:13:0,13,156	0/0:10,3:13:23:0,23,139	0/1:1,12:13:1:24,0,1	0/0:10,8:18:10:0,10,102	0/0:7,6:13:8:0,8,76	0/1:1,9:10:3:12,0,3	1/1:1,14:15:9:33,9,0
superscaffold57A	127731	.	G	C	39275.9	.	ANN=C|intergenic_region|MODIFIER|(sp)_similar_to_Zinc_finger_protein_60-(sp)_similar_to_Protein_krueppel|CLUMAR_CG018264-CLUMAR_CG018270|intergenic_region|CLUMAR_CG018264-CLUMAR_CG018270|||n.127731G>C||||||	GT:AD:DP:GQ:PL	1/1:0,14:14:42:344,42,0	1/1:0,12:12:36:291,36,0	1/1:0,14:14:42:335,42,0	0/1:2,17:19:34:312,0,34	0/0:22,0:22:40:0,40,490	0/1:10,10:20:99:187,0,187	0/0:40,0:40:72:0,72,887	0/0:34,0:34:67:0,67,772	1/1:0,22:22:66:566,66,0	0/1:25,5:30:34:34,0,528	0/0:17,0:17:26:0,26,368	1/1:0,16:16:48:393,48,0	1/1:0,21:21:62:504,62,0	0/1:6,6:12:99:132,0,112	1/1:0,14:14:41:316,41,0	1/1:0,21:21:62:504,62,0	0/1:13,9:22:99:157,0,255	1/1:0,27:27:80:671,80,0	1/1:0,10:10:30:247,30,0	0/1:24,18:42:99:304,0,468	1/1:0,10:10:30:237,30,0	0/0:11,0:11:33:0,33,272	0/1:16,11:27:99:193,0,315	0/0:30,0:30:90:0,90,782	0/1:11,10:21:99:184,0,209	1/1:0,24:24:72:593,72,0	0/1:8,7:15:99:128,0,153	0/1:7,12:19:99:240,0,106	0/1:6,6:12:83:113,0,83	0/1:7,17:24:99:334,0,102	1/1:0,16:16:48:396,48,0	1/1:0,8:8:24:192,24,0	0/1:13,13:26:99:244,0,228	0/0:42,0:42:81:0,81,945	1/1:0,20:20:60:503,60,0	1/1:0,27:27:81:656,81,0	0/0:34,0:34:3:0,3,637	0/1:15,3:18:21:21,0,302	1/1:0,32:32:95:775,95,0	1/1:0,23:23:68:554,68,0	0/0:39,0:39:99:0,101,959	0/0:33,0:33:90:0,90,1350	1/1:2,15:17:1:306,1,0	1/1:0,24:24:72:594,72,0	0/1:8,6:14:99:107,0,145	1/1:0,31:31:92:751,92,0	1/1:0,16:16:48:394,48,0	0/1:2,13:15:5:247,0,5	0/0:32,0:32:70:0,70,735	1/1:0,9:9:27:222,27,0	1/1:0,15:15:44:340,44,0	0/0:42,0:42:79:0,79,932	1/1:0,24:24:71:569,71,0	0/1:15,6:21:85:85,0,304	0/0:21,0:21:60:0,60,557	1/1:0,12:12:36:281,36,0	1/1:0,19:19:56:454,56,0	0/0:30,0:30:17:0,17,579	1/1:0,12:12:36:296,36,0	1/1:0,25:25:74:600,74,0	1/1:0,21:21:62:508,62,0	0/1:8,8:16:99:136,0,136	1/1:1,14:15:20:310,20,0	1/1:0,34:34:99:817,101,0	1/1:0,11:11:33:257,33,0	0/0:29,0:29:81:0,81,1215	1/1:0,22:22:65:515,65,0	1/1:0,26:26:78:646,78,0	1/1:0,19:19:56:447,56,0	0/0:30,0:30:90:0,90,736	0/1:17,11:28:99:188,0,336	0/1:12,13:25:99:232,0,212	0/0:25,0:25:4:0,4,473	0/0:31,0:31:68:0,68,717	0/0:31,0:31:90:0,90,1350	0/1:10,8:18:99:144,0,182	1/1:0,7:7:21:171,21,0	0/0:18,0:18:32:0,32,396	0/1:13,10:23:99:148,0,253	1/1:1,13:14:17:279,17,0	1/1:0,26:26:78:632,78,0	0/0:37,0:37:86:0,86,858	0/0:24,0:24:50:0,50,535	0/0:40,0:40:94:0,94,925	0/1:23,16:39:99:308,0,472	1/1:0,14:14:42:346,42,0	0/1:19,6:25:73:73,0,365	0/0:7,0:7:0:0,0,124	1/1:0,32:32:95:775,95,0	0/0:29,0:29:13:0,13,560	0/0:37,0:37:12:0,12,714	0/1:3,15:18:20:317,0,20	0/1:24,22:46:99:406,0,447	1/1:0,16:16:47:365,47,0	0/1:6,9:15:99:178,0,103	0/1:9,8:17:99:132,0,172	0/0:34,0:34:93:0,93,1395	1/1:0,19:19:57:469,57,0	1/1:0,19:19:57:469,57,0	0/0:22,0:22:14:0,14,440	0/1:10,5:15:79:79,0,202	0/1:10,8:18:99:144,0,179	1/1:0,17:17:51:421,51,0	0/0:30,0:30:87:0,87,1305	0/1:7,13:20:99:262,0,113	1/1:0,22:22:66:544,66,0	0/0:39,0:39:99:0,114,1710	0/0:29,0:29:37:0,37,615	1/1:0,15:15:44:355,44,0	0/1:7,18:25:84:400,0,84	0/0:38,0:38:99:0,108,1620	0/0:39,0:39:82:0,82,895	1/1:0,36:36:99:881,107,0	1/1:0,14:14:42:348,42,0	0/1:12,3:15:14:14,0,252	0/1:12,8:20:99:138,0,222	0/0:23,0:23:44:0,44,518	0/1:13,7:20:99:114,0,222	1/1:0,21:21:63:519,63,0	1/1:0,10:10:30:232,30,0	1/1:1,13:14:17:282,17,0	0/1:10,10:20:99:176,0,188	0/1:9,6:15:88:88,0,177	1/1:1,16:17:26:371,26,0	0/0:30,0:30:90:0,90,739	1/1:0,19:19:56:451,56,0	0/1:7,9:16:99:175,0,125	1/1:0,20:20:59:464,59,0	0/1:16,3:19:17:17,0,339	1/1:0,20:20:59:479,59,0	0/0:29,0:29:15:0,15,563	1/1:2,19:21:27:404,27,0	0/1:11,7:18:99:130,0,218	0/1:11,10:21:99:170,0,212	0/1:20,7:27:78:78,0,398	0/0:33,0:33:77:0,77,761	1/1:0,10:10:30:247,30,0	1/1:0,9:9:27:207,27,0	1/1:0,17:17:50:405,50,0	1/1:2,16:18:4:335,4,0	0/0:15,0:15:45:0,45,367	0/0:25,0:25:6:0,6,457	1/1:0,13:13:38:306,38,0	0/1:13,9:22:99:142,0,242	0/0:29,0:29:37:0,37,618	1/1:0,19:19:56:460,56,0	1/1:1,15:16:23:345,23,0	1/1:0,12:12:35:281,35,0	1/1:1,20:21:38:469,38,0	0/0:13,0:13:0:0,0,222	0/1:7,7:14:99:116,0,131	0/1:4,18:22:33:379,0,33	1/1:0,7:7:21:173,21,0	0/1:20,15:35:99:262,0,379	1/1:0,8:8:24:198,24,0	0/1:16,4:20:25:25,0,307	0/0:29,0:29:62:0,62,660	0/1:11,9:20:99:148,0,212	0/0:37,0:37:16:0,16,717	0/1:12,10:22:99:167,0,230	1/1:0,20:20:59:478,59,0	0/1:10,6:16:99:120,0,196	0/1:10,12:22:99:232,0,181	1/1:0,23:23:67:508,67,0	0/1:7,11:18:99:203,0,116	0/1:9,13:22:99:241,0,142	0/1:3,13:16:26:270,0,26	1/1:0,19:19:56:455,56,0
superscaffold57A	127771	.	A	T	59497.4	.	ANN=T|intergenic_region|MODIFIER|(sp)_similar_to_Zinc_finger_protein_60-(sp)_similar_to_Protein_krueppel|CLUMAR_CG018264-CLUMAR_CG018270|intergenic_region|CLUMAR_CG018264-CLUMAR_CG018270|||n.127771A>T||||||	GT:AD:DP:GQ:PGT:PID:PL	1/1:0,17:17:51:1|1:127771_A_T:740,51,0	1/1:0,15:15:45:1|1:127771_A_T:644,45,0	1/1:0,17:17:51:1|1:127771_A_T:744,51,0	0/1:2,22:24:12:0|1:127771_A_T:881,0,12	0/0:23,0:23:19:.:.:0,19,490	0/1:12,11:23:99:0|1:127771_A_T:426,0,482	0/0:40,0:40:94:.:.:0,94,957	0/0:34,0:34:20:.:.:0,20,723	0/0:25,0:25:72:.:.:0,72,662	0/0:41,0:41:99:.:.:0,100,966	0/0:23,0:23:43:.:.:0,43,551	0/0:33,0:33:90:.:.:0,90,1350	0/0:31,0:31:84:.:.:0,84,1260	0/0:21,0:21:60:.:.:0,60,900	0/0:27,0:27:78:.:.:0,78,1170	0/0:23,0:23:66:.:.:0,66,563	0/0:30,0:30:68:.:.:0,68,738	0/0:35,0:35:96:.:.:0,96,1440	0/1:9,8:17:99:0|1:127771_A_T:261,0,354	0/0:32,0:32:81:.:.:0,81,854	0/0:13,0:13:39:.:.:0,39,341	0/0:16,0:16:45:.:.:0,45,675	0/0:35,0:35:99:.:.:0,102,1530	0/0:30,0:30:90:.:.:0,90,742	0/0:31,0:31:93:.:.:0,93,767	0/0:36,0:36:99:.:.:0,99,1005	0/0:19,0:19:48:.:.:0,48,720	0/0:17,0:17:45:.:.:0,45,675	0/0:16,0:16:48:.:.:0,48,393	0/0:26,0:26:72:.:.:0,72,1080	0/0:21,0:21:63:.:.:0,63,513	0/1:8,4:12:99:0|1:127771_A_T:141,0,347	0/1:10,10:20:99:0|1:127771_A_T:361,0,352	0/0:32,0:32:40:.:.:0,40,728	1/1:0,19:19:57:1|1:127771_A_T:839,57,0	1/1:0,29:29:87:1|1:127771_A_T:1261,87,0	0/0:31,0:31:40:.:.:0,40,719	0/1:20,5:25:99:0|1:127771_A_T:127,0,902	0/0:35,0:35:58:.:.:0,58,809	0/0:33,0:33:73:.:.:0,73,759	0/0:40,0:40:99:.:.:0,100,982	0/0:30,0:30:81:.:.:0,81,1215	1/1:1,15:16:3:1|1:127771_A_T:619,3,0	1/1:0,34:34:99:1|1:127771_A_T:1484,102,0	0/1:10,11:21:99:0|1:127771_A_T:392,0,370	0/1:23,4:27:99:0|1:127771_A_T:99,0,954	0/0:19,0:19:57:.:.:0,57,467	0/1:3,15:18:81:0|1:127771_A_T:621,0,81	0/0:29,0:29:81:.:.:0,81,1215	1/1:0,15:15:45:1|1:127771_A_T:675,45,0	1/1:0,15:15:45:1|1:127771_A_T:675,45,0	0/0:40,0:40:70:.:.:0,70,884	0/0:23,1:24:27:0|1:127771_A_T:0,27,960	0/1:17,6:23:99:0|1:127771_A_T:201,0,631	0/1:12,8:20:99:0|1:127771_A_T:300,0,538	1/1:0,17:17:54:1|1:127771_A_T:777,54,0	1/1:0,25:25:75:1|1:127771_A_T:1057,75,0	0/0:21,0:21:0:.:.:0,0,345	0/1:8,8:16:99:0|1:127771_A_T:312,0,312	0/1:26,2:28:6:0|1:127771_A_T:6,0,1077	0/1:12,4:16:99:0|1:127771_A_T:132,0,485	0/1:9,7:16:99:0|1:127771_A_T:267,0,361	1/1:1,18:19:12:1|1:127771_A_T:765,12,0	1/1:2,43:45:48:1|1:127771_A_T:1857,48,0	1/1:0,17:17:51:1|1:127771_A_T:765,51,0	0/0:24,0:24:72:.:.:0,72,607	0/1:7,17:24:99:0|1:127771_A_T:693,0,243	0/1:15,14:29:99:0|1:127771_A_T:521,0,657	0/1:8,5:13:99:0|1:127771_A_T:162,0,307	0/0:34,0:34:99:.:.:0,99,832	0/1:17,9:26:99:0|1:127771_A_T:327,0,712	0/1:13,17:30:99:0|1:127771_A_T:591,0,485	0/0:29,0:29:13:.:.:0,13,614	0/0:35,0:35:45:.:.:0,45,808	0/0:24,0:24:72:.:.:0,72,618	0/0:19,0:19:57:.:.:0,57,485	0/1:6,9:15:99:0|1:127771_A_T:360,0,225	0/0:17,0:17:51:.:.:0,51,417	0/1:12,9:21:99:0|1:127771_A_T:342,0,490	1/1:1,20:21:18:1|1:127771_A_T:833,18,0	0/1:25,2:27:9:0|1:127771_A_T:9,0,1044	0/0:36,0:36:82:.:.:0,82,872	0/0:26,0:26:52:.:.:0,52,583	0/0:37,0:37:99:.:.:0,111,949	0/0:45,0:45:6:.:.:0,6,908	0/1:9,4:13:99:0|1:127771_A_T:127,0,366	0/1:24,10:34:99:0|1:127771_A_T:319,0,991	0/1:6,6:12:99:0|1:127771_A_T:234,0,261	0/1:21,19:40:99:0|1:127771_A_T:740,0,781	0/0:22,0:22:0:.:.:0,0,390	0/0:42,0:42:21:.:.:0,21,909	0/1:2,21:23:30:0|1:127771_A_T:867,0,30	0/0:43,3:46:3:0|1:127771_A_T:0,3,1792	0/1:11,8:19:99:0|1:127771_A_T:303,0,403	0/1:11,13:24:99:0|1:127771_A_T:513,0,424	0/1:9,7:16:99:0|1:127771_A_T:288,0,344	0/0:34,0:34:80:.:.:0,80,841	1/1:0,29:29:87:1|1:127771_A_T:1241,87,0	0/1:17,10:27:99:0|1:127771_A_T:369,0,667	0/0:17,0:17:48:.:.:0,48,720	0/1:12,10:22:99:0|1:127771_A_T:354,0,512	0/0:20,0:20:34:.:.:0,34,444	0/1:8,11:19:99:0|1:127771_A_T:397,0,286	0/0:30,0:30:68:.:.:0,68,727	0/1:10,12:22:99:0|1:127771_A_T:474,0,362	1/1:0,30:30:90:1|1:127771_A_T:1309,90,0	0/0:44,0:44:80:.:.:0,80,1042	0/0:32,0:32:44:.:.:0,44,746	0/1:14,2:16:42:0|1:127771_A_T:42,0,582	0/0:30,0:30:64:.:.:0,64,691	0/0:37,0:37:85:.:.:0,85,855	0/0:41,0:41:99:.:.:0,105,1055	0/1:21,21:42:99:0|1:127771_A_T:812,0,807	1/1:0,14:14:45:1|1:127771_A_T:644,45,0	0/1:19,4:23:99:0|1:127771_A_T:113,0,742	0/1:10,7:17:99:0|1:127771_A_T:264,0,424	0/0:22,0:22:60:.:.:0,60,900	0/1:12,8:20:99:0|1:127771_A_T:300,0,475	1/1:0,22:22:66:1|1:127771_A_T:951,66,0	1/1:0,15:15:45:1|1:127771_A_T:654,45,0	0/1:1,13:14:7:0|1:127771_A_T:543,0,7	0/1:9,11:20:99:0|1:127771_A_T:421,0,360	0/1:14,10:24:99:0|1:127771_A_T:359,0,562	1/1:1,29:30:45:1|1:127771_A_T:1251,45,0	0/1:13,22:35:99:0|1:127771_A_T:885,0,525	0/1:2,19:21:27:0|1:127771_A_T:792,0,27	0/1:17,12:29:99:0|1:127771_A_T:447,0,703	1/1:0,22:22:66:1|1:127771_A_T:968,66,0	0/1:18,6:24:99:0|1:127771_A_T:198,0,785	1/1:0,23:23:72:1|1:127771_A_T:1016,72,0	0/0:35,0:35:29:.:.:0,29,738	0/1:2,21:23:21:0|1:127771_A_T:866,0,21	0/1:11,9:20:99:0|1:127771_A_T:353,0,450	0/1:17,18:35:99:0|1:127771_A_T:751,0,670	0/1:13,13:26:99:0|1:127771_A_T:507,0,516	0/0:39,0:39:91:.:.:0,91,910	1/1:0,11:11:33:1|1:127771_A_T:495,33,0	1/1:0,19:19:57:1|1:127771_A_T:855,57,0	1/1:0,18:18:57:1|1:127771_A_T:833,57,0	1/1:1,24:25:26:1|1:127771_A_T:987,26,0	0/0:17,0:17:26:.:.:0,26,385	0/0:20,0:20:10:.:.:0,10,410	1/1:0,17:17:51:1|1:127771_A_T:756,51,0	0/1:15,15:30:99:0|1:127771_A_T:582,0,607	0/0:30,0:30:13:.:.:0,13,613	1/1:0,24:24:72:1|1:127771_A_T:1080,72,0	0/1:2,19:21:24:0|1:127771_A_T:793,0,24	1/1:0,18:18:54:1|1:127771_A_T:810,54,0	1/1:1,21:22:17:1|1:127771_A_T:882,17,0	0/0:12,0:12:0:.:.:0,0,196	0/1:9,8:17:99:0|1:127771_A_T:309,0,358	0/1:4,19:23:99:0|1:127771_A_T:783,0,121	1/1:0,11:11:33:1|1:127771_A_T:495,33,0	0/1:21,18:39:99:0|1:127771_A_T:672,0,852	1/1:0,15:15:45:1|1:127771_A_T:675,45,0	0/1:20,7:27:99:0|1:127771_A_T:234,0,804	0/0:28,0:28:10:.:.:0,10,569	0/1:13,12:25:99:0|1:127771_A_T:465,0,530	0/1:33,4:37:69:0|1:127771_A_T:69,0,1516	0/1:16,12:28:99:0|1:127771_A_T:456,0,654	1/1:0,30:30:90:1|1:127771_A_T:1350,90,0	0/1:16,7:23:99:0|1:127771_A_T:246,0,678	0/1:10,15:25:99:0|1:127771_A_T:586,0,389	1/1:0,29:29:87:1|1:127771_A_T:1299,87,0	0/1:7,12:19:99:0|1:127771_A_T:471,0,268	0/1:11,16:27:99:0|1:127771_A_T:588,0,441	0/1:3,16:19:78:0|1:127771_A_T:663,0,78	1/1:0,20:20:60:1|1:127771_A_T:900,60,0
superscaffold57A	127772	.	G	T	59512.5	.	ANN=T|intergenic_region|MODIFIER|(sp)_similar_to_Zinc_finger_protein_60-(sp)_similar_to_Protein_krueppel|CLUMAR_CG018264-CLUMAR_CG018270|intergenic_region|CLUMAR_CG018264-CLUMAR_CG018270|||n.127772G>T||||||	GT:AD:DP:GQ:PGT:PID:PL	1/1:0,17:17:51:1|1:127771_A_T:740,51,0	1/1:0,15:15:45:1|1:127771_A_T:644,45,0	1/1:0,17:17:51:1|1:127771_A_T:744,51,0	0/1:2,23:25:12:0|1:127771_A_T:881,0,12	0/0:23,0:23:0:.:.:0,0,412	0/1:12,11:23:99:0|1:127771_A_T:426,0,482	0/0:41,0:41:71:.:.:0,71,893	0/0:34,0:34:19:.:.:0,19,677	0/0:25,0:25:72:.:.:0,72,662	0/0:41,0:41:73:.:.:0,73,915	0/0:23,0:23:42:.:.:0,42,514	0/0:33,0:33:90:.:.:0,90,1350	0/0:31,0:31:84:.:.:0,84,1260	0/0:21,0:21:60:.:.:0,60,900	0/0:28,0:28:81:.:.:0,81,1215	0/0:23,0:23:66:.:.:0,66,563	0/0:30,0:30:90:.:.:0,90,742	0/0:35,0:35:96:.:.:0,96,1440	0/1:9,8:17:99:0|1:127771_A_T:261,0,354	0/0:32,0:32:81:.:.:0,81,854	0/0:14,0:14:42:.:.:0,42,347	0/0:16,0:16:45:.:.:0,45,675	0/0:35,0:35:99:.:.:0,102,1530	0/0:30,0:30:90:.:.:0,90,742	0/0:31,0:31:93:.:.:0,93,767	0/0:36,0:36:99:.:.:0,99,1005	0/0:19,0:19:48:.:.:0,48,720	0/0:18,0:18:48:.:.:0,48,720	0/0:16,0:16:48:.:.:0,48,393	0/0:26,0:26:72:.:.:0,72,1080	0/0:21,0:21:41:.:.:0,41,473	0/1:8,4:12:99:0|1:127771_A_T:144,0,324	0/1:10,9:19:99:0|1:127771_A_T:361,0,352	0/0:32,0:32:39:.:.:0,39,680	1/1:0,19:19:57:1|1:127771_A_T:839,57,0	1/1:0,28:28:87:1|1:127771_A_T:1261,87,0	0/0:32,0:32:44:.:.:0,44,685	0/1:21,5:26:99:0|1:127771_A_T:127,0,902	0/0:35,0:35:82:.:.:0,82,818	0/0:33,0:33:73:.:.:0,73,759	0/0:40,0:40:99:.:.:0,100,982	0/0:30,0:30:81:.:.:0,81,1215	1/1:1,15:16:3:1|1:127771_A_T:619,3,0	1/1:0,34:34:99:1|1:127771_A_T:1484,102,0	0/1:10,11:21:99:0|1:127771_A_T:392,0,370	0/1:23,4:27:99:0|1:127771_A_T:99,0,954	0/0:19,0:19:57:.:.:0,57,467	0/1:3,15:18:81:0|1:127771_A_T:621,0,81	0/0:27,0:27:78:.:.:0,78,1170	1/1:0,15:15:45:1|1:127771_A_T:675,45,0	1/1:0,15:15:45:1|1:127771_A_T:675,45,0	0/0:40,0:40:70:.:.:0,70,884	0/0:23,1:24:27:0|1:127771_A_T:0,27,960	0/1:17,6:23:99:0|1:127771_A_T:201,0,631	0/1:12,8:20:99:0|1:127771_A_T:300,0,538	1/1:0,18:18:54:1|1:127771_A_T:777,54,0	1/1:0,24:24:75:1|1:127771_A_T:1057,75,0	0/0:21,0:21:0:.:.:0,0,345	0/1:8,8:16:99:0|1:127771_A_T:312,0,312	0/1:26,2:28:6:0|1:127771_A_T:6,0,1077	0/1:12,4:16:99:0|1:127771_A_T:132,0,485	0/1:9,7:16:99:0|1:127771_A_T:267,0,361	1/1:1,18:19:12:1|1:127771_A_T:765,12,0	1/1:2,44:46:48:1|1:127771_A_T:1857,48,0	1/1:0,17:17:51:1|1:127771_A_T:765,51,0	0/0:27,0:27:58:.:.:0,58,612	0/1:7,17:24:99:0|1:127771_A_T:693,0,243	0/1:15,14:29:99:0|1:127771_A_T:521,0,657	0/1:8,5:13:99:0|1:127771_A_T:165,0,284	0/0:34,0:34:99:.:.:0,99,832	0/1:17,9:26:99:0|1:127771_A_T:327,0,712	0/1:13,15:28:99:0|1:127771_A_T:591,0,485	0/0:29,0:29:10:.:.:0,10,563	0/0:35,0:35:44:.:.:0,44,752	0/0:24,0:24:72:.:.:0,72,618	0/0:19,0:19:57:.:.:0,57,485	0/1:6,9:15:99:0|1:127771_A_T:360,0,225	0/0:18,0:18:54:.:.:0,54,441	0/1:12,9:21:99:0|1:127771_A_T:342,0,490	1/1:1,20:21:18:1|1:127771_A_T:833,18,0	0/1:25,2:27:9:0|1:127771_A_T:9,0,1044	0/0:36,0:36:99:.:.:0,102,1530	0/0:26,0:26:52:.:.:0,52,583	0/0:37,0:37:90:.:.:0,90,860	0/0:44,0:44:28:.:.:0,28,879	0/1:9,4:13:99:0|1:127771_A_T:127,0,366	0/1:24,9:33:99:0|1:127771_A_T:319,0,991	0/1:6,6:12:99:0|1:127771_A_T:234,0,261	0/1:22,20:42:99:0|1:127771_A_T:740,0,781	0/0:22,0:22:0:.:.:0,0,390	0/0:43,0:43:52:.:.:0,52,914	0/1:2,21:23:30:0|1:127771_A_T:867,0,30	0/0:43,3:46:3:0|1:127771_A_T:0,3,1792	0/1:11,8:19:99:0|1:127771_A_T:303,0,403	0/1:11,13:24:99:0|1:127771_A_T:513,0,424	0/1:9,8:17:99:0|1:127771_A_T:288,0,344	0/0:34,0:34:96:.:.:0,96,1440	1/1:0,29:29:87:1|1:127771_A_T:1241,87,0	0/1:17,10:27:99:0|1:127771_A_T:369,0,667	0/0:17,0:17:48:.:.:0,48,720	0/1:12,9:21:99:0|1:127771_A_T:354,0,512	0/0:20,0:20:34:.:.:0,34,444	0/1:7,10:17:99:0|1:127771_A_T:397,0,286	0/0:30,0:30:81:.:.:0,81,1215	0/1:10,12:22:99:0|1:127771_A_T:474,0,362	1/1:0,30:30:90:1|1:127771_A_T:1309,90,0	0/0:42,0:42:53:.:.:0,53,879	0/0:32,0:32:23:.:.:0,23,644	0/1:14,2:16:42:0|1:127771_A_T:42,0,582	0/0:30,0:30:64:.:.:0,64,691	0/0:37,0:37:85:.:.:0,85,855	0/0:41,0:41:99:.:.:0,105,1055	0/1:21,21:42:99:0|1:127771_A_T:812,0,807	1/1:0,15:15:45:1|1:127771_A_T:644,45,0	0/1:19,4:23:99:0|1:127771_A_T:113,0,742	0/1:10,7:17:99:0|1:127771_A_T:264,0,424	0/0:22,0:22:60:.:.:0,60,900	0/1:12,8:20:99:0|1:127771_A_T:300,0,475	1/1:0,21:21:66:1|1:127771_A_T:951,66,0	1/1:0,15:15:45:1|1:127771_A_T:654,45,0	0/1:1,13:14:7:0|1:127771_A_T:543,0,7	0/1:9,11:20:99:0|1:127771_A_T:421,0,360	0/1:14,10:24:99:0|1:127771_A_T:359,0,562	1/1:1,29:30:45:1|1:127771_A_T:1251,45,0	0/1:13,22:35:99:0|1:127771_A_T:885,0,525	0/1:2,19:21:27:0|1:127771_A_T:792,0,27	0/1:18,12:30:99:0|1:127771_A_T:447,0,703	1/1:0,22:22:66:1|1:127771_A_T:968,66,0	0/1:18,6:24:99:0|1:127771_A_T:198,0,785	1/1:0,23:23:72:1|1:127771_A_T:1016,72,0	0/0:35,0:35:0:.:.:0,0,618	0/1:2,21:23:21:0|1:127771_A_T:866,0,21	0/1:11,10:21:99:0|1:127771_A_T:353,0,450	0/1:18,21:39:99:0|1:127771_A_T:751,0,670	0/1:13,13:26:99:0|1:127771_A_T:507,0,516	0/0:39,0:39:91:.:.:0,91,910	1/1:0,11:11:33:1|1:127771_A_T:495,33,0	1/1:0,19:19:57:1|1:127771_A_T:855,57,0	1/1:0,19:19:57:1|1:127771_A_T:833,57,0	1/1:1,24:25:26:1|1:127771_A_T:987,26,0	0/0:20,0:20:34:.:.:0,34,438	0/0:20,0:20:0:.:.:0,0,341	1/1:0,17:17:51:1|1:127771_A_T:756,51,0	0/1:16,15:31:99:0|1:127771_A_T:582,0,607	0/0:31,0:31:16:.:.:0,16,608	1/1:0,24:24:72:1|1:127771_A_T:1080,72,0	0/1:2,20:22:24:0|1:127771_A_T:793,0,24	1/1:0,18:18:54:1|1:127771_A_T:810,54,0	1/1:1,21:22:17:1|1:127771_A_T:882,17,0	0/0:12,0:12:0:.:.:0,0,196	0/1:9,8:17:99:0|1:127771_A_T:309,0,358	0/1:4,19:23:99:0|1:127771_A_T:783,0,121	1/1:0,11:11:33:1|1:127771_A_T:495,33,0	0/1:21,18:39:99:0|1:127771_A_T:672,0,852	1/1:0,15:15:45:1|1:127771_A_T:675,45,0	0/1:20,7:27:99:0|1:127771_A_T:234,0,804	0/0:28,0:28:33:.:.:0,33,589	0/1:13,12:25:99:0|1:127771_A_T:465,0,530	0/1:33,4:37:69:0|1:127771_A_T:69,0,1516	0/1:16,12:28:99:0|1:127771_A_T:456,0,654	1/1:0,30:30:90:1|1:127771_A_T:1350,90,0	0/1:16,7:23:99:0|1:127771_A_T:246,0,678	0/1:10,15:25:99:0|1:127771_A_T:586,0,389	1/1:0,29:29:87:1|1:127771_A_T:1299,87,0	0/1:7,12:19:99:0|1:127771_A_T:471,0,268	0/1:11,16:27:99:0|1:127771_A_T:588,0,441	0/1:3,16:19:78:0|1:127771_A_T:663,0,78	1/1:0,20:20:60:1|1:127771_A_T:900,60,0
superscaffold57A	135086	.	C	A	41578.7	.	ANN=A|intron_variant|MODIFIER|(sp)_similar_to_Putative_polypeptide_N-acetylgalactosaminyltransferase_9|CLUMAR_CG018212|transcript|CLUMAR_CG018212-RA|protein_coding|2/5|c.1076-28G>T||||||	GT:AD:DP:GQ:PGT:PID:PL	0/0:25,0:25:69:.:.:0,69,1035	0/0:33,0:33:25:.:.:0,25,661	0/0:21,0:21:60:.:.:0,60,562	0/0:43,0:43:77:.:.:0,77,961	1/1:0,20:20:60:.:.:584,60,0	0/1:6,7:13:99:.:.:134,0,108	0/0:26,0:26:32:.:.:0,32,538	0/1:16,13:29:99:0|1:135086_C_A:448,0,654	0/1:9,12:21:99:0|1:135086_C_A:477,0,347	0/0:38,0:38:99:.:.:0,99,978	0/0:30,0:30:84:.:.:0,84,1260	0/0:37,0:37:99:.:.:0,99,1485	0/0:26,0:26:61:.:.:0,61,669	0/0:20,0:20:54:.:.:0,54,810	0/0:29,0:29:60:.:.:0,60,666	0/0:20,0:20:57:.:.:0,57,855	0/1:20,17:37:99:0|1:135086_C_A:654,0,800	0/0:33,0:33:74:.:.:0,74,758	0/1:11,10:21:99:0|1:135086_C_A:398,0,441	0/0:20,0:20:57:.:.:0,57,855	0/0:23,0:23:69:.:.:0,69,565	0/1:14,8:22:99:0|1:135086_C_A:294,0,591	0/0:18,0:18:54:.:.:0,54,445	0/0:24,0:24:0:.:.:0,0,442	0/1:9,12:21:99:0|1:135086_C_A:477,0,350	0/1:14,14:28:99:0|1:135086_C_A:527,0,520	0/0:24,0:24:66:.:.:0,66,990	0/0:22,0:22:40:.:.:0,40,492	0/0:14,0:14:39:.:.:0,39,585	0/0:22,0:22:63:.:.:0,63,569	0/0:14,0:14:42:.:.:0,42,356	0/0:14,0:14:16:.:.:0,16,296	1/1:0,10:10:30:.:.:389,30,0	0/1:10,9:19:99:.:.:171,0,188	0/0:19,0:19:51:.:.:0,51,765	0/0:30,0:30:90:.:.:0,90,741	0/1:14,17:31:99:.:.:357,0,251	0/1:10,4:14:51:.:.:51,0,193	1/1:0,24:24:75:1|1:135086_C_A:1058,75,0	0/1:10,14:24:99:0|1:135086_C_A:558,0,372	1/1:0,18:18:54:.:.:535,54,0	0/0:16,0:16:22:.:.:0,22,345	0/0:18,0:18:45:.:.:0,45,675	0/0:29,0:29:37:.:.:0,37,615	0/0:21,0:21:60:.:.:0,60,900	0/1:2,14:16:42:0|1:135086_C_A:521,0,42	0/0:14,0:14:16:.:.:0,16,296	0/1:14,4:18:99:0|1:135086_C_A:115,0,576	0/0:12,0:12:0:.:.:0,0,196	0/0:18,0:18:54:.:.:0,54,445	0/0:27,0:27:72:.:.:0,72,1080	0/0:22,0:22:39:.:.:0,39,493	1/1:1,24:25:30:1|1:135086_C_A:1017,30,0	0/0:27,0:27:55:.:.:0,55,614	0/1:10,12:22:99:0|1:135086_C_A:413,0,388	0/0:22,0:22:40:.:.:0,40,494	0/0:24,0:24:69:.:.:0,69,1035	0/1:2,14:16:42:0|1:135086_C_A:582,0,42	0/1:6,14:20:99:0|1:135086_C_A:557,0,214	0/0:31,0:31:41:.:.:0,41,663	0/0:22,0:22:0:.:.:0,0,393	1/1:1,22:23:44:.:.:525,44,0	0/1:14,18:32:99:.:.:358,0,247	0/0:27,0:27:55:.:.:0,55,611	0/0:21,0:21:60:.:.:0,60,534	1/1:0,15:15:45:.:.:379,45,0	1/1:0,14:14:42:1|1:135086_C_A:606,42,0	0/1:14,17:31:99:0|1:135086_C_A:660,0,528	0/1:2,15:17:39:0|1:135086_C_A:604,0,39	1/1:0,25:25:75:.:.:1043,75,0	0/1:12,11:23:99:.:.:218,0,191	0/0:34,0:34:99:.:.:0,99,1485	0/1:12,15:27:99:0|1:135086_C_A:594,0,376	1/1:0,13:13:39:.:.:526,39,0	0/1:8,5:13:87:.:.:87,0,157	0/1:12,9:21:99:0|1:135086_C_A:363,0,480	1/1:0,20:20:60:1|1:135086_C_A:883,60,0	1/1:1,19:20:36:.:.:587,36,0	1/1:0,21:21:63:.:.:728,63,0	0/0:30,0:30:90:.:.:0,90,742	1/1:0,26:26:78:1|1:135086_C_A:1053,78,0	0/0:26,0:26:52:.:.:0,52,593	0/1:12,13:25:99:0|1:135086_C_A:497,0,477	0/0:25,0:25:27:.:.:0,27,520	0/1:6,18:24:99:0|1:135086_C_A:719,0,198	0/1:11,16:27:99:0|1:135086_C_A:639,0,429	0/1:8,22:30:99:0|1:135086_C_A:857,0,290	0/1:5,6:11:89:.:.:119,0,89	0/0:21,0:21:0:.:.:0,0,368	1/1:1,15:16:3:1|1:135086_C_A:578,3,0	0/1:10,15:25:99:0|1:135086_C_A:621,0,341	0/0:19,0:19:54:.:.:0,54,810	1/1:0,29:29:87:1|1:135086_C_A:1171,87,0	0/0:23,0:23:66:.:.:0,66,990	0/1:14,4:18:99:0|1:135086_C_A:117,0,669	1/1:0,35:35:99:.:.:853,104,0	0/0:23,0:23:60:.:.:0,60,710	0/0:34,0:34:58:.:.:0,58,745	0/0:28,0:28:57:.:.:0,57,642	1/1:0,16:16:48:.:.:642,48,0	0/1:8,10:18:99:.:.:249,0,142	0/1:12,6:18:99:0|1:135086_C_A:216,0,464	0/1:9,11:20:99:0|1:135086_C_A:367,0,322	0/1:9,15:24:99:.:.:544,0,148	1/1:0,21:21:63:.:.:678,63,0	0/0:33,0:33:47:.:.:0,47,706	0/1:12,12:24:99:0|1:135086_C_A:447,0,486	0/1:10,12:22:99:.:.:244,0,179	0/1:10,3:13:96:0|1:135086_C_A:96,0,426	0/0:29,0:29:72:.:.:0,72,1080	1/1:0,37:37:99:.:.:919,110,0	1/1:0,19:19:57:.:.:466,57,0	0/0:30,0:30:90:.:.:0,90,760	0/0:22,0:22:63:.:.:0,63,561	0/1:2,19:21:27:.:.:694,0,27	0/1:10,4:14:99:0|1:135086_C_A:135,0,441	0/1:12,10:22:99:0|1:135086_C_A:396,0,483	1/1:0,18:18:57:1|1:135086_C_A:772,57,0	0/1:19,7:26:99:0|1:135086_C_A:237,0,735	0/1:7,7:14:99:.:.:117,0,129	0/1:9,12:21:99:.:.:224,0,158	0/1:17,6:23:83:.:.:83,0,328	0/1:11,12:23:99:0|1:135086_C_A:449,0,426	0/1:15,11:26:99:0|1:135086_C_A:417,0,575	1/1:0,21:21:63:.:.:700,63,0	0/1:17,10:27:99:.:.:169,0,334	0/0:20,0:20:57:.:.:0,57,855	0/0:19,0:19:31:.:.:0,31,419	0/1:4,12:16:50:.:.:294,0,50	0/1:16,19:35:99:0|1:135086_C_A:719,0,620	0/0:23,0:23:43:.:.:0,43,510	1/1:1,30:31:80:.:.:1135,80,0	0/1:21,14:35:99:.:.:235,0,397	1/1:1,20:21:39:.:.:480,39,0	0/1:9,14:23:99:.:.:281,0,151	1/1:0,19:19:57:.:.:458,57,0	0/1:12,7:19:99:0|1:135086_C_A:255,0,478	0/1:15,9:24:99:0|1:135086_C_A:282,0,572	0/0:23,0:23:66:.:.:0,66,990	0/0:36,0:36:82:.:.:0,82,834	1/1:0,25:25:75:.:.:947,75,0	0/1:3,18:21:10:.:.:588,0,10	0/0:27,0:27:55:.:.:0,55,617	0/0:36,0:36:84:.:.:0,84,838	0/0:25,0:25:69:.:.:0,69,1035	0/0:20,0:20:34:.:.:0,34,443	0/1:17,9:26:99:0|1:135086_C_A:327,0,729	0/1:12,11:23:99:0|1:135086_C_A:426,0,484	0/0:34,0:34:99:.:.:0,99,875	0/1:4,11:15:99:0|1:135086_C_A:430,0,144	0/0:19,0:19:51:.:.:0,51,765	0/1:14,13:27:99:0|1:135086_C_A:504,0,567	0/0:22,0:22:57:.:.:0,57,855	0/0:23,0:23:57:.:.:0,57,855	0/0:26,0:26:66:.:.:0,66,990	0/0:22,0:22:43:.:.:0,43,495	0/0:19,0:19:57:.:.:0,57,469	0/0:24,0:24:46:.:.:0,46,543	0/0:30,0:30:64:.:.:0,64,691	0/0:31,0:31:90:.:.:0,90,791	0/0:39,0:39:99:.:.:0,99,992	0/0:27,0:27:29:.:.:0,29,567	0/0:22,0:22:39:.:.:0,39,493	0/0:34,0:34:99:.:.:0,99,1485	0/0:34,0:34:99:.:.:0,99,875	0/0:23,0:23:60:.:.:0,60,900	0/0:28,0:28:58:.:.:0,58,638	0/0:17,0:17:25:.:.:0,25,370
superscaffold57A	135165	.	G	A	59756.7	.	ANN=A|synonymous_variant|LOW|(sp)_similar_to_Putative_polypeptide_N-acetylgalactosaminyltransferase_9|CLUMAR_CG018212|transcript|CLUMAR_CG018212-RA|protein_coding|2/6|c.1026C>T|p.Asn342Asn|1026/1974|1026/1956|342/651||	GT:AD:DP:GQ:PGT:PID:PL	0/0:19,0:19:57:.:.:0,57,462	0/0:31,0:31:0:.:.:0,0,562	0/0:26,0:26:72:.:.:0,72,1080	0/0:38,0:38:70:.:.:0,70,838	0/1:2,12:14:48:0|1:135165_G_A:498,0,48	0/1:2,3:5:75:0|1:135165_G_A:120,0,75	1/1:0,19:19:57:1|1:135165_G_A:834,57,0	0/1:10,10:20:99:0|1:135165_G_A:359,0,414	0/1:16,13:29:99:0|1:135165_G_A:498,0,634	0/0:39,0:39:99:.:.:0,100,966	0/0:22,0:22:60:.:.:0,60,900	0/0:32,0:32:90:.:.:0,90,789	0/0:24,0:24:72:.:.:0,72,593	0/0:20,0:20:60:.:.:0,60,495	0/0:35,0:35:83:.:.:0,83,820	0/0:14,0:14:42:.:.:0,42,346	0/1:23,15:38:99:0|1:135165_G_A:561,0,926	0/0:36,0:36:99:.:.:0,105,890	0/1:6,11:17:99:0|1:135165_G_A:444,0,231	0/0:26,0:26:78:.:.:0,78,640	0/0:20,0:20:60:.:.:0,60,492	0/1:12,11:23:99:0|1:135165_G_A:423,0,517	0/0:28,0:28:84:.:.:0,84,717	0/0:30,0:30:36:.:.:0,36,639	0/1:6,14:20:99:0|1:135165_G_A:559,0,221	0/1:16,11:27:99:0|1:135165_G_A:414,0,619	0/0:24,0:24:72:.:.:0,72,594	0/0:19,0:19:3:.:.:0,3,367	0/0:18,0:18:51:.:.:0,51,765	0/0:28,0:28:81:.:.:0,81,692	0/0:12,0:12:36:.:.:0,36,297	0/0:14,0:14:16:.:.:0,16,296	0/1:3,8:11:99:0|1:135165_G_A:327,0,102	1/1:0,25:25:75:1|1:135165_G_A:1084,75,0	0/0:27,0:27:4:.:.:0,4,513	0/0:31,0:31:90:.:.:0,90,1350	0/1:10,11:21:99:0|1:135165_G_A:416,0,387	0/1:7,3:10:99:0|1:135165_G_A:105,0,280	1/1:1,25:26:33:1|1:135165_G_A:1029,33,0	0/1:13,11:24:99:0|1:135165_G_A:423,0,518	1/1:0,23:23:69:1|1:135165_G_A:994,69,0	0/1:4,13:17:99:0|1:135165_G_A:505,0,104	0/0:17,0:17:28:.:.:0,28,373	0/0:23,0:23:17:.:.:0,17,469	0/0:27,0:27:29:.:.:0,29,563	0/1:7,12:19:99:0|1:135165_G_A:483,0,258	0/0:23,0:23:0:.:.:0,0,417	1/1:0,17:17:51:1|1:135165_G_A:733,51,0	0/0:24,0:24:18:.:.:0,18,491	0/0:16,0:16:0:.:.:0,0,295	0/0:26,0:26:78:.:.:0,78,642	0/1:11,15:26:99:0|1:135165_G_A:597,0,468	0/1:11,8:19:99:0|1:135165_G_A:289,0,393	1/1:0,26:26:78:1|1:135165_G_A:1127,78,0	1/1:0,18:18:54:1|1:135165_G_A:810,54,0	0/0:20,0:20:7:.:.:0,7,389	0/0:15,0:15:19:.:.:0,19,316	0/1:2,9:11:54:0|1:135165_G_A:394,0,54	0/1:4,7:11:99:0|1:135165_G_A:282,0,152	0/0:32,0:32:18:.:.:0,18,635	0/0:20,0:20:33:.:.:0,33,443	1/1:0,20:20:60:1|1:135165_G_A:900,60,0	1/1:0,31:31:93:1|1:135165_G_A:1395,93,0	0/0:19,0:19:5:.:.:0,5,368	0/0:26,0:26:72:.:.:0,72,1080	1/1:1,20:21:18:1|1:135165_G_A:829,18,0	1/1:0,13:13:39:1|1:135165_G_A:572,39,0	0/1:13,12:25:99:0|1:135165_G_A:465,0,510	0/1:5,15:20:99:0|1:135165_G_A:615,0,165	1/1:0,16:16:48:1|1:135165_G_A:688,48,0	1/1:0,28:28:87:1|1:135165_G_A:1260,87,0	0/0:34,0:34:76:.:.:0,76,790	0/1:8,12:20:99:0|1:135165_G_A:480,0,300	1/1:0,20:20:60:1|1:135165_G_A:900,60,0	1/1:0,10:10:30:1|1:135165_G_A:450,30,0	0/1:15,9:24:99:0|1:135165_G_A:333,0,608	1/1:0,12:12:36:1|1:135165_G_A:540,36,0	1/1:0,23:23:69:1|1:135165_G_A:1023,69,0	1/1:0,19:19:60:1|1:135165_G_A:877,60,0	0/0:27,0:27:59:.:.:0,59,617	1/1:0,19:19:57:1|1:135165_G_A:832,57,0	0/0:28,0:28:57:.:.:0,57,641	0/1:14,13:27:99:0|1:135165_G_A:504,0,521	0/1:7,21:28:99:0|1:135165_G_A:861,0,240	0/1:8,8:16:99:0|1:135165_G_A:312,0,312	0/1:20,9:29:99:0|1:135165_G_A:298,0,830	0/1:6,14:20:99:0|1:135165_G_A:560,0,232	1/1:0,19:19:57:1|1:135165_G_A:855,57,0	0/0:17,0:17:25:.:.:0,25,365	1/1:0,13:13:39:1|1:135165_G_A:564,39,0	0/1:8,14:22:99:0|1:135165_G_A:574,0,291	0/1:24,2:26:12:0|1:135165_G_A:12,0,1049	1/1:0,23:23:69:1|1:135165_G_A:1013,69,0	0/0:19,0:19:31:.:.:0,31,416	0/0:18,0:18:0:.:.:0,0,312	1/1:0,30:30:90:1|1:135165_G_A:1330,90,0	0/0:25,0:25:49:.:.:0,49,568	0/0:34,0:34:50:.:.:0,50,737	0/0:28,0:28:81:.:.:0,81,714	1/1:0,16:16:48:1|1:135165_G_A:720,48,0	0/1:5,6:11:99:0|1:135165_G_A:237,0,192	0/1:16,6:22:99:0|1:135165_G_A:201,0,681	0/1:9,8:17:99:0|1:135165_G_A:309,0,354	0/1:12,14:26:99:0|1:135165_G_A:542,0,472	1/1:0,24:24:72:1|1:135165_G_A:1069,72,0	0/0:27,0:27:55:.:.:0,55,618	0/1:18,12:30:99:0|1:135165_G_A:450,0,739	1/1:1,16:17:6:1|1:135165_G_A:652,6,0	0/1:12,6:18:99:0|1:135165_G_A:216,0,508	0/0:23,0:23:66:.:.:0,66,562	1/1:0,28:28:87:1|1:135165_G_A:1285,87,0	1/1:0,33:33:99:1|1:135165_G_A:1469,99,0	0/0:23,0:23:43:.:.:0,43,518	0/0:25,0:25:49:.:.:0,49,568	1/1:1,28:29:42:1|1:135165_G_A:1192,42,0	0/1:7,6:13:99:0|1:135165_G_A:231,0,287	0/1:9,11:20:99:0|1:135165_G_A:414,0,377	1/1:0,24:24:72:1|1:135165_G_A:1080,72,0	0/1:8,12:20:99:0|1:135165_G_A:480,0,304	0/1:2,26:28:15:0|1:135165_G_A:1070,0,15	0/1:7,17:24:99:0|1:135165_G_A:693,0,247	0/1:11,17:28:99:0|1:135165_G_A:669,0,415	1/1:0,17:17:51:1|1:135165_G_A:765,51,0	0/1:11,7:18:99:0|1:135165_G_A:261,0,443	1/1:0,27:27:84:1|1:135165_G_A:1240,84,0	0/1:13,12:25:99:0|1:135165_G_A:465,0,509	0/1:9,11:20:99:0|1:135165_G_A:423,0,344	0/0:14,0:14:39:.:.:0,39,585	0/1:2,8:10:60:0|1:135165_G_A:330,0,60	0/1:12,20:32:99:0|1:135165_G_A:804,0,448	0/1:12,12:24:99:0|1:135165_G_A:468,0,476	1/1:0,37:37:99:1|1:135165_G_A:1641,111,0	0/1:14,11:25:99:0|1:135165_G_A:420,0,524	1/1:1,17:18:9:1|1:135165_G_A:714,9,0	0/1:18,14:32:99:0|1:135165_G_A:534,0,701	1/1:0,23:23:69:1|1:135165_G_A:1021,69,0	0/1:11,7:18:99:0|1:135165_G_A:261,0,445	1/1:0,16:16:48:1|1:135165_G_A:700,48,0	0/0:17,0:17:30:.:.:0,30,450	0/0:32,0:32:43:.:.:0,43,689	1/1:0,19:19:57:1|1:135165_G_A:855,57,0	0/1:2,20:22:24:0|1:135165_G_A:785,0,24	0/0:26,0:26:27:.:.:0,27,542	0/0:39,0:39:99:.:.:0,111,1665	0/0:21,0:21:60:.:.:0,60,538	0/0:22,0:22:60:.:.:0,60,540	0/1:14,11:25:99:0|1:135165_G_A:420,0,605	0/1:14,14:28:99:0|1:135165_G_A:546,0,580	0/0:29,0:29:61:.:.:0,61,664	0/1:6,12:18:99:0|1:135165_G_A:486,0,225	0/0:21,0:21:41:.:.:0,41,473	0/1:13,10:23:99:0|1:135165_G_A:381,0,529	0/0:30,0:30:81:.:.:0,81,1215	0/0:18,0:18:54:.:.:0,54,441	0/0:30,0:30:90:.:.:0,90,742	0/0:22,0:22:63:.:.:0,63,543	0/0:19,0:19:57:.:.:0,57,470	0/0:19,0:19:31:.:.:0,31,420	0/0:28,0:28:35:.:.:0,35,589	0/0:31,0:31:67:.:.:0,67,713	0/0:28,0:28:81:.:.:0,81,1215	0/0:26,0:26:52:.:.:0,52,593	0/0:19,0:19:31:.:.:0,31,418	0/0:34,0:34:77:.:.:0,77,785	0/0:31,0:31:90:.:.:0,90,1350	0/0:15,0:15:42:.:.:0,42,630	0/0:19,0:19:54:.:.:0,54,810	1/1:0,15:15:48:1|1:135165_G_A:699,48,0
superscaffold57A	135166	.	T	A	59759.9	.	ANN=A|missense_variant|MODERATE|(sp)_similar_to_Putative_polypeptide_N-acetylgalactosaminyltransferase_9|CLUMAR_CG018212|transcript|CLUMAR_CG018212-RA|protein_coding|2/6|c.1025A>T|p.Asn342Ile|1025/1974|1025/1956|342/651||	GT:AD:DP:GQ:PGT:PID:PL	0/0:19,0:19:57:.:.:0,57,462	0/0:32,0:32:21:.:.:0,21,659	0/0:26,0:26:72:.:.:0,72,1080	0/0:38,0:38:90:.:.:0,90,880	0/1:2,12:14:48:0|1:135165_G_A:498,0,48	0/1:2,3:5:75:0|1:135165_G_A:120,0,75	1/1:0,19:19:57:1|1:135165_G_A:834,57,0	0/1:10,10:20:99:0|1:135165_G_A:359,0,414	0/1:16,13:29:99:0|1:135165_G_A:498,0,634	0/0:39,0:39:99:.:.:0,100,966	0/0:22,0:22:60:.:.:0,60,900	0/0:32,0:32:73:.:.:0,73,775	0/0:24,0:24:72:.:.:0,72,593	0/0:20,0:20:60:.:.:0,60,495	0/0:35,0:35:96:.:.:0,96,1440	0/0:14,0:14:42:.:.:0,42,346	0/1:23,15:38:99:0|1:135165_G_A:561,0,926	0/0:36,0:36:99:.:.:0,105,890	0/1:6,11:17:99:0|1:135165_G_A:444,0,231	0/0:26,0:26:78:.:.:0,78,640	0/0:20,0:20:60:.:.:0,60,492	0/1:13,11:24:99:0|1:135165_G_A:423,0,517	0/0:28,0:28:84:.:.:0,84,717	0/0:30,0:30:39:.:.:0,39,684	0/1:6,14:20:99:0|1:135165_G_A:559,0,221	0/1:16,11:27:99:0|1:135165_G_A:414,0,619	0/0:24,0:24:72:.:.:0,72,594	0/0:19,0:19:0:.:.:0,0,343	0/0:18,0:18:51:.:.:0,51,765	0/0:28,0:28:81:.:.:0,81,692	0/0:12,0:12:36:.:.:0,36,297	0/0:14,0:14:16:.:.:0,16,296	0/1:3,8:11:99:0|1:135165_G_A:327,0,102	1/1:0,25:25:75:1|1:135165_G_A:1084,75,0	0/0:26,0:26:0:.:.:0,0,415	0/0:31,0:31:90:.:.:0,90,1350	0/1:10,11:21:99:0|1:135165_G_A:416,0,387	0/1:7,3:10:99:0|1:135165_G_A:105,0,280	1/1:1,25:26:33:1|1:135165_G_A:1029,33,0	0/1:13,11:24:99:0|1:135165_G_A:423,0,518	1/1:0,23:23:69:1|1:135165_G_A:994,69,0	0/1:4,13:17:99:0|1:135165_G_A:505,0,104	0/0:17,0:17:25:.:.:0,25,397	0/0:22,0:22:15:.:.:0,15,475	0/0:27,0:27:30:.:.:0,30,617	0/1:7,12:19:99:0|1:135165_G_A:483,0,258	0/0:23,0:23:0:.:.:0,0,417	1/1:0,17:17:51:1|1:135165_G_A:733,51,0	0/0:24,0:24:20:.:.:0,20,515	0/0:16,0:16:0:.:.:0,0,295	0/0:26,0:26:78:.:.:0,78,642	0/1:11,15:26:99:0|1:135165_G_A:597,0,468	0/1:10,8:18:99:0|1:135165_G_A:289,0,393	1/1:0,26:26:78:1|1:135165_G_A:1127,78,0	1/1:0,18:18:54:1|1:135165_G_A:810,54,0	0/0:19,0:19:6:.:.:0,6,386	0/0:15,0:15:19:.:.:0,19,316	0/1:2,10:12:54:0|1:135165_G_A:394,0,54	0/1:4,7:11:99:0|1:135165_G_A:282,0,152	0/0:32,0:32:0:.:.:0,0,639	0/0:20,0:20:34:.:.:0,34,472	1/1:0,20:20:60:1|1:135165_G_A:900,60,0	1/1:0,31:31:93:1|1:135165_G_A:1395,93,0	0/0:19,0:19:6:.:.:0,6,386	0/0:26,0:26:72:.:.:0,72,1080	1/1:1,20:21:18:1|1:135165_G_A:829,18,0	1/1:0,13:13:39:1|1:135165_G_A:572,39,0	0/1:13,12:25:99:0|1:135165_G_A:465,0,510	0/1:5,15:20:99:0|1:135165_G_A:615,0,165	1/1:0,16:16:48:1|1:135165_G_A:688,48,0	1/1:0,29:29:87:1|1:135165_G_A:1260,87,0	0/0:34,0:34:76:.:.:0,76,790	0/1:8,12:20:99:0|1:135165_G_A:480,0,300	1/1:0,20:20:60:1|1:135165_G_A:900,60,0	1/1:0,10:10:30:1|1:135165_G_A:450,30,0	0/1:15,9:24:99:0|1:135165_G_A:333,0,608	1/1:0,12:12:36:1|1:135165_G_A:540,36,0	1/1:0,23:23:69:1|1:135165_G_A:1023,69,0	1/1:0,20:20:60:1|1:135165_G_A:877,60,0	0/0:26,0:26:60:.:.:0,60,900	1/1:0,19:19:57:1|1:135165_G_A:832,57,0	0/0:28,0:28:58:.:.:0,58,669	0/1:14,13:27:99:0|1:135165_G_A:504,0,521	0/1:7,21:28:99:0|1:135165_G_A:861,0,240	0/1:8,8:16:99:0|1:135165_G_A:312,0,312	0/1:20,9:29:99:0|1:135165_G_A:298,0,830	0/1:6,14:20:99:0|1:135165_G_A:560,0,232	1/1:0,19:19:57:1|1:135165_G_A:855,57,0	0/0:17,0:17:25:.:.:0,25,365	1/1:0,13:13:39:1|1:135165_G_A:564,39,0	0/1:8,15:23:99:0|1:135165_G_A:574,0,291	0/1:24,2:26:12:0|1:135165_G_A:12,0,1049	1/1:0,23:23:69:1|1:135165_G_A:1013,69,0	0/0:19,0:19:31:.:.:0,31,416	0/0:18,0:18:0:.:.:0,0,312	1/1:0,30:30:90:1|1:135165_G_A:1330,90,0	0/0:26,0:26:52:.:.:0,52,618	0/0:34,0:34:50:.:.:0,50,737	0/0:28,0:28:81:.:.:0,81,714	1/1:0,16:16:48:1|1:135165_G_A:720,48,0	0/1:5,6:11:99:0|1:135165_G_A:237,0,192	0/1:17,6:23:99:0|1:135165_G_A:201,0,681	0/1:9,8:17:99:0|1:135165_G_A:309,0,354	0/1:12,14:26:99:0|1:135165_G_A:542,0,472	1/1:0,24:24:72:1|1:135165_G_A:1069,72,0	0/0:27,0:27:55:.:.:0,55,618	0/1:18,12:30:99:0|1:135165_G_A:450,0,739	1/1:1,16:17:6:1|1:135165_G_A:652,6,0	0/1:12,6:18:99:0|1:135165_G_A:216,0,508	0/0:23,0:23:66:.:.:0,66,562	1/1:0,29:29:87:1|1:135165_G_A:1285,87,0	1/1:0,33:33:99:1|1:135165_G_A:1469,99,0	0/0:22,0:22:40:.:.:0,40,514	0/0:24,0:24:46:.:.:0,46,566	1/1:1,28:29:42:1|1:135165_G_A:1192,42,0	0/1:7,6:13:99:0|1:135165_G_A:231,0,287	0/1:9,11:20:99:0|1:135165_G_A:414,0,377	1/1:0,24:24:72:1|1:135165_G_A:1080,72,0	0/1:8,12:20:99:0|1:135165_G_A:480,0,304	0/1:2,26:28:15:0|1:135165_G_A:1070,0,15	0/1:7,17:24:99:0|1:135165_G_A:693,0,247	0/1:11,17:28:99:0|1:135165_G_A:669,0,415	1/1:0,17:17:51:1|1:135165_G_A:765,51,0	0/1:11,7:18:99:0|1:135165_G_A:261,0,443	1/1:0,28:28:84:1|1:135165_G_A:1240,84,0	0/1:13,12:25:99:0|1:135165_G_A:465,0,509	0/1:9,11:20:99:0|1:135165_G_A:423,0,344	0/0:14,0:14:39:.:.:0,39,585	0/1:2,8:10:60:0|1:135165_G_A:330,0,60	0/1:12,20:32:99:0|1:135165_G_A:804,0,448	0/1:12,12:24:99:0|1:135165_G_A:468,0,476	1/1:0,37:37:99:1|1:135165_G_A:1641,111,0	0/1:14,11:25:99:0|1:135165_G_A:420,0,524	1/1:1,17:18:9:1|1:135165_G_A:714,9,0	0/1:18,14:32:99:0|1:135165_G_A:534,0,701	1/1:0,23:23:69:1|1:135165_G_A:1021,69,0	0/1:11,7:18:99:0|1:135165_G_A:261,0,445	1/1:0,16:16:48:1|1:135165_G_A:700,48,0	0/0:17,0:17:30:.:.:0,30,450	0/0:33,0:33:49:.:.:0,49,745	1/1:0,19:19:57:1|1:135165_G_A:855,57,0	0/1:2,20:22:24:0|1:135165_G_A:785,0,24	0/0:26,0:26:53:.:.:0,53,616	0/0:39,0:39:99:.:.:0,111,1665	0/0:21,0:21:60:.:.:0,60,538	0/0:22,0:22:60:.:.:0,60,540	0/1:14,11:25:99:0|1:135165_G_A:420,0,605	0/1:14,14:28:99:0|1:135165_G_A:546,0,580	0/0:29,0:29:61:.:.:0,61,664	0/1:6,12:18:99:0|1:135165_G_A:486,0,225	0/0:19,0:19:51:.:.:0,51,765	0/1:13,10:23:99:0|1:135165_G_A:381,0,529	0/0:28,0:28:75:.:.:0,75,1125	0/0:18,0:18:54:.:.:0,54,441	0/0:30,0:30:90:.:.:0,90,742	0/0:22,0:22:63:.:.:0,63,543	0/0:20,0:20:60:.:.:0,60,494	0/0:19,0:19:31:.:.:0,31,420	0/0:28,0:28:34:.:.:0,34,627	0/0:31,0:31:46:.:.:0,46,699	0/0:28,0:28:81:.:.:0,81,1215	0/0:25,0:25:49:.:.:0,49,580	0/0:19,0:19:30:.:.:0,30,445	0/0:34,0:34:93:.:.:0,93,1395	0/0:31,0:31:90:.:.:0,90,1350	0/0:15,0:15:42:.:.:0,42,630	0/0:19,0:19:54:.:.:0,54,810	1/1:0,16:16:48:1|1:135165_G_A:699,48,0
superscaffold57A	135249	.	A	T	44207.6	.	ANN=T|synonymous_variant|LOW|(sp)_similar_to_Putative_polypeptide_N-acetylgalactosaminyltransferase_9|CLUMAR_CG018212|transcript|CLUMAR_CG018212-RA|protein_coding|2/6|c.942T>A|p.Pro314Pro|942/1974|942/1956|314/651||	GT:AD:DP:GQ:PGT:PID:PL	0/0:24,0:24:72:.:.:0,72,582	0/0:23,0:23:43:.:.:0,43,532	0/0:27,0:27:55:.:.:0,55,639	0/0:15,0:15:42:.:.:0,42,630	0/1:2,9:11:57:0|1:135249_A_T:353,0,57	0/1:5,3:8:99:0|1:135249_A_T:111,0,201	1/1:0,24:24:72:1|1:135249_A_T:1070,72,0	0/0:25,0:25:53:.:.:0,53,605	0/1:15,11:26:99:0|1:135249_A_T:417,0,586	0/0:35,0:35:78:.:.:0,78,870	0/0:21,0:21:60:.:.:0,60,519	0/0:37,0:37:99:.:.:0,100,929	0/0:27,0:27:58:.:.:0,58,669	0/0:27,0:27:78:.:.:0,78,1170	0/0:25,0:25:75:.:.:0,75,618	0/0:21,0:21:40:.:.:0,40,512	0/1:19,15:34:99:0|1:135249_A_T:573,0,706	0/0:36,0:36:99:.:.:0,105,890	0/0:24,0:24:60:.:.:0,60,900	0/0:31,0:31:90:.:.:0,90,1350	0/0:20,0:20:60:.:.:0,60,495	0/0:23,0:23:42:.:.:0,42,562	0/0:27,0:27:56:.:.:0,56,671	0/0:30,0:30:90:.:.:0,90,742	0/0:21,0:21:60:.:.:0,60,900	0/0:24,0:24:72:.:.:0,72,593	0/0:20,0:20:60:.:.:0,60,492	0/0:25,0:25:72:.:.:0,72,618	0/0:21,0:21:60:.:.:0,60,543	0/0:19,0:19:54:.:.:0,54,810	0/0:19,0:19:57:.:.:0,57,468	0/0:14,0:14:42:.:.:0,42,342	0/1:5,12:17:99:0|1:135249_A_T:489,0,174	1/1:0,16:16:51:1|1:135249_A_T:729,51,0	0/0:34,0:34:49:.:.:0,49,783	0/0:23,0:23:69:.:.:0,69,565	0/1:8,6:14:99:0|1:135249_A_T:194,0,328	0/1:5,3:8:99:0|1:135249_A_T:111,0,201	0/1:16,11:27:99:0|1:135249_A_T:414,0,631	0/1:16,12:28:99:0|1:135249_A_T:456,0,622	0/1:7,16:23:99:0|1:135249_A_T:660,0,265	0/1:3,10:13:96:0|1:135249_A_T:411,0,96	0/0:20,0:20:57:.:.:0,57,855	0/0:28,0:28:57:.:.:0,57,683	0/0:20,0:20:57:.:.:0,57,855	0/1:13,7:20:99:0|1:135249_A_T:255,0,525	0/0:23,0:23:16:.:.:0,16,508	0/1:10,12:22:99:0|1:135249_A_T:474,0,384	0/0:20,0:20:57:.:.:0,57,855	0/0:22,0:22:14:.:.:0,14,471	0/0:31,0:31:84:.:.:0,84,1260	0/0:27,0:27:75:.:.:0,75,1125	0/1:16,10:26:99:0|1:135249_A_T:393,0,639	1/1:1,25:26:33:1|1:135249_A_T:1071,33,0	0/1:12,7:19:99:0|1:135249_A_T:258,0,483	0/0:18,0:18:54:.:.:0,54,443	0/0:14,0:14:15:.:.:0,15,317	1/1:0,14:14:42:1|1:135249_A_T:630,42,0	0/0:7,0:7:0:.:.:0,0,75	0/0:25,0:25:66:.:.:0,66,990	0/0:9,0:9:27:.:.:0,27,223	1/1:0,16:16:48:1|1:135249_A_T:703,48,0	1/1:0,27:27:81:1|1:135249_A_T:1215,81,0	0/0:21,0:21:60:.:.:0,60,516	0/0:20,0:20:57:.:.:0,57,855	1/1:1,19:20:46:1|1:135249_A_T:841,46,0	1/1:0,13:13:42:1|1:135249_A_T:609,42,0	0/1:16,15:31:99:0|1:135249_A_T:582,0,599	0/1:12,11:23:99:0|1:135249_A_T:423,0,493	0/0:27,0:27:54:.:.:0,54,648	1/1:0,27:27:81:1|1:135249_A_T:1187,81,0	0/0:26,0:26:72:.:.:0,72,1080	0/0:21,0:21:57:.:.:0,57,855	0/1:13,12:25:99:0|1:135249_A_T:465,0,487	1/1:0,15:15:45:1|1:135249_A_T:675,45,0	0/1:15,7:22:99:0|1:135249_A_T:249,0,598	0/1:11,4:15:99:0|1:135249_A_T:135,0,450	0/1:9,12:21:99:0|1:135249_A_T:448,0,342	0/1:12,10:22:99:0|1:135249_A_T:389,0,471	0/0:24,0:24:72:.:.:0,72,593	0/1:7,9:16:99:0|1:135249_A_T:357,0,248	0/0:22,0:22:15:.:.:0,15,471	0/1:7,9:16:99:0|1:135249_A_T:357,0,267	0/1:9,12:21:99:0|1:135249_A_T:499,0,352	0/1:9,3:12:99:0|1:135249_A_T:99,0,369	0/0:22,0:22:60:.:.:0,60,900	0/0:20,0:20:60:.:.:0,60,495	1/1:1,18:19:12:1|1:135249_A_T:764,12,0	0/0:19,0:19:31:.:.:0,31,444	0/1:5,7:12:99:0|1:135249_A_T:248,0,189	0/1:5,15:20:99:0|1:135249_A_T:615,0,165	0/0:33,0:33:0:.:.:0,0,649	0/1:15,10:25:99:0|1:135249_A_T:375,0,600	0/0:15,0:15:45:.:.:0,45,371	0/0:19,0:19:54:.:.:0,54,810	1/1:0,32:32:96:1|1:135249_A_T:1440,96,0	0/0:25,0:25:49:.:.:0,49,597	0/0:29,0:29:61:.:.:0,61,706	0/0:35,0:35:79:.:.:0,79,864	1/1:1,19:20:15:1|1:135249_A_T:810,15,0	0/1:6,8:14:99:0|1:135249_A_T:318,0,228	0/1:16,8:24:99:0|1:135249_A_T:288,0,610	0/1:9,12:21:99:0|1:135249_A_T:468,0,397	0/0:14,0:14:42:.:.:0,42,346	0/1:9,12:21:99:0|1:135249_A_T:477,0,342	0/0:26,0:26:72:.:.:0,72,640	0/0:21,0:21:60:.:.:0,60,900	0/1:2,20:22:17:0|1:135249_A_T:855,0,17	0/0:18,0:18:54:.:.:0,54,445	0/0:24,0:24:49:.:.:0,49,592	0/1:3,21:24:60:0|1:135249_A_T:894,0,60	1/1:0,36:36:99:1|1:135249_A_T:1589,108,0	0/0:23,0:23:63:.:.:0,63,945	0/0:30,0:30:64:.:.:0,64,727	0/0:31,0:31:45:.:.:0,45,703	0/0:10,0:10:0:.:.:0,0,163	0/0:15,0:15:45:.:.:0,45,369	1/1:0,21:21:63:1|1:135249_A_T:889,63,0	0/1:6,13:19:99:0|1:135249_A_T:528,0,180	0/1:4,27:31:99:0|1:135249_A_T:1081,0,102	0/1:7,14:21:99:0|1:135249_A_T:584,0,254	0/1:11,18:29:99:0|1:135249_A_T:715,0,401	1/1:0,27:27:81:1|1:135249_A_T:1192,81,0	0/1:11,10:21:99:0|1:135249_A_T:387,0,446	1/1:1,28:29:45:1|1:135249_A_T:1211,45,0	0/1:11,13:24:99:0|1:135249_A_T:490,0,416	0/1:7,8:15:99:0|1:135249_A_T:315,0,260	0/0:24,0:24:0:.:.:0,0,469	0/1:2,9:11:57:0|1:135249_A_T:372,0,57	0/1:10,10:20:99:0|1:135249_A_T:390,0,396	0/1:11,15:26:99:0|1:135249_A_T:597,0,389	1/1:0,40:40:99:1|1:135249_A_T:1744,120,0	0/1:19,10:29:99:0|1:135249_A_T:351,0,797	1/1:0,27:27:84:1|1:135249_A_T:1206,84,0	0/1:18,18:36:99:.:.:692,0,666	1/1:0,25:25:75:1|1:135249_A_T:1104,75,0	0/1:8,14:22:99:0|1:135249_A_T:564,0,307	1/1:0,21:21:45:1|1:135249_A_T:910,45,0	0/0:19,0:19:0:.:.:0,0,329	0/0:34,0:34:99:.:.:0,99,839	1/1:1,16:17:9:1|1:135249_A_T:697,9,0	1/1:1,16:17:6:1|1:135249_A_T:675,6,0	0/0:19,0:19:57:.:.:0,57,467	0/0:32,0:32:90:.:.:0,90,1350	0/0:23,0:23:66:.:.:0,66,990	0/0:20,0:20:57:.:.:0,57,855	0/0:19,0:19:54:.:.:0,54,810	0/0:28,0:28:75:.:.:0,75,1125	0/0:30,0:30:81:.:.:0,81,1215	0/0:17,0:17:51:.:.:0,51,420	0/0:28,0:28:61:.:.:0,61,672	0/0:22,0:22:60:.:.:0,60,541	0/0:24,0:24:72:.:.:0,72,592	0/0:18,0:18:54:.:.:0,54,445	0/0:23,0:23:60:.:.:0,60,900	0/0:22,0:22:60:.:.:0,60,900	0/0:19,0:19:57:.:.:0,57,470	0/0:27,0:27:58:.:.:0,58,658	0/0:36,0:36:99:.:.:0,99,888	0/0:28,0:28:81:.:.:0,81,1215	0/0:32,0:32:70:.:.:0,70,734	0/0:30,0:30:87:.:.:0,87,1305	0/0:24,0:24:66:.:.:0,66,990	0/0:30,0:30:81:.:.:0,81,1215	0/0:28,0:28:81:.:.:0,81,689	0/0:25,0:25:72:.:.:0,72,616	0/1:17,2:19:33:0|1:135249_A_T:33,0,813	0/1:2,18:20:30:0|1:135249_A_T:748,0,30
superscaffold57A	135252	.	T	C	44298.3	.	ANN=C|synonymous_variant|LOW|(sp)_similar_to_Putative_polypeptide_N-acetylgalactosaminyltransferase_9|CLUMAR_CG018212|transcript|CLUMAR_CG018212-RA|protein_coding|2/6|c.939A>G|p.Thr313Thr|939/1974|939/1956|313/651||	GT:AD:DP:GQ:PGT:PID:PL	0/0:24,0:24:28:.:.:0,28,522	0/0:22,0:22:41:.:.:0,41,512	0/0:28,0:28:34:.:.:0,34,608	0/0:16,0:16:45:.:.:0,45,675	0/1:2,8:10:57:0|1:135249_A_T:353,0,57	0/1:5,3:8:99:0|1:135249_A_T:111,0,201	1/1:0,24:24:72:1|1:135249_A_T:1070,72,0	0/0:24,0:24:47:.:.:0,47,573	0/1:14,11:25:99:0|1:135249_A_T:417,0,586	0/0:33,0:33:74:.:.:0,74,826	0/0:21,0:21:60:.:.:0,60,519	0/0:37,0:37:99:.:.:0,100,929	0/0:27,0:27:69:.:.:0,69,1035	0/0:28,0:28:81:.:.:0,81,1215	0/0:27,0:27:75:.:.:0,75,1125	0/0:20,0:20:57:.:.:0,57,855	0/1:17,15:32:99:0|1:135249_A_T:579,0,682	0/0:36,0:36:99:.:.:0,105,890	0/0:24,0:24:60:.:.:0,60,900	0/0:32,0:32:90:.:.:0,90,1350	0/0:20,0:20:60:.:.:0,60,495	0/0:23,0:23:43:.:.:0,43,561	0/0:26,0:26:55:.:.:0,55,642	0/0:30,0:30:90:.:.:0,90,742	0/0:21,0:21:60:.:.:0,60,900	0/0:24,0:24:72:.:.:0,72,593	0/0:20,0:20:60:.:.:0,60,492	0/0:27,0:27:81:.:.:0,81,667	0/0:21,0:21:60:.:.:0,60,543	0/0:20,0:20:51:.:.:0,51,765	0/0:19,0:19:35:.:.:0,35,456	0/0:14,0:14:42:.:.:0,42,342	0/1:5,12:17:99:0|1:135249_A_T:489,0,174	1/1:0,17:17:51:1|1:135249_A_T:729,51,0	0/0:32,0:32:46:.:.:0,46,723	0/0:24,0:24:72:.:.:0,72,614	0/1:9,5:14:99:0|1:135249_A_T:183,0,331	0/1:5,3:8:99:0|1:135249_A_T:111,0,201	0/1:16,11:27:99:0|1:135249_A_T:414,0,631	0/1:15,12:27:99:0|1:135249_A_T:456,0,622	0/1:8,17:25:99:0|1:135249_A_T:660,0,265	0/1:3,10:13:96:0|1:135249_A_T:411,0,96	0/0:20,0:20:37:.:.:0,37,474	0/0:29,0:29:62:.:.:0,62,701	0/0:20,0:20:57:.:.:0,57,855	0/1:13,7:20:99:0|1:135249_A_T:255,0,525	0/0:23,0:23:20:.:.:0,20,503	0/1:10,13:23:99:0|1:135249_A_T:496,0,381	0/0:20,0:20:57:.:.:0,57,855	0/0:22,0:22:15:.:.:0,15,461	0/0:32,0:32:73:.:.:0,73,738	0/0:29,0:29:81:.:.:0,81,1215	0/1:16,11:27:99:0|1:135249_A_T:393,0,639	1/1:1,25:26:33:1|1:135249_A_T:1071,33,0	0/1:12,7:19:99:0|1:135249_A_T:258,0,483	0/0:18,0:18:54:.:.:0,54,443	0/0:14,0:14:16:.:.:0,16,314	1/1:0,14:14:42:1|1:135249_A_T:630,42,0	0/0:7,0:7:0:.:.:0,0,73	0/0:25,0:25:72:.:.:0,72,638	0/0:9,0:9:27:.:.:0,27,223	1/1:0,16:16:48:1|1:135249_A_T:703,48,0	1/1:0,27:27:81:1|1:135249_A_T:1215,81,0	0/0:21,0:21:57:.:.:0,57,855	0/0:21,0:21:60:.:.:0,60,515	1/1:0,19:19:57:1|1:135249_A_T:855,57,0	1/1:0,14:14:42:1|1:135249_A_T:609,42,0	0/1:15,15:30:99:0|1:135249_A_T:582,0,599	0/1:13,11:24:99:0|1:135249_A_T:423,0,493	0/0:28,0:28:59:.:.:0,59,670	1/1:0,26:26:78:1|1:135249_A_T:1170,78,0	0/0:26,0:26:72:.:.:0,72,1080	0/0:20,0:20:54:.:.:0,54,810	0/1:12,12:24:99:0|1:135249_A_T:465,0,487	1/1:0,15:15:45:1|1:135249_A_T:675,45,0	0/1:14,7:21:99:0|1:135249_A_T:249,0,598	0/1:11,4:15:99:0|1:135249_A_T:135,0,450	0/1:9,12:21:99:0|1:135249_A_T:470,0,339	0/1:12,11:23:99:0|1:135249_A_T:389,0,471	0/0:24,0:24:72:.:.:0,72,593	0/1:6,9:15:99:0|1:135249_A_T:357,0,248	0/0:21,0:21:38:.:.:0,38,487	0/1:7,9:16:99:0|1:135249_A_T:357,0,267	0/1:9,13:22:99:0|1:135249_A_T:499,0,352	0/1:9,3:12:99:0|1:135249_A_T:99,0,369	0/0:22,0:22:60:.:.:0,60,900	0/0:20,0:20:60:.:.:0,60,495	1/1:1,20:21:18:1|1:135249_A_T:815,18,0	0/0:20,0:20:34:.:.:0,34,463	0/1:5,6:11:99:0|1:135249_A_T:237,0,192	0/1:5,15:20:99:0|1:135249_A_T:615,0,165	0/0:32,0:32:0:.:.:0,0,629	0/1:16,10:26:99:0|1:135249_A_T:372,0,618	0/0:15,0:15:45:.:.:0,45,371	0/0:19,0:19:54:.:.:0,54,810	1/1:0,32:32:96:1|1:135249_A_T:1440,96,0	0/0:26,0:26:26:.:.:0,26,540	0/0:28,0:28:58:.:.:0,58,684	0/0:33,0:33:74:.:.:0,74,799	1/1:1,19:20:15:1|1:135249_A_T:810,15,0	0/1:6,8:14:99:0|1:135249_A_T:318,0,228	0/1:14,8:22:99:0|1:135249_A_T:288,0,610	0/1:12,12:24:99:0|1:135249_A_T:468,0,397	0/0:14,0:14:42:.:.:0,42,346	0/1:9,12:21:99:0|1:135249_A_T:477,0,342	0/0:26,0:26:72:.:.:0,72,640	0/0:21,0:21:60:.:.:0,60,900	0/1:2,21:23:17:0|1:135249_A_T:855,0,17	0/0:18,0:18:54:.:.:0,54,445	0/0:22,0:22:40:.:.:0,40,494	0/1:3,22:25:60:0|1:135249_A_T:894,0,60	1/1:0,36:36:99:1|1:135249_A_T:1601,108,0	0/0:25,0:25:52:.:.:0,52,595	0/0:30,0:30:64:.:.:0,64,717	0/0:30,0:30:65:.:.:0,65,735	0/0:9,0:9:1:.:.:0,1,182	0/0:15,0:15:42:.:.:0,42,630	1/1:0,20:20:60:1|1:135249_A_T:881,60,0	0/1:4,13:17:99:0|1:135249_A_T:528,0,180	0/1:4,25:29:99:0|1:135249_A_T:1081,0,102	0/1:7,15:22:99:0|1:135249_A_T:584,0,254	0/1:11,18:29:99:0|1:135249_A_T:715,0,401	1/1:0,27:27:84:1|1:135249_A_T:1217,84,0	0/1:11,11:22:99:0|1:135249_A_T:409,0,443	1/1:1,28:29:42:1|1:135249_A_T:1193,42,0	0/1:10,12:22:99:0|1:135249_A_T:490,0,416	0/1:6,8:14:99:0|1:135249_A_T:315,0,260	0/0:24,0:24:0:.:.:0,0,466	0/1:2,9:11:57:0|1:135249_A_T:372,0,57	0/1:10,10:20:99:0|1:135249_A_T:390,0,396	0/1:9,15:24:99:0|1:135249_A_T:597,0,389	1/1:0,38:38:99:1|1:135249_A_T:1744,120,0	0/1:20,10:30:99:0|1:135249_A_T:351,0,797	1/1:0,27:27:81:1|1:135249_A_T:1192,81,0	0/1:17,16:35:99:.:.:658,0,676	1/1:0,25:25:75:1|1:135249_A_T:1104,75,0	0/1:8,14:22:99:0|1:135249_A_T:564,0,307	1/1:1,22:23:48:1|1:135249_A_T:936,48,0	0/0:22,0:22:0:.:.:0,0,412	0/0:34,0:34:99:.:.:0,99,839	1/1:1,17:18:9:1|1:135249_A_T:697,9,0	1/1:1,16:17:6:1|1:135249_A_T:675,6,0	0/0:19,0:19:57:.:.:0,57,467	0/0:34,0:34:99:.:.:0,99,1485	0/0:23,0:23:66:.:.:0,66,990	0/0:20,0:20:60:.:.:0,60,495	0/0:18,0:18:51:.:.:0,51,765	0/0:29,0:29:81:.:.:0,81,1215	0/0:29,0:29:78:.:.:0,78,1170	0/0:17,0:17:51:.:.:0,51,420	0/0:28,0:28:61:.:.:0,61,646	0/0:22,0:22:60:.:.:0,60,541	0/0:24,0:24:72:.:.:0,72,592	0/0:18,0:18:54:.:.:0,54,445	0/0:23,0:23:57:.:.:0,57,855	0/0:22,0:22:60:.:.:0,60,900	0/0:19,0:19:57:.:.:0,57,470	0/0:27,0:27:81:.:.:0,81,665	0/0:36,0:36:99:.:.:0,99,888	0/0:28,0:28:81:.:.:0,81,1215	0/0:32,0:32:93:.:.:0,93,787	0/0:30,0:30:87:.:.:0,87,1305	0/0:24,0:24:66:.:.:0,66,990	0/0:31,0:31:67:.:.:0,67,757	0/0:28,0:28:81:.:.:0,81,689	0/0:25,0:25:72:.:.:0,72,616	0/1:17,2:19:33:0|1:135249_A_T:33,0,813	0/1:2,18:20:30:0|1:135249_A_T:748,0,30
superscaffold57A	135401	.	T	C	32089.8	.	ANN=C|missense_variant|MODERATE|(sp)_similar_to_Putative_polypeptide_N-acetylgalactosaminyltransferase_9|CLUMAR_CG018212|transcript|CLUMAR_CG018212-RA|protein_coding|2/6|c.790A>G|p.Ile264Val|790/1974|790/1956|264/651||	GT:AD:DP:GQ:PGT:PID:PL	0/0:25,0:25:25:.:.:0,25,536	0/0:26,0:26:0:.:.:0,0,454	0/0:30,0:30:16:.:.:0,16,617	0/0:34,0:34:57:.:.:0,57,771	0/1:1,6:7:5:.:.:127,0,5	0/1:9,13:22:99:.:.:255,0,160	1/1:0,27:27:80:.:.:651,80,0	0/1:15,16:31:99:0|1:135401_T_C:551,0,1129	0/1:11,11:22:99:.:.:191,0,214	0/0:30,0:30:42:.:.:0,42,672	0/0:23,0:23:60:.:.:0,60,900	0/0:39,0:39:99:.:.:0,103,961	0/0:30,0:30:90:.:.:0,90,742	0/0:21,0:21:51:.:.:0,51,765	0/0:29,0:29:81:.:.:0,81,1215	0/0:20,0:20:57:.:.:0,57,855	0/1:17,14:31:99:.:.:253,0,340	0/0:35,0:35:99:.:.:0,99,890	0/1:12,14:26:99:.:.:276,0,231	0/0:32,0:32:90:.:.:0,90,1350	0/0:22,0:22:60:.:.:0,60,900	0/0:18,0:18:48:.:.:0,48,720	0/0:23,0:23:60:.:.:0,60,900	0/0:28,0:28:72:.:.:0,72,1080	0/1:7,14:21:99:.:.:272,0,121	0/1:17,11:28:99:.:.:188,0,358	0/0:25,0:25:72:.:.:0,72,1080	0/0:39,0:39:92:.:.:0,92,950	0/0:21,0:21:38:.:.:0,38,488	0/0:20,0:20:51:.:.:0,51,765	0/0:20,0:20:54:.:.:0,54,810	0/0:10,0:10:30:.:.:0,30,247	0/1:5,15:20:68:.:.:309,0,68	1/1:0,14:14:42:.:.:344,42,0	0/0:31,0:31:68:.:.:0,68,747	0/0:27,0:27:59:.:.:0,59,642	0/1:14,9:23:99:.:.:153,0,288	0/1:9,11:20:99:.:.:198,0,171	1/1:0,28:28:90:1|1:135401_T_C:1330,90,0	0/1:11,10:21:99:.:.:182,0,209	1/1:0,21:21:62:.:.:502,62,0	0/1:9,4:13:60:.:.:60,0,192	0/0:16,0:16:2:.:.:0,2,314	0/1:19,7:26:91:.:.:91,0,399	0/0:27,0:27:78:.:.:0,78,1170	0/1:16,8:24:99:.:.:126,0,336	0/0:15,0:15:20:.:.:0,20,336	0/1:9,14:23:99:.:.:266,0,162	0/1:16,4:20:99:0|1:135401_T_C:99,0,1397	0/0:24,0:24:47:.:.:0,47,567	0/0:32,0:32:71:.:.:0,71,770	0/0:28,0:28:59:.:.:0,59,684	0/1:8,6:14:99:.:.:102,0,164	1/1:0,18:18:54:.:.:443,54,0	1/1:0,21:21:63:.:.:518,63,0	0/0:19,0:19:12:.:.:0,12,387	0/0:16,0:16:42:.:.:0,42,630	1/1:0,13:13:39:.:.:319,39,0	0/1:7,6:13:99:.:.:109,0,123	0/0:26,0:26:53:.:.:0,53,615	0/0:20,0:20:35:.:.:0,35,463	1/1:0,9:9:27:.:.:218,27,0	1/1:0,22:22:66:.:.:542,66,0	0/0:30,0:30:16:.:.:0,16,621	0/0:14,0:14:17:.:.:0,17,310	1/1:0,17:17:51:.:.:460,51,0	1/1:1,10:11:16:.:.:229,16,0	0/1:15,22:37:99:.:.:430,0,266	0/1:6,15:21:91:.:.:307,0,91	1/1:0,12:12:35:.:.:266,35,0	1/1:0,22:22:66:1|1:135401_T_C:867,66,0	0/0:16,0:16:45:.:.:0,45,675	0/1:6,16:22:90:.:.:316,0,90	1/1:0,24:24:72:.:.:591,72,0	1/1:0,22:22:66:.:.:532,66,0	0/1:11,11:22:99:.:.:205,0,217	1/1:0,13:13:39:.:.:321,39,0	1/1:0,18:18:53:.:.:460,53,0	1/1:1,21:22:40:.:.:482,40,0	0/0:24,0:24:63:.:.:0,63,945	1/1:1,13:14:16:.:.:295,16,0	0/0:25,0:25:66:.:.:0,66,990	0/1:5,8:13:92:.:.:157,0,92	0/1:7,18:25:99:.:.:370,0,105	0/1:14,11:25:99:.:.:196,0,284	0/1:13,12:25:99:.:.:221,0,255	0/1:5,6:11:95:.:.:113,0,95	1/1:0,19:19:57:.:.:450,57,0	0/1:23,5:28:39:.:.:39,0,502	1/1:1,10:11:7:.:.:217,7,0	1/1:0,22:22:66:.:.:532,66,0	0/0:27,0:27:7:.:.:0,7,541	1/1:0,24:24:72:.:.:571,72,0	0/0:15,0:15:45:.:.:0,45,368	0/0:12,0:12:33:.:.:0,33,495	1/1:0,18:18:54:.:.:444,54,0	0/0:20,0:20:35:.:.:0,35,464	0/0:22,0:22:41:.:.:0,41,526	0/0:21,0:21:60:.:.:0,60,549	1/1:0,13:13:38:.:.:305,38,0	0/1:5,7:12:92:.:.:137,0,92	0/1:8,6:14:99:.:.:106,0,159	0/1:10,9:19:99:.:.:165,0,188	0/1:8,8:16:99:.:.:149,0,158	1/1:0,17:17:51:.:.:437,51,0	0/0:33,0:33:51:.:.:0,51,747	0/1:7,5:12:77:.:.:77,0,143	1/1:3,29:32:20:.:.:624,20,0	0/1:2,7:9:24:.:.:146,0,24	0/0:14,0:14:42:.:.:0,42,355	1/1:0,23:23:69:1|1:135401_T_C:1008,69,0	1/1:0,24:24:72:.:.:583,72,0	0/0:18,0:18:54:.:.:0,54,445	0/0:26,0:26:78:.:.:0,78,640	1/1:1,25:26:51:.:.:575,51,0	0/1:6,8:14:99:.:.:160,0,114	0/1:4,6:10:73:.:.:118,0,73	1/1:0,22:22:65:.:.:518,65,0	0/1:11,4:15:54:.:.:54,0,221	1/1:0,18:18:54:.:.:444,54,0	0/1:8,6:14:94:.:.:94,0,154	0/1:12,12:24:99:0|1:135401_T_C:407,0,623	1/1:0,21:21:63:1|1:135401_T_C:890,63,0	0/1:14,13:27:99:.:.:220,0,278	1/1:0,30:30:93:1|1:135401_T_C:1376,93,0	0/1:17,10:27:99:.:.:166,0,355	0/1:9,6:15:99:.:.:103,0,185	0/0:24,0:24:47:.:.:0,47,564	0/1:6,11:17:99:.:.:206,0,99	0/1:16,5:21:46:.:.:46,0,348	0/1:9,12:21:99:.:.:230,0,164	1/1:0,26:26:78:1|1:135380_C_T:1119,78,0	0/1:15,16:31:99:.:.:301,0,283	0/1:1,21:22:32:0|1:135401_T_C:829,0,32	0/1:7,10:17:99:.:.:181,0,129	1/1:1,18:19:34:.:.:402,34,0	0/1:11,6:17:97:.:.:97,0,223	1/1:0,34:34:99:.:.:813,102,0	0/0:23,0:23:48:.:.:0,48,542	0/0:27,0:27:56:.:.:0,56,642	1/1:1,17:18:29:.:.:395,29,0	1/1:1,11:12:10:.:.:230,10,0	0/0:16,0:16:42:.:.:0,42,630	0/0:34,0:34:96:.:.:0,96,1440	0/0:33,0:33:84:.:.:0,84,1260	0/0:27,0:27:81:.:.:0,81,692	0/1:12,13:25:99:0|1:135401_T_C:469,0,845	0/1:16,12:28:99:.:.:209,0,284	0/0:26,0:26:53:.:.:0,53,618	0/1:6,10:16:88:.:.:199,0,88	0/0:21,0:21:60:.:.:0,60,541	0/1:12,12:24:99:.:.:224,0,243	0/0:25,0:25:50:.:.:0,50,599	0/0:27,0:27:78:.:.:0,78,1170	0/0:33,0:33:74:.:.:0,74,798	0/0:18,0:18:51:.:.:0,51,765	0/0:23,0:23:63:.:.:0,63,945	0/0:26,0:26:60:.:.:0,60,900	0/0:34,0:34:77:.:.:0,77,834	0/0:23,0:23:44:.:.:0,44,538	0/0:26,0:26:72:.:.:0,72,1080	0/0:25,0:25:26:.:.:0,26,542	0/0:21,0:21:3:.:.:0,3,431	0/0:38,0:38:92:.:.:0,92,927	0/0:28,0:28:59:.:.:0,59,667	0/0:24,0:24:72:.:.:0,72,615	0/0:31,0:31:68:.:.:0,68,746	1/1:1,15:16:23:.:.:344,23,0
superscaffold57A	135424	.	T	G	53578.5	.	ANN=G|intron_variant|MODIFIER|(sp)_similar_to_Putative_polypeptide_N-acetylgalactosaminyltransferase_9|CLUMAR_CG018212|transcript|CLUMAR_CG018212-RA|protein_coding|1/5|c.779-12A>C||||||	GT:AD:DP:GQ:PGT:PID:PL	0/0:25,0:25:26:.:.:0,26,540	0/0:29,0:29:13:.:.:0,13,585	0/0:26,0:26:4:.:.:0,4,518	0/0:31,0:31:47:.:.:0,47,692	0/1:2,7:9:86:0|1:135424_T_G:285,0,86	0/1:7,12:19:99:0|1:135424_T_G:468,0,452	1/1:0,25:25:75:1|1:135424_T_G:1082,75,0	0/1:14,14:28:99:0|1:135401_T_C:581,0,1137	0/1:8,12:20:99:0|1:135424_T_G:478,0,479	0/0:27,0:27:56:.:.:0,56,644	0/0:21,0:21:45:.:.:0,45,675	0/0:40,0:40:96:.:.:0,96,1440	0/0:29,0:29:52:.:.:0,52,684	0/0:19,0:19:45:.:.:0,45,675	0/0:26,0:26:60:.:.:0,60,900	0/0:17,0:17:28:.:.:0,28,384	0/1:15,16:31:99:0|1:135424_T_G:624,0,851	0/0:37,0:37:90:.:.:0,90,1350	0/1:10,13:23:99:0|1:135424_T_G:501,0,547	0/0:29,0:29:72:.:.:0,72,1080	0/0:20,0:20:42:.:.:0,42,630	0/0:17,0:17:28:.:.:0,28,394	0/0:17,0:17:48:.:.:0,48,720	0/0:22,0:22:42:.:.:0,42,529	0/1:5,10:15:99:0|1:135424_T_G:402,0,298	0/1:19,11:30:99:0|1:135424_T_G:405,0,1162	0/0:23,0:23:57:.:.:0,57,855	0/0:39,0:39:90:.:.:0,90,975	0/0:22,0:22:41:.:.:0,41,511	0/0:16,0:16:48:.:.:0,48,396	0/0:15,0:15:30:.:.:0,30,450	0/0:11,0:11:10:.:.:0,10,235	0/1:8,13:21:99:0|1:135424_T_G:544,0,422	1/1:0,12:12:36:1|1:135424_T_G:514,36,0	0/0:28,0:28:61:.:.:0,61,694	0/0:20,0:20:51:.:.:0,51,765	0/1:13,10:23:99:0|1:135424_T_G:381,0,763	0/1:10,7:17:99:0|1:135424_T_G:261,0,611	1/1:0,32:32:96:1|1:135401_T_C:1438,96,0	0/1:12,9:21:99:0|1:135424_T_G:342,0,680	1/1:0,19:19:57:1|1:135424_T_G:824,57,0	0/1:7,4:11:99:0|1:135424_T_G:144,0,403	0/0:17,0:17:0:.:.:0,0,287	0/1:20,7:27:99:0|1:135424_T_G:234,0,1211	0/0:28,0:28:69:.:.:0,69,1035	0/1:13,9:22:99:0|1:135424_T_G:339,0,711	0/0:13,0:13:14:.:.:0,14,284	0/1:10,14:24:99:0|1:135424_T_G:558,0,453	0/1:20,4:24:99:0|1:135401_T_C:102,0,1741	0/0:22,0:22:41:.:.:0,41,511	0/0:35,0:35:80:.:.:0,80,846	0/0:24,0:24:47:.:.:0,47,576	0/1:11,9:20:99:0|1:135424_T_G:402,0,549	1/1:0,20:20:60:1|1:135424_T_G:900,60,0	1/1:0,24:24:72:1|1:135424_T_G:1074,72,0	0/0:17,0:17:39:.:.:0,39,585	0/0:14,0:14:42:.:.:0,42,360	1/1:0,10:10:30:1|1:135424_T_G:450,30,0	0/1:7,6:13:99:0|1:135424_T_G:231,0,309	0/0:21,0:21:41:.:.:0,41,493	0/0:22,0:22:41:.:.:0,41,510	1/1:0,9:9:27:1|1:135424_T_G:403,27,0	1/1:0,19:19:57:1|1:135424_T_G:855,57,0	0/0:33,0:33:49:.:.:0,49,745	0/0:17,0:17:2:.:.:0,2,335	1/1:0,16:16:48:1|1:135424_T_G:689,48,0	1/1:0,10:10:30:1|1:135424_T_G:446,30,0	0/1:15,18:33:99:0|1:135424_T_G:708,0,596	0/1:6,13:19:99:0|1:135424_T_G:435,0,308	1/1:0,14:14:45:1|1:135424_T_G:662,45,0	1/1:0,22:22:75:1|1:135401_T_C:1064,75,0	0/0:12,0:12:36:.:.:0,36,297	0/1:5,13:18:99:0|1:135424_T_G:484,0,265	1/1:0,25:25:75:1|1:135424_T_G:1094,75,0	1/1:0,23:23:78:1|1:135424_T_G:1082,78,0	0/1:10,6:16:99:0|1:135424_T_G:201,0,391	1/1:0,12:12:36:1|1:135424_T_G:508,36,0	1/1:0,14:14:42:1|1:135424_T_G:630,42,0	0/1:1,20:21:7:0|1:135424_T_G:837,0,7	0/0:28,0:28:81:.:.:0,81,689	1/1:0,17:17:51:1|1:135424_T_G:732,51,0	0/0:22,0:22:63:.:.:0,63,945	0/1:6,6:12:99:0|1:135424_T_G:234,0,308	0/1:10,14:24:99:0|1:135424_T_G:527,0,506	0/1:15,11:26:99:0|1:135424_T_G:417,0,814	0/1:14,12:26:99:0|1:135424_T_G:432,0,623	0/1:4,9:13:99:0|1:135424_T_G:366,0,244	1/1:0,16:16:48:1|1:135424_T_G:720,48,0	0/1:23,4:27:99:0|1:135424_T_G:120,0,1204	0/1:1,12:13:32:0|1:135424_T_G:501,0,32	1/1:0,24:24:75:1|1:135424_T_G:1075,75,0	0/0:28,0:28:35:.:.:0,35,620	1/1:0,18:18:54:1|1:135424_T_G:810,54,0	0/0:15,0:15:36:.:.:0,36,540	0/0:7,0:7:15:.:.:0,15,225	1/1:0,19:19:57:1|1:135424_T_G:855,57,0	0/0:16,0:16:39:.:.:0,39,585	0/0:19,0:19:32:.:.:0,32,439	0/0:20,0:20:48:.:.:0,48,720	1/1:0,14:14:45:1|1:135424_T_G:644,45,0	0/1:5,6:11:99:0|1:135424_T_G:237,0,294	0/1:9,6:15:99:0|1:135424_T_G:222,0,470	0/1:10,11:21:99:0|1:135424_T_G:419,0,509	0/1:7,8:15:99:0|1:135424_T_G:315,0,424	1/1:0,16:16:48:1|1:135424_T_G:720,48,0	0/0:35,0:35:80:.:.:0,80,847	0/1:9,6:15:99:0|1:135424_T_G:225,0,512	0/1:3,25:28:76:0|1:135424_T_G:1025,0,76	0/1:4,7:11:99:0|1:135424_T_G:282,0,198	0/0:12,0:12:14:.:.:0,14,261	1/1:0,25:25:75:1|1:135401_T_C:1118,75,0	1/1:0,20:20:60:1|1:135424_T_G:900,60,0	0/0:21,0:21:51:.:.:0,51,765	0/0:29,0:29:61:.:.:0,61,686	0/1:1,23:24:0:0|1:135424_T_G:932,0,0	0/1:5,8:13:99:0|1:135424_T_G:321,0,305	0/1:2,7:9:99:0|1:135424_T_G:288,0,114	1/1:0,24:24:72:1|1:135424_T_G:1078,72,0	0/1:13,6:19:99:0|1:135424_T_G:213,0,698	1/1:0,20:20:60:1|1:135424_T_G:866,60,0	0/1:8,4:12:99:0|1:135424_T_G:144,0,494	0/1:11,10:21:99:0|1:135401_T_C:408,0,604	1/1:0,20:20:66:1|1:135401_T_C:970,66,0	0/1:12,8:20:99:0|1:135424_T_G:300,0,647	1/1:0,35:35:99:1|1:135401_T_C:1564,105,0	0/1:14,11:25:99:0|1:135424_T_G:416,0,872	0/1:9,4:13:99:0|1:135424_T_G:141,0,459	0/0:29,0:29:61:.:.:0,61,695	0/1:7,8:15:99:0|1:135424_T_G:338,0,195	0/1:17,5:22:99:0|1:135424_T_G:156,0,1129	0/1:6,12:18:99:0|1:135424_T_G:472,0,368	1/1:0,26:26:84:1|1:135380_C_T:1218,84,0	0/1:15,9:24:99:0|1:135424_T_G:333,0,939	0/1:1,23:24:26:0|1:135401_T_C:963,0,26	0/1:6,12:18:99:0|1:135424_T_G:486,0,365	0/1:1,20:21:5:0|1:135424_T_G:806,0,5	0/1:10,6:16:99:0|1:135424_T_G:223,0,529	1/1:0,36:36:99:1|1:135424_T_G:1620,108,0	0/0:22,0:22:57:.:.:0,57,855	0/0:27,0:27:56:.:.:0,56,640	1/1:1,15:16:3:1|1:135424_T_G:630,3,0	0/1:1,12:13:14:0|1:135424_T_G:501,0,14	0/0:17,0:17:45:.:.:0,45,675	0/0:29,0:29:81:.:.:0,81,1215	0/0:27,0:27:75:.:.:0,75,1125	0/0:30,0:30:90:.:.:0,90,739	0/1:12,12:24:99:0|1:135401_T_C:510,0,928	0/1:15,11:26:99:0|1:135424_T_G:439,0,834	0/0:23,0:23:63:.:.:0,63,945	0/1:6,10:16:99:0|1:135424_T_G:371,0,316	0/0:21,0:21:60:.:.:0,60,519	0/1:15,12:27:99:0|1:135424_T_G:459,0,890	0/0:30,0:30:65:.:.:0,65,723	0/0:27,0:27:78:.:.:0,78,1170	0/0:31,0:31:21:.:.:0,21,642	0/0:23,0:23:47:.:.:0,47,537	0/0:22,0:22:60:.:.:0,60,559	0/0:24,0:24:69:.:.:0,69,1035	0/0:37,0:37:86:.:.:0,86,917	0/0:20,0:20:35:.:.:0,35,461	0/0:23,0:23:57:.:.:0,57,855	0/0:23,0:23:22:.:.:0,22,490	0/0:19,0:19:51:.:.:0,51,765	0/0:35,0:35:83:.:.:0,83,851	0/0:32,0:32:71:.:.:0,71,773	0/0:29,0:29:75:.:.:0,75,1125	0/0:32,0:32:50:.:.:0,50,724	1/1:1,15:16:6:1|1:135424_T_G:634,6,0
superscaffold57A	135425	.	T	A	53705.3	.	ANN=A|intron_variant|MODIFIER|(sp)_similar_to_Putative_polypeptide_N-acetylgalactosaminyltransferase_9|CLUMAR_CG018212|transcript|CLUMAR_CG018212-RA|protein_coding|1/5|c.779-13A>T||||||	GT:AD:DP:GQ:PGT:PID:PL	0/0:24,0:24:20:.:.:0,20,515	0/0:29,0:29:0:.:.:0,0,534	0/0:26,0:26:1:.:.:0,1,515	0/0:31,0:31:66:.:.:0,66,990	0/1:2,7:9:86:0|1:135424_T_G:285,0,86	0/1:7,12:19:99:0|1:135424_T_G:468,0,452	1/1:0,24:24:75:1|1:135424_T_G:1082,75,0	0/1:14,15:29:99:0|1:135401_T_C:581,0,1137	0/1:8,13:21:99:0|1:135424_T_G:478,0,479	0/0:27,0:27:54:.:.:0,54,654	0/0:21,0:21:45:.:.:0,45,675	0/0:40,0:40:96:.:.:0,96,1440	0/0:29,0:29:52:.:.:0,52,684	0/0:19,0:19:45:.:.:0,45,675	0/0:26,0:26:60:.:.:0,60,900	0/0:17,0:17:45:.:.:0,45,675	0/1:15,16:31:99:0|1:135424_T_G:624,0,851	0/0:37,0:37:90:.:.:0,90,1350	0/1:11,13:24:99:0|1:135424_T_G:501,0,547	0/0:29,0:29:72:.:.:0,72,1080	0/0:20,0:20:42:.:.:0,42,630	0/0:16,0:16:39:.:.:0,39,585	0/0:17,0:17:48:.:.:0,48,720	0/0:21,0:21:60:.:.:0,60,519	0/1:5,10:15:99:0|1:135424_T_G:399,0,320	0/1:19,11:30:99:0|1:135424_T_G:405,0,1162	0/0:23,0:23:57:.:.:0,57,855	0/0:39,0:39:90:.:.:0,90,975	0/0:22,0:22:40:.:.:0,40,522	0/0:16,0:16:48:.:.:0,48,396	0/0:15,0:15:30:.:.:0,30,450	0/0:10,0:10:24:.:.:0,24,360	0/1:8,13:21:99:0|1:135424_T_G:541,0,443	1/1:0,12:12:36:1|1:135424_T_G:514,36,0	0/0:28,0:28:61:.:.:0,61,694	0/0:20,0:20:54:.:.:0,54,810	0/1:13,10:23:99:0|1:135424_T_G:381,0,763	0/1:10,7:17:99:0|1:135424_T_G:258,0,632	1/1:0,31:31:96:1|1:135401_T_C:1438,96,0	0/1:11,9:20:99:0|1:135424_T_G:342,0,680	1/1:0,18:18:57:1|1:135424_T_G:824,57,0	0/1:7,4:11:99:0|1:135424_T_G:144,0,403	0/0:17,0:17:0:.:.:0,0,287	0/1:20,7:27:99:0|1:135424_T_G:234,0,1211	0/0:28,0:28:69:.:.:0,69,1035	0/1:13,9:22:99:0|1:135424_T_G:339,0,711	0/0:13,0:13:13:.:.:0,13,289	0/1:10,14:24:99:0|1:135424_T_G:558,0,453	0/1:20,4:24:99:0|1:135401_T_C:102,0,1741	0/0:22,0:22:40:.:.:0,40,514	0/0:35,0:35:56:.:.:0,56,793	0/0:24,0:24:46:.:.:0,46,566	0/1:11,10:21:99:0|1:135424_T_G:402,0,549	1/1:0,20:20:63:1|1:135424_T_G:925,63,0	1/1:0,24:24:72:1|1:135424_T_G:1074,72,0	0/0:16,0:16:42:.:.:0,42,630	0/0:14,0:14:42:.:.:0,42,360	1/1:0,10:10:30:1|1:135424_T_G:450,30,0	0/1:7,6:13:99:0|1:135424_T_G:231,0,309	0/0:21,0:21:37:.:.:0,37,500	0/0:22,0:22:40:.:.:0,40,509	1/1:0,9:9:30:1|1:135424_T_G:428,30,0	1/1:0,19:19:57:1|1:135424_T_G:855,57,0	0/0:33,0:33:46:.:.:0,46,740	0/0:17,0:17:3:.:.:0,3,335	1/1:0,15:15:48:1|1:135424_T_G:689,48,0	1/1:0,10:10:30:1|1:135424_T_G:446,30,0	0/1:15,18:33:99:0|1:135424_T_G:708,0,596	0/1:6,10:16:99:0|1:135424_T_G:435,0,308	1/1:0,15:15:45:1|1:135424_T_G:662,45,0	1/1:0,22:22:69:1|1:135401_T_C:1015,69,0	0/0:12,0:12:36:.:.:0,36,297	0/1:5,12:17:99:0|1:135424_T_G:484,0,265	1/1:0,24:24:75:1|1:135424_T_G:1094,75,0	1/1:0,23:23:78:1|1:135424_T_G:1082,78,0	0/1:10,6:16:99:0|1:135424_T_G:201,0,391	1/1:0,11:11:36:1|1:135424_T_G:508,36,0	1/1:0,14:14:45:1|1:135424_T_G:655,45,0	0/1:1,20:21:7:0|1:135424_T_G:837,0,7	0/0:28,0:28:81:.:.:0,81,689	1/1:0,16:16:51:1|1:135424_T_G:732,51,0	0/0:22,0:22:63:.:.:0,63,945	0/1:6,6:12:99:0|1:135424_T_G:234,0,308	0/1:10,13:23:99:0|1:135424_T_G:527,0,506	0/1:15,11:26:99:0|1:135424_T_G:417,0,814	0/1:12,11:23:99:0|1:135424_T_G:432,0,623	0/1:4,9:13:99:0|1:135424_T_G:366,0,244	1/1:0,16:16:48:1|1:135424_T_G:720,48,0	0/1:23,4:27:99:0|1:135424_T_G:120,0,1204	0/1:1,12:13:32:0|1:135424_T_G:501,0,32	1/1:0,24:24:75:1|1:135424_T_G:1075,75,0	0/0:28,0:28:32:.:.:0,32,615	1/1:0,18:18:54:1|1:135424_T_G:810,54,0	0/0:15,0:15:36:.:.:0,36,540	0/0:7,0:7:15:.:.:0,15,225	1/1:0,19:19:57:1|1:135424_T_G:855,57,0	0/0:16,0:16:39:.:.:0,39,585	0/0:19,0:19:30:.:.:0,30,437	0/0:20,0:20:48:.:.:0,48,720	1/1:0,14:14:45:1|1:135424_T_G:644,45,0	0/1:5,6:11:99:0|1:135424_T_G:237,0,294	0/1:10,6:16:99:0|1:135424_T_G:222,0,470	0/1:10,11:21:99:0|1:135424_T_G:419,0,509	0/1:7,8:15:99:0|1:135424_T_G:315,0,424	1/1:0,16:16:48:1|1:135424_T_G:720,48,0	0/0:34,0:34:76:.:.:0,76,820	0/1:9,6:15:99:0|1:135424_T_G:222,0,533	0/1:3,25:28:76:0|1:135424_T_G:1025,0,76	0/1:4,7:11:99:0|1:135424_T_G:282,0,198	0/0:12,0:12:33:.:.:0,33,495	1/1:0,24:24:75:1|1:135401_T_C:1118,75,0	1/1:0,20:20:63:1|1:135424_T_G:925,63,0	0/0:22,0:22:54:.:.:0,54,810	0/0:29,0:29:61:.:.:0,61,686	0/1:1,22:23:0:0|1:135424_T_G:932,0,0	0/1:5,8:13:99:0|1:135424_T_G:321,0,305	0/1:2,7:9:99:0|1:135424_T_G:288,0,114	1/1:0,24:24:72:1|1:135424_T_G:1078,72,0	0/1:13,6:19:99:0|1:135424_T_G:213,0,698	1/1:0,19:19:60:1|1:135424_T_G:866,60,0	0/1:8,4:12:99:0|1:135424_T_G:144,0,494	0/1:11,10:21:99:0|1:135401_T_C:408,0,604	1/1:0,19:19:66:1|1:135401_T_C:970,66,0	0/1:12,8:20:99:0|1:135424_T_G:322,0,644	1/1:0,35:35:99:1|1:135401_T_C:1564,105,0	0/1:14,11:25:99:0|1:135424_T_G:416,0,872	0/1:9,4:13:99:0|1:135424_T_G:141,0,459	0/0:29,0:29:61:.:.:0,61,695	0/1:6,8:14:99:0|1:135424_T_G:338,0,195	0/1:17,5:22:99:0|1:135424_T_G:178,0,1126	0/1:6,12:18:99:0|1:135424_T_G:472,0,368	1/1:0,26:26:84:1|1:135380_C_T:1218,84,0	0/1:15,9:24:99:0|1:135424_T_G:330,0,960	0/1:1,23:24:23:0|1:135401_T_C:985,0,23	0/1:6,12:18:99:0|1:135424_T_G:486,0,365	0/1:1,19:20:2:0|1:135424_T_G:827,0,2	0/1:9,6:15:99:0|1:135424_T_G:223,0,529	1/1:0,36:36:99:1|1:135424_T_G:1620,108,0	0/0:22,0:22:57:.:.:0,57,855	0/0:27,0:27:34:.:.:0,34,600	1/1:1,15:16:3:1|1:135424_T_G:630,3,0	0/1:1,12:13:14:0|1:135424_T_G:501,0,14	0/0:17,0:17:45:.:.:0,45,675	0/0:29,0:29:81:.:.:0,81,1215	0/0:27,0:27:75:.:.:0,75,1125	0/0:31,0:31:68:.:.:0,68,735	0/1:12,12:24:99:0|1:135401_T_C:510,0,928	0/1:15,11:26:99:0|1:135424_T_G:439,0,834	0/0:23,0:23:63:.:.:0,63,945	0/1:6,9:15:99:0|1:135424_T_G:371,0,316	0/0:21,0:21:60:.:.:0,60,519	0/1:15,12:27:99:0|1:135424_T_G:459,0,890	0/0:29,0:29:40:.:.:0,40,647	0/0:27,0:27:78:.:.:0,78,1170	0/0:28,0:28:57:.:.:0,57,855	0/0:23,0:23:47:.:.:0,47,537	0/0:22,0:22:44:.:.:0,44,517	0/0:24,0:24:69:.:.:0,69,1035	0/0:37,0:37:64:.:.:0,64,853	0/0:20,0:20:34:.:.:0,34,463	0/0:23,0:23:57:.:.:0,57,855	0/0:23,0:23:18:.:.:0,18,501	0/0:19,0:19:51:.:.:0,51,765	0/0:35,0:35:99:.:.:0,99,1485	0/0:31,0:31:67:.:.:0,67,742	0/0:29,0:29:65:.:.:0,65,696	0/0:32,0:32:70:.:.:0,70,766	1/1:1,15:16:6:1|1:135424_T_G:634,6,0
superscaffold57A	135429	.	G	A	53208.7	.	ANN=A|intron_variant|MODIFIER|(sp)_similar_to_Putative_polypeptide_N-acetylgalactosaminyltransferase_9|CLUMAR_CG018212|transcript|CLUMAR_CG018212-RA|protein_coding|1/5|c.779-17C>T||||||	GT:AD:DP:GQ:PGT:PID:PL	0/0:24,0:24:0:.:.:0,0,441	0/0:28,0:28:0:.:.:0,0,441	0/0:25,0:25:0:.:.:0,0,467	0/0:27,0:27:62:.:.:0,62,664	0/1:2,6:8:86:0|1:135424_T_G:285,0,86	0/1:8,11:19:99:0|1:135424_T_G:468,0,452	1/1:0,23:23:69:1|1:135424_T_G:1035,69,0	0/1:13,15:28:99:0|1:135401_T_C:581,0,1137	0/1:9,11:20:99:0|1:135424_T_G:458,0,482	0/0:27,0:27:55:.:.:0,55,617	0/0:19,0:19:48:.:.:0,48,720	0/0:36,0:36:99:.:.:0,99,966	0/0:30,0:30:55:.:.:0,55,681	0/0:19,0:19:48:.:.:0,48,720	0/0:22,0:22:60:.:.:0,60,900	0/0:19,0:19:54:.:.:0,54,810	0/1:15,15:30:99:0|1:135424_T_G:624,0,851	0/0:37,0:37:99:.:.:0,99,1485	0/1:11,13:24:99:0|1:135424_T_G:501,0,547	0/0:29,0:29:75:.:.:0,75,1125	0/0:19,0:19:45:.:.:0,45,675	0/0:16,0:16:39:.:.:0,39,585	0/0:17,0:17:48:.:.:0,48,720	0/0:21,0:21:60:.:.:0,60,519	0/1:6,11:17:99:0|1:135424_T_G:404,0,317	0/1:18,11:29:99:0|1:135424_T_G:408,0,1139	0/0:22,0:22:60:.:.:0,60,900	0/0:37,0:37:99:.:.:0,102,1530	0/0:21,0:21:37:.:.:0,37,469	0/0:16,0:16:48:.:.:0,48,396	0/0:14,0:14:36:.:.:0,36,540	0/0:10,0:10:24:.:.:0,24,360	0/1:9,14:23:99:0|1:135424_T_G:541,0,443	1/1:0,12:12:42:1|1:135424_T_G:545,42,0	0/0:28,0:28:58:.:.:0,58,640	0/0:20,0:20:54:.:.:0,54,810	0/1:13,12:25:99:0|1:135424_T_G:393,0,758	0/1:12,7:19:99:0|1:135424_T_G:258,0,632	1/1:0,30:30:93:1|1:135401_T_C:1393,93,0	0/1:11,9:20:99:0|1:135424_T_G:345,0,674	1/1:0,18:18:54:1|1:135424_T_G:810,54,0	0/1:8,4:12:99:0|1:135424_T_G:144,0,403	0/0:19,0:19:0:.:.:0,0,322	0/1:20,7:27:99:0|1:135424_T_G:234,0,1211	0/0:30,0:30:72:.:.:0,72,767	0/1:13,9:22:99:0|1:135424_T_G:339,0,711	0/0:13,0:13:13:.:.:0,13,271	0/1:10,14:24:99:0|1:135424_T_G:558,0,453	0/1:21,4:25:99:0|1:135401_T_C:102,0,1728	0/0:23,0:23:43:.:.:0,43,517	0/0:35,0:35:79:.:.:0,79,812	0/0:21,0:21:37:.:.:0,37,469	0/1:12,11:23:99:0|1:135424_T_G:399,0,570	1/1:0,23:23:68:1|1:135424_T_G:944,68,0	1/1:0,24:24:72:1|1:135424_T_G:1074,72,0	0/0:17,0:17:45:.:.:0,45,675	0/0:14,0:14:42:.:.:0,42,360	1/1:0,11:11:33:1|1:135424_T_G:465,33,0	0/1:8,6:14:99:0|1:135424_T_G:228,0,330	0/0:21,0:21:37:.:.:0,37,469	0/0:20,0:20:34:.:.:0,34,439	1/1:0,10:10:30:1|1:135424_T_G:428,30,0	1/1:0,19:19:57:1|1:135424_T_G:855,57,0	0/0:33,0:33:47:.:.:0,47,714	0/0:17,0:17:0:.:.:0,0,318	1/1:0,16:16:47:1|1:135424_T_G:682,47,0	1/1:0,9:9:30:1|1:135424_T_G:446,30,0	0/1:16,18:34:99:0|1:135424_T_G:708,0,596	0/1:6,10:16:99:0|1:135424_T_G:402,0,316	1/1:0,14:14:48:1|1:135424_T_G:671,48,0	1/1:0,20:20:66:1|1:135401_T_C:990,66,0	0/0:12,0:12:36:.:.:0,36,297	0/1:6,11:17:99:0|1:135424_T_G:444,0,270	1/1:0,24:24:72:1|1:135424_T_G:1080,72,0	1/1:0,24:24:75:1|1:135424_T_G:1058,75,0	0/1:8,5:13:99:0|1:135424_T_G:186,0,370	1/1:0,12:12:36:1|1:135424_T_G:504,36,0	1/1:0,16:16:48:1|1:135424_T_G:671,48,0	0/1:1,21:22:5:0|1:135424_T_G:843,0,5	0/0:28,0:28:60:.:.:0,60,644	1/1:0,16:16:48:1|1:135424_T_G:718,48,0	0/0:24,0:24:46:.:.:0,46,543	0/1:7,8:15:99:0|1:135424_T_G:243,0,314	0/1:10,14:24:99:0|1:135424_T_G:522,0,506	0/1:15,11:26:99:0|1:135424_T_G:417,0,814	0/1:12,11:23:99:0|1:135424_T_G:426,0,615	0/1:4,9:13:99:0|1:135424_T_G:366,0,244	1/1:0,16:16:48:1|1:135424_T_G:720,48,0	0/1:20,5:25:99:0|1:135424_T_G:120,0,1204	0/1:1,12:13:32:0|1:135424_T_G:501,0,32	1/1:0,23:23:69:1|1:135424_T_G:1029,69,0	0/0:27,0:27:29:.:.:0,29,567	1/1:0,18:18:54:1|1:135424_T_G:810,54,0	0/0:15,0:15:36:.:.:0,36,540	0/0:7,0:7:21:.:.:0,21,180	1/1:0,19:19:57:1|1:135424_T_G:855,57,0	0/0:16,0:16:42:.:.:0,42,630	0/0:21,0:21:36:.:.:0,36,468	0/0:18,0:18:48:.:.:0,48,720	1/1:0,14:14:42:1|1:135424_T_G:610,42,0	0/1:5,7:12:99:0|1:135424_T_G:250,0,291	0/1:9,6:15:99:0|1:135424_T_G:222,0,470	0/1:10,10:20:99:0|1:135424_T_G:390,0,512	0/1:7,8:15:99:0|1:135424_T_G:315,0,424	1/1:0,16:16:48:1|1:135424_T_G:720,48,0	0/0:36,0:36:5:.:.:0,5,685	0/1:10,9:19:99:0|1:135424_T_G:237,0,526	0/1:3,23:26:79:0|1:135424_T_G:996,0,79	0/1:4,7:11:99:0|1:135424_T_G:282,0,198	0/0:12,0:12:36:.:.:0,36,294	1/1:0,23:23:69:1|1:135401_T_C:1035,69,0	1/1:0,23:23:69:1|1:135424_T_G:949,69,0	0/0:22,0:22:54:.:.:0,54,810	0/0:32,0:32:47:.:.:0,47,689	0/1:1,23:24:0:0|1:135424_T_G:928,0,0	0/1:5,8:13:99:0|1:135424_T_G:321,0,305	0/1:2,7:9:99:0|1:135424_T_G:288,0,114	1/1:0,23:23:72:1|1:135424_T_G:1078,72,0	0/1:11,7:18:99:0|1:135424_T_G:219,0,695	1/1:0,20:20:60:1|1:135424_T_G:869,60,0	0/1:8,4:12:99:0|1:135424_T_G:144,0,494	0/1:11,10:21:99:0|1:135401_T_C:387,0,607	1/1:0,18:18:57:1|1:135401_T_C:855,57,0	0/1:12,11:23:99:0|1:135424_T_G:348,0,638	1/1:0,35:35:99:1|1:135401_T_C:1564,105,0	0/1:13,10:23:99:0|1:135424_T_G:416,0,872	0/1:8,4:12:99:0|1:135424_T_G:144,0,446	0/0:29,0:29:61:.:.:0,61,663	0/1:6,9:15:99:0|1:135424_T_G:340,0,190	0/1:18,6:24:99:0|1:135424_T_G:178,0,1126	0/1:6,12:18:99:0|1:135424_T_G:485,0,365	1/1:0,25:25:78:1|1:135380_C_T:1149,78,0	0/1:16,11:27:99:0|1:135424_T_G:356,0,954	0/1:1,24:25:23:0|1:135401_T_C:985,0,23	0/1:6,12:18:99:0|1:135424_T_G:486,0,365	0/1:1,20:21:4:0|1:135424_T_G:816,0,4	0/1:8,6:14:99:0|1:135424_T_G:228,0,511	1/1:0,37:37:99:1|1:135424_T_G:1636,111,0	0/0:22,0:22:57:.:.:0,57,855	0/0:26,0:26:52:.:.:0,52,589	1/1:1,15:16:3:1|1:135424_T_G:630,3,0	0/1:1,12:13:14:0|1:135424_T_G:501,0,14	0/0:17,0:17:28:.:.:0,28,370	0/0:29,0:29:81:.:.:0,81,1215	0/0:27,0:27:75:.:.:0,75,1125	0/0:29,0:29:87:.:.:0,87,717	0/1:11,12:23:99:0|1:135401_T_C:510,0,911	0/1:14,12:26:99:0|1:135424_T_G:442,0,812	0/0:21,0:21:38:.:.:0,38,470	0/1:6,9:15:99:0|1:135424_T_G:360,0,319	0/0:21,0:21:60:.:.:0,60,519	0/1:16,12:28:99:0|1:135424_T_G:456,0,912	0/0:28,0:28:57:.:.:0,57,639	0/0:27,0:27:81:.:.:0,81,665	0/0:27,0:27:55:.:.:0,55,619	0/0:23,0:23:47:.:.:0,47,517	0/0:22,0:22:60:.:.:0,60,900	0/0:24,0:24:69:.:.:0,69,1035	0/0:37,0:37:61:.:.:0,61,816	0/0:19,0:19:31:.:.:0,31,416	0/0:23,0:23:57:.:.:0,57,855	0/0:22,0:22:14:.:.:0,14,442	0/0:18,0:18:29:.:.:0,29,397	0/0:35,0:35:82:.:.:0,82,812	0/0:31,0:31:44:.:.:0,44,669	0/0:26,0:26:52:.:.:0,52,592	0/0:31,0:31:67:.:.:0,67,713	1/1:1,15:16:3:1|1:135424_T_G:620,3,0
superscaffold57A	136354	.	T	A	36762.0	.	ANN=A|intergenic_region|MODIFIER|(sp)_similar_to_Putative_polypeptide_N-acetylgalactosaminyltransferase_9-(sp)_similar_to_Zinc_finger_protein_weckle|CLUMAR_CG018212-CLUMAR_CG018282|intergenic_region|CLUMAR_CG018212-CLUMAR_CG018282|||n.136354T>A||||||	GT:AD:DP:GQ:PGT:PID:PL	1/1:0,13:13:42:1|1:136346_GT_G:573,42,0	1/1:0,13:13:35:.:.:249,35,0	1/1:0,6:6:18:1|1:136346_GT_G:250,18,0	0/1:2,10:12:52:0|1:136346_GT_G:403,0,52	0/0:29,0:29:0:.:.:0,0,530	0/1:8,10:18:99:0|1:136346_GT_G:371,0,302	0/0:23,0:23:0:.:.:0,0,288	0/1:7,13:20:99:0|1:136346_GT_G:507,0,252	0/0:10,0:10:26:.:.:0,26,196	1/1:0,14:14:41:1|1:136346_GT_G:575,41,0	1/1:0,13:13:39:1|1:136346_GT_G:570,39,0	0/0:23,0:23:34:.:.:0,34,525	0/1:5,5:10:68:.:.:74,0,68	0/1:10,7:17:78:.:.:78,0,149	1/1:0,13:13:39:1|1:136346_GT_G:585,39,0	0/1:3,2:5:26:.:.:26,0,46	0/1:9,6:15:78:.:.:78,0,140	0/1:11,8:19:99:.:.:105,0,167	0/1:14,10:24:99:0|1:136346_GT_G:378,0,597	0/1:8,3:11:31:.:.:31,0,103	0/1:1,3:4:34:0|1:136346_GT_G:123,0,34	1/1:0,2:2:6:1|1:136346_GT_G:52,6,0	1/1:0,10:12:39:.:.:503,39,0	1/1:0,11:11:33:1|1:136346_GT_G:463,33,0	0/1:6,4:10:99:0|1:136346_GT_G:150,0,254	0/1:4,8:12:99:0|1:136346_GT_G:324,0,160	1/1:0,11:11:33:1|1:136346_GT_G:478,33,0	1/1:0,9:9:27:1|1:136346_GT_G:405,27,0	0/1:5,6:11:65:.:.:72,0,65	0/1:6,9:15:64:.:.:140,0,64	0/0:8,0:8:2:.:.:0,2,166	0/1:1,3:4:33:0|1:136346_GT_G:123,0,33	0/1:6,4:10:99:0|1:136346_GT_G:150,0,256	0/0:35,0:35:99:.:.:0,102,1530	0/1:2,8:10:10:.:.:10,0,18	1/1:0,13:13:39:1|1:136346_GT_G:547,39,0	0/1:6,3:9:88:0|1:136346_GT_G:88,0,232	0/1:8,1:9:18:0|1:136346_GT_G:18,0,352	0/0:39,0:39:90:.:.:0,90,970	0/1:1,10:11:16:0|1:136346_GT_G:396,0,16	0/0:20,0:20:57:.:.:0,57,855	0/1:8,8:16:99:0|1:136346_GT_G:312,0,283	0/1:1,10:11:11:0|1:136346_GT_G:396,0,11	0/1:3,15:18:84:0|1:136346_GT_G:580,0,84	0/1:5,6:11:53:.:.:90,0,53	0/1:10,4:14:26:.:.:26,0,179	1/1:0,8:8:24:1|1:136346_GT_G:336,24,0	0/0:11,2:13:0:.:.:0,0,217	0/1:1,5:6:31:0|1:136346_GT_G:172,0,31	0/1:1,14:15:3:0|1:136346_GT_G:584,0,3	1/1:0,13:13:39:1|1:136346_GT_G:585,39,0	1/1:2,21:23:24:.:.:334,24,0	0/1:9,2:11:11:.:.:11,0,137	0/0:21,0:21:0:.:.:0,0,327	0/0:16,0:16:45:.:.:0,45,675	1/1:1,17:18:5:1|1:136346_GT_G:645,5,0	1/1:2,8:10:4:.:.:134,4,0	0/0:9,1:10:13:.:.:0,13,169	0/1:6,5:11:64:.:.:64,0,68	0/1:1,8:9:18:0|1:136346_GT_G:315,0,18	0/1:8,5:13:99:0|1:136346_GT_G:204,0,345	0/0:14,0:14:42:.:.:0,42,360	0/0:24,0:24:60:.:.:0,60,900	0/1:3,15:18:22:.:.:237,0,22	1/1:0,4:4:15:1|1:136346_GT_G:204,15,0	0/0:17,0:17:25:.:.:0,25,386	0/0:16,0:16:0:.:.:0,0,302	0/1:16,12:28:99:.:.:142,0,263	0/1:13,3:16:15:.:.:15,0,202	0/0:23,0:23:43:.:.:0,43,544	0/0:13,0:13:36:.:.:0,36,540	1/1:0,9:9:27:1|1:136346_GT_G:405,27,0	0/1:9,6:15:99:0|1:136346_GT_G:243,0,339	0/0:15,0:15:45:.:.:0,45,386	0/0:13,0:13:0:.:.:0,0,241	0/1:7,11:18:86:.:.:158,0,86	0/0:20,0:20:54:.:.:0,54,810	0/0:10,0:10:30:.:.:0,30,255	0/0:22,0:22:39:.:.:0,39,522	1/1:0,14:14:42:1|1:136346_GT_G:592,42,0	0/1:9,4:13:44:.:.:44,0,173	0/1:11,3:14:19:.:.:19,0,221	0/1:7,3:10:28:.:.:28,0,112	0/1:9,4:13:37:.:.:37,0,117	0/1:7,5:12:66:.:.:66,0,89	0/0:23,0:23:22:.:.:0,22,493	0/1:12,4:16:99:0|1:136346_GT_G:126,0,530	0/0:14,0:14:0:.:.:0,0,257	1/1:0,13:13:38:.:.:510,38,0	0/0:14,0:14:42:.:.:0,42,348	0/0:32,0:32:90:.:.:0,90,1350	0/1:2,8:10:9:.:.:130,0,9	0/1:10,9:19:99:.:.:127,0,178	1/1:1,18:19:10:1|1:136346_GT_G:763,10,0	1/1:0,15:15:48:1|1:136346_GT_G:677,48,0	0/0:13,0:13:33:.:.:0,33,495	1/1:0,13:13:42:1|1:136346_GT_G:591,42,0	1/1:0,18:18:57:1|1:136346_GT_G:794,57,0	1/1:0,7:7:21:1|1:136346_GT_G:293,21,0	0/0:6,0:6:18:.:.:0,18,151	0/0:9,0:9:4:.:.:0,4,179	0/1:10,3:13:97:0|1:136346_GT_G:97,0,363	0/1:9,7:16:94:.:.:94,0,128	0/1:9,3:12:99:0|1:136346_GT_G:120,0,383	0/0:22,0:22:63:.:.:0,63,945	1/1:0,13:13:39:1|1:136346_GT_G:509,39,0	0/1:12,8:20:99:0|1:136346_GT_G:300,0,474	0/0:21,0:21:37:.:.:0,37,489	1/1:0,5:5:15:1|1:136346_GT_G:225,15,0	0/1:3,7:10:59:.:.:96,0,59	0/0:14,0:14:39:.:.:0,39,585	0/0:19,0:19:30:.:.:0,30,439	1/1:0,12:12:36:1|1:136346_GT_G:484,36,0	1/1:1,14:15:23:.:.:256,23,0	0/0:22,0:22:60:.:.:0,60,900	0/0:16,0:16:22:.:.:0,22,360	0/1:6,5:11:99:0|1:136346_GT_G:214,0,243	0/1:7,11:18:63:.:.:138,0,63	1/1:1,11:12:16:.:.:195,16,0	0/0:12,1:13:18:.:.:0,18,327	0/1:7,6:13:99:0|1:136346_GT_G:211,0,276	0/1:5,7:12:55:.:.:102,0,55	0/1:12,3:15:10:.:.:10,0,198	0/0:17,0:17:0:.:.:0,0,229	0/0:26,0:26:33:.:.:0,33,562	0/1:4,9:13:99:0|1:136346_GT_G:299,0,152	1/1:0,17:17:51:1|1:136346_GT_G:746,51,0	0/1:2,17:19:32:0|1:136346_GT_G:666,0,32	0/0:15,0:15:1:.:.:0,1,290	0/1:7,5:12:99:0|1:136346_GT_G:149,0,273	1/1:0,13:13:39:1|1:136346_GT_G:542,39,0	0/0:30,0:30:41:.:.:0,41,666	0/1:5,8:13:99:0|1:136346_GT_G:310,0,117	0/0:14,0:14:19:.:.:0,19,309	0/1:4,7:11:57:.:.:103,0,57	0/0:21,0:21:40:.:.:0,40,490	0/0:15,0:15:0:.:.:0,0,233	0/0:23,0:23:43:.:.:0,43,528	1/1:0,14:14:42:1|1:136346_GT_G:620,42,0	1/1:1,8:15:23:.:.:506,23,0	0/0:16,0:16:0:.:.:0,0,309	0/0:13,1:14:2:0|1:136346_GT_G:0,2,478	1/1:0,13:13:39:1|1:136346_GT_G:512,39,0	1/1:0,12:12:36:1|1:136346_GT_G:471,36,0	0/1:9,6:15:99:0|1:136346_GT_G:222,0,300	1/1:1,17:18:18:1|1:136346_GT_G:710,18,0	0/1:6,7:13:99:0|1:136346_GT_G:243,0,223	0/1:9,14:23:99:0|1:136346_GT_G:524,0,348	0/1:2,2:4:67:0|1:136346_GT_G:78,0,67	0/1:7,8:15:99:0|1:136354_T_A:260,0,249	1/1:0,7:7:24:1|1:136346_GT_G:339,24,0	0/1:14,8:22:99:0|1:136346_GT_G:294,0,547	1/1:0,17:17:51:1|1:136346_GT_G:710,51,0	1/1:1,15:16:4:1|1:136346_GT_G:612,4,0	1/1:0,8:8:24:1|1:136346_GT_G:328,24,0	0/1:14,5:19:99:0|1:136346_GT_G:151,0,503	0/1:11,5:16:99:0|1:136346_GT_G:177,0,440	0/1:3,14:17:29:.:.:204,0,29	1/1:0,16:16:54:1|1:136346_GT_G:758,54,0	1/1:0,13:13:45:1|1:136346_GT_G:617,45,0	1/1:1,17:18:6:1|1:136346_GT_G:659,6,0	0/1:1,11:12:3:0|1:136346_GT_G:503,0,3	1/1:0,17:17:51:1|1:136346_GT_G:765,51,0	1/1:0,13:13:39:1|1:136346_GT_G:504,39,0	0/1:19,7:26:99:0|1:136346_GT_G:220,0,774	1/1:0,12:12:36:1|1:136346_GT_G:508,36,0	0/1:9,11:20:99:.:.:142,0,158	0/0:20,0:20:15:.:.:0,15,418
superscaffold57A	136536	.	CG	C	28242.6	.	ANN=C|intergenic_region|MODIFIER|(sp)_similar_to_Putative_polypeptide_N-acetylgalactosaminyltransferase_9-(sp)_similar_to_Zinc_finger_protein_weckle|CLUMAR_CG018212-CLUMAR_CG018282|intergenic_region|CLUMAR_CG018212-CLUMAR_CG018282|||n.136537delG||||||	GT:AD:DP:GQ:PGT:PID:PL	0/0:27,0:27:75:.:.:0,75,1125	0/0:16,0:16:23:.:.:0,23,338	0/0:12,0:12:36:.:.:0,36,297	0/0:34,0:34:77:.:.:0,77,793	0/1:10,9:19:99:0|1:136536_CG_C:346,0,393	0/1:1,5:6:33:0|1:136536_CG_C:207,0,33	0/0:20,0:20:48:.:.:0,48,720	0/1:11,8:19:99:0|1:136536_CG_C:301,0,438	0/0:19,0:19:48:.:.:0,48,720	0/0:17,0:17:51:.:.:0,51,420	0/0:26,0:26:66:.:.:0,66,990	0/0:20,0:20:25:.:.:0,25,435	0/0:15,0:15:45:.:.:0,45,371	0/0:23,0:23:43:.:.:0,43,518	0/0:10,0:10:30:.:.:0,30,247	0/0:11,0:11:33:.:.:0,33,277	0/0:19,0:19:48:.:.:0,48,720	0/0:28,0:28:81:.:.:0,81,1215	0/1:8,14:22:99:0|1:136536_CG_C:564,0,355	0/0:23,0:23:60:.:.:0,60,570	0/1:10,2:12:54:0|1:136536_CG_C:54,0,447	0/0:13,0:13:39:.:.:0,39,321	0/0:24,0:24:66:.:.:0,66,990	0/0:14,0:14:42:.:.:0,42,346	0/1:9,5:14:99:0|1:136536_CG_C:164,0,407	0/1:14,8:22:99:0|1:136536_CG_C:294,0,647	0/0:20,0:20:60:.:.:0,60,522	0/0:15,0:15:20:.:.:0,20,323	0/0:19,0:19:35:.:.:0,35,423	0/0:24,0:24:72:.:.:0,72,593	0/0:9,0:9:0:.:.:0,0,130	0/0:3,0:3:9:.:.:0,9,74	0/1:14,8:22:99:0|1:136536_CG_C:309,0,612	0/0:21,0:21:38:.:.:0,38,470	0/0:16,0:16:42:.:.:0,42,630	0/0:16,0:16:45:.:.:0,45,675	0/1:10,5:15:99:0|1:136536_CG_C:180,0,442	0/1:4,5:9:99:0|1:136536_CG_C:198,0,177	0/1:13,5:18:99:0|1:136536_CG_C:171,0,529	0/0:19,0:19:32:.:.:0,32,428	0/1:8,13:21:99:0|1:136536_CG_C:500,0,356	0/1:4,6:10:99:0|1:136536_CG_C:240,0,162	0/0:14,0:14:42:.:.:0,42,343	0/0:17,0:17:26:.:.:0,26,364	0/0:18,0:18:54:.:.:0,54,442	0/0:16,0:16:23:.:.:0,23,354	0/0:6,0:6:18:.:.:0,18,146	0/0:13,0:13:36:.:.:0,36,540	0/1:12,3:15:90:0|1:136536_CG_C:90,0,518	0/0:10,0:10:24:.:.:0,24,360	0/0:26,0:26:75:.:.:0,75,1125	0/0:21,0:21:13:.:.:0,13,429	0/0:19,0:19:57:.:.:0,57,470	0/0:21,0:21:60:.:.:0,60,516	0/1:5,8:13:99:0|1:136536_CG_C:321,0,186	0/0:26,0:26:53:.:.:0,53,606	0/0:11,0:11:8:.:.:0,8,228	0/0:22,0:22:44:.:.:0,44,498	0/0:11,0:11:33:.:.:0,33,270	0/0:19,0:19:45:.:.:0,45,675	0/1:5,10:15:99:0|1:136536_CG_C:405,0,201	1/1:0,14:14:42:1|1:136536_CG_C:623,42,0	0/1:5,12:17:99:0|1:136536_CG_C:486,0,203	0/0:21,0:21:38:.:.:0,38,480	0/0:8,0:8:24:.:.:0,24,206	1/1:0,11:11:33:1|1:136536_CG_C:495,33,0	0/0:16,0:16:26:.:.:0,26,345	0/0:21,0:21:60:.:.:0,60,519	0/1:15,3:18:81:0|1:136536_CG_C:81,0,622	0/1:1,13:14:8:0|1:136536_CG_C:543,0,8	0/1:5,10:15:99:0|1:136536_CG_C:385,0,180	0/0:17,0:17:51:.:.:0,51,416	0/1:13,7:20:99:0|1:136536_CG_C:255,0,563	1/1:0,18:18:54:1|1:136536_CG_C:810,54,0	0/1:4,9:13:99:0|1:136536_CG_C:357,0,141	0/0:18,0:18:51:.:.:0,51,765	0/1:5,6:11:99:0|1:136536_CG_C:237,0,192	1/1:0,12:12:36:1|1:136536_CG_C:540,36,0	1/1:0,17:17:54:1|1:136536_CG_C:761,54,0	0/0:14,0:14:42:.:.:0,42,356	0/0:23,0:23:69:.:.:0,69,569	0/0:32,0:32:46:.:.:0,46,694	0/0:15,0:15:42:.:.:0,42,630	0/0:22,0:22:16:.:.:0,16,447	0/0:27,0:27:30:.:.:0,30,569	0/1:8,9:17:99:0|1:136536_CG_C:354,0,298	0/1:1,12:13:6:0|1:136536_CG_C:501,0,6	0/1:7,9:16:99:0|1:136536_CG_C:354,0,296	0/0:20,0:20:60:.:.:0,60,484	0/1:10,12:22:99:0|1:136536_CG_C:454,0,384	1/1:0,24:24:72:1|1:136536_CG_C:1080,72,0	0/0:18,0:18:48:.:.:0,48,720	0/0:22,0:22:16:.:.:0,16,458	0/0:26,0:26:75:.:.:0,75,643	0/0:20,0:20:60:.:.:0,60,515	1/1:0,14:14:42:1|1:136536_CG_C:618,42,0	0/0:15,0:15:36:.:.:0,36,540	0/0:21,0:21:60:.:.:0,60,540	0/0:7,0:7:18:.:.:0,18,270	0/1:1,5:6:27:0|1:136536_CG_C:179,0,27	0/1:5,2:7:66:0|1:136536_CG_C:66,0,219	0/1:3,6:9:99:0|1:136536_CG_C:243,0,118	0/0:14,0:14:42:.:.:0,42,346	0/1:3,10:13:99:0|1:136536_CG_C:411,0,101	1/1:0,20:20:63:1|1:136536_CG_C:918,63,0	0/0:16,0:16:48:.:.:0,48,396	0/1:13,6:19:99:0|1:136536_CG_C:213,0,533	0/1:9,12:21:99:0|1:136536_CG_C:475,0,332	1/1:0,14:14:42:1|1:136536_CG_C:630,42,0	0/0:10,0:10:30:.:.:0,30,247	1/1:0,14:14:42:1|1:136536_CG_C:548,42,0	1/1:1,14:15:23:1|1:136536_CG_C:608,23,0	0/0:24,0:24:72:.:.:0,72,616	0/0:20,0:20:57:.:.:0,57,855	1/1:0,12:12:36:1|1:136536_CG_C:540,36,0	0/1:6,6:12:99:0|1:136536_CG_C:234,0,234	0/1:6,9:15:99:0|1:136536_CG_C:360,0,244	0/0:22,0:22:54:.:.:0,54,810	0/0:15,0:15:42:.:.:0,42,630	0/1:8,6:14:99:0|1:136536_CG_C:228,0,323	0/1:4,7:11:99:0|1:136536_CG_C:282,0,184	0/0:14,0:14:39:.:.:0,39,585	0/0:20,0:20:35:.:.:0,35,437	0/0:18,0:18:45:.:.:0,45,675	0/1:9,13:22:99:0|1:136536_CG_C:519,0,295	0/1:6,12:18:99:0|1:136536_CG_C:461,0,252	0/1:9,14:23:99:0|1:136536_CG_C:561,0,415	0/1:16,3:19:78:0|1:136536_CG_C:78,0,751	0/1:2,28:30:0:0|1:136536_CG_C:1170,0,0	0/1:6,4:10:99:0|1:136536_CG_C:150,0,277	0/0:13,0:13:36:.:.:0,36,540	0/1:11,10:21:99:0|1:136536_CG_C:387,0,432	0/0:16,0:16:0:.:.:0,0,155	0/1:8,5:13:99:0|1:136536_CG_C:186,0,330	0/0:21,0:21:63:.:.:0,63,521	1/1:1,33:34:57:1|1:136536_CG_C:1415,57,0	0/1:5,4:9:99:0|1:136536_CG_C:153,0,198	0/0:23,0:23:66:.:.:0,66,990	0/0:13,0:13:39:.:.:0,39,320	0/0:30,0:30:40:.:.:0,40,661	0/1:6,8:14:99:0|1:136536_CG_C:290,0,197	1/1:0,19:19:57:1|1:136536_CG_C:826,57,0	0/0:20,0:20:54:.:.:0,54,810	0/0:20,0:20:60:.:.:0,60,492	0/1:13,18:31:99:0|1:136536_CG_C:675,0,588	0/0:13,0:13:39:.:.:0,39,321	0/1:9,9:18:99:0|1:136536_CG_C:323,0,341	0/1:15,14:29:99:0|1:136536_CG_C:536,0,587	0/1:12,5:17:99:0|1:136536_CG_C:146,0,552	0/1:6,4:10:99:0|1:136536_CG_C:150,0,269	0/0:21,0:21:60:.:.:0,60,900	0/1:12,7:19:99:0|1:136536_CG_C:289,0,523	0/0:22,0:22:41:.:.:0,41,495	0/0:21,0:21:17:.:.:0,17,422	0/0:24,0:24:1:.:.:0,1,446	0/1:8,7:15:99:0|1:136536_CG_C:230,0,317	0/1:8,7:15:99:0|1:136536_CG_C:270,0,354	0/0:23,0:23:57:.:.:0,57,855	0/0:27,0:27:11:.:.:0,11,537	0/0:19,0:19:32:.:.:0,32,416	0/0:19,0:19:54:.:.:0,54,810	0/0:16,0:16:48:.:.:0,48,409	0/0:20,0:20:60:.:.:0,60,495	0/0:19,0:19:57:.:.:0,57,483	0/1:9,20:29:99:0|1:136536_CG_C:810,0,429	0/0:20,0:20:60:.:.:0,60,513	0/0:22,0:22:57:.:.:0,57,855	0/1:10,3:13:67:0|1:136536_CG_C:67,0,416
superscaffold57A	136538	.	TAGG	T	28230.1	.	ANN=T|intergenic_region|MODIFIER|(sp)_similar_to_Putative_polypeptide_N-acetylgalactosaminyltransferase_9-(sp)_similar_to_Zinc_finger_protein_weckle|CLUMAR_CG018212-CLUMAR_CG018282|intergenic_region|CLUMAR_CG018212-CLUMAR_CG018282|||n.136539_136541delAGG||||||	GT:AD:DP:GQ:PGT:PID:PL	0/0:28,0:28:61:.:.:0,61,658	0/0:16,0:16:13:.:.:0,13,334	0/0:12,0:12:33:.:.:0,33,495	0/0:34,0:34:67:.:.:0,67,772	0/1:10,9:19:99:0|1:136536_CG_C:346,0,393	0/1:1,5:6:33:0|1:136536_CG_C:207,0,33	0/0:19,0:19:42:.:.:0,42,630	0/1:12,8:20:99:0|1:136536_CG_C:298,0,470	0/0:17,0:17:48:.:.:0,48,720	0/0:17,0:17:51:.:.:0,51,420	0/0:26,0:26:66:.:.:0,66,990	0/0:20,0:20:25:.:.:0,25,435	0/0:15,0:15:45:.:.:0,45,371	0/0:23,0:23:43:.:.:0,43,563	0/0:11,0:11:33:.:.:0,33,272	0/0:10,0:10:30:.:.:0,30,245	0/0:20,0:20:51:.:.:0,51,765	0/0:28,0:28:81:.:.:0,81,1215	0/1:8,14:22:99:0|1:136536_CG_C:564,0,355	0/0:23,0:23:60:.:.:0,60,570	0/1:10,2:12:54:0|1:136536_CG_C:54,0,447	0/0:13,0:13:39:.:.:0,39,321	0/0:25,0:25:52:.:.:0,52,615	0/0:14,0:14:42:.:.:0,42,346	0/1:10,5:15:99:0|1:136536_CG_C:161,0,429	0/1:14,8:22:99:0|1:136536_CG_C:294,0,647	0/0:20,0:20:60:.:.:0,60,522	0/0:13,0:13:4:.:.:0,4,262	0/0:19,0:19:54:.:.:0,54,810	0/0:24,0:24:72:.:.:0,72,593	0/0:9,0:9:0:.:.:0,0,130	0/0:2,0:2:6:.:.:0,6,49	0/1:14,9:23:99:0|1:136536_CG_C:309,0,612	0/0:20,0:20:25:.:.:0,25,435	0/0:16,0:16:42:.:.:0,42,630	0/0:16,0:16:42:.:.:0,42,630	0/1:10,5:15:99:0|1:136536_CG_C:180,0,442	0/1:5,5:10:99:0|1:136536_CG_C:195,0,198	0/1:13,5:18:99:0|1:136536_CG_C:171,0,529	0/0:19,0:19:22:.:.:0,22,408	0/1:8,13:21:99:0|1:136536_CG_C:500,0,356	0/1:4,6:10:99:0|1:136536_CG_C:240,0,162	0/0:14,0:14:42:.:.:0,42,343	0/0:18,0:18:19:.:.:0,19,384	0/0:18,0:18:54:.:.:0,54,442	0/0:16,0:16:13:.:.:0,13,333	0/0:6,0:6:18:.:.:0,18,146	0/0:13,0:13:36:.:.:0,36,540	0/1:12,3:15:90:0|1:136536_CG_C:90,0,518	0/0:11,0:11:27:.:.:0,27,405	0/0:26,0:26:75:.:.:0,75,1125	0/0:21,0:21:0:.:.:0,0,397	0/0:19,0:19:57:.:.:0,57,470	0/0:21,0:21:60:.:.:0,60,516	0/1:5,8:13:99:0|1:136536_CG_C:321,0,186	0/0:24,0:24:37:.:.:0,37,531	0/0:13,0:13:4:.:.:0,4,267	0/0:22,0:22:63:.:.:0,63,945	0/0:11,0:11:33:.:.:0,33,270	0/0:19,0:19:54:.:.:0,54,810	0/1:5,10:15:99:0|1:136536_CG_C:405,0,201	1/1:0,14:14:42:1|1:136536_CG_C:623,42,0	0/1:6,12:18:99:0|1:136536_CG_C:486,0,203	0/0:21,0:21:28:.:.:0,28,469	0/0:8,0:8:24:.:.:0,24,206	1/1:0,11:11:33:1|1:136536_CG_C:495,33,0	0/0:16,0:16:13:.:.:0,13,345	0/0:21,0:21:60:.:.:0,60,519	0/1:15,3:18:81:0|1:136536_CG_C:81,0,622	0/1:1,13:14:8:0|1:136536_CG_C:543,0,8	0/1:5,10:15:99:0|1:136536_CG_C:385,0,180	0/0:17,0:17:51:.:.:0,51,416	0/1:14,7:21:99:0|1:136536_CG_C:252,0,584	1/1:0,18:18:54:1|1:136536_CG_C:810,54,0	0/1:4,9:13:99:0|1:136536_CG_C:357,0,141	0/0:18,0:18:48:.:.:0,48,720	0/1:5,6:11:99:0|1:136536_CG_C:237,0,192	1/1:0,12:12:36:1|1:136536_CG_C:540,36,0	1/1:0,18:18:54:1|1:136536_CG_C:761,54,0	0/0:14,0:14:42:.:.:0,42,356	0/0:23,0:23:69:.:.:0,69,569	0/0:29,0:29:17:.:.:0,17,632	0/0:15,0:15:42:.:.:0,42,630	0/0:21,0:21:0:.:.:0,0,407	0/0:27,0:27:20:.:.:0,20,592	0/1:8,9:17:99:0|1:136536_CG_C:354,0,298	0/1:1,12:13:6:0|1:136536_CG_C:501,0,6	0/1:8,9:17:99:0|1:136536_CG_C:354,0,296	0/0:20,0:20:60:.:.:0,60,484	0/1:10,12:22:99:0|1:136536_CG_C:454,0,384	1/1:0,24:24:72:1|1:136536_CG_C:1080,72,0	0/0:18,0:18:48:.:.:0,48,720	0/0:23,0:23:0:.:.:0,0,448	0/0:26,0:26:75:.:.:0,75,643	0/0:20,0:20:60:.:.:0,60,515	1/1:0,14:14:42:1|1:136536_CG_C:618,42,0	0/0:15,0:15:36:.:.:0,36,540	0/0:21,0:21:60:.:.:0,60,540	0/0:7,0:7:18:.:.:0,18,270	0/1:1,5:6:27:0|1:136536_CG_C:179,0,27	0/1:6,2:8:66:0|1:136536_CG_C:66,0,219	0/1:3,6:9:99:0|1:136536_CG_C:243,0,118	0/0:15,0:15:23:.:.:0,23,345	0/1:3,10:13:99:0|1:136536_CG_C:411,0,101	1/1:0,21:21:63:1|1:136536_CG_C:918,63,0	0/0:17,0:17:51:.:.:0,51,438	0/1:13,6:19:99:0|1:136536_CG_C:213,0,533	0/1:9,12:21:99:0|1:136536_CG_C:475,0,332	1/1:0,14:14:42:1|1:136536_CG_C:630,42,0	0/0:10,0:10:30:.:.:0,30,247	1/1:0,14:14:42:1|1:136536_CG_C:549,42,0	1/1:1,14:15:23:1|1:136536_CG_C:608,23,0	0/0:24,0:24:72:.:.:0,72,616	0/0:22,0:22:63:.:.:0,63,541	1/1:0,12:12:36:1|1:136536_CG_C:540,36,0	0/1:6,6:12:99:0|1:136536_CG_C:234,0,234	0/1:6,9:15:99:0|1:136536_CG_C:360,0,244	0/0:22,0:22:54:.:.:0,54,810	0/0:18,0:18:51:.:.:0,51,765	0/1:8,6:14:99:0|1:136536_CG_C:228,0,323	0/1:4,7:11:99:0|1:136536_CG_C:282,0,184	0/0:14,0:14:39:.:.:0,39,585	0/0:19,0:19:51:.:.:0,51,765	0/0:18,0:18:45:.:.:0,45,675	0/1:9,13:22:99:0|1:136536_CG_C:519,0,295	0/1:6,12:18:99:0|1:136536_CG_C:461,0,251	0/1:9,14:23:99:0|1:136536_CG_C:561,0,415	0/1:16,3:19:78:0|1:136536_CG_C:78,0,751	0/1:2,28:30:0:0|1:136536_CG_C:1170,0,0	0/1:7,4:11:99:0|1:136536_CG_C:147,0,308	0/0:12,0:12:36:.:.:0,36,295	0/1:11,10:21:99:0|1:136536_CG_C:387,0,432	0/0:16,0:16:0:.:.:0,0,155	0/1:8,5:13:99:0|1:136536_CG_C:186,0,330	0/0:21,0:21:63:.:.:0,63,521	1/1:1,33:34:57:1|1:136536_CG_C:1415,57,0	0/1:7,4:11:99:0|1:136536_CG_C:147,0,240	0/0:23,0:23:66:.:.:0,66,990	0/0:13,0:13:39:.:.:0,39,320	0/0:30,0:30:20:.:.:0,20,629	0/1:5,8:13:99:0|1:136536_CG_C:290,0,197	1/1:0,19:19:57:1|1:136536_CG_C:826,57,0	0/0:20,0:20:54:.:.:0,54,810	0/0:20,0:20:60:.:.:0,60,492	0/1:15,18:33:99:0|1:136536_CG_C:669,0,645	0/0:13,0:13:39:.:.:0,39,321	0/1:8,9:17:99:0|1:136536_CG_C:323,0,341	0/1:15,14:29:99:0|1:136536_CG_C:536,0,587	0/1:11,5:16:99:0|1:136536_CG_C:146,0,552	0/1:6,4:10:99:0|1:136536_CG_C:150,0,269	0/0:21,0:21:60:.:.:0,60,900	0/1:12,9:21:99:0|1:136536_CG_C:289,0,523	0/0:21,0:21:3:.:.:0,3,422	0/0:21,0:21:0:.:.:0,0,397	0/0:23,0:23:0:.:.:0,0,446	0/1:8,7:15:99:0|1:136536_CG_C:228,0,352	0/1:8,7:15:99:0|1:136536_CG_C:270,0,354	0/0:22,0:22:57:.:.:0,57,855	0/0:26,0:26:0:.:.:0,0,464	0/0:19,0:19:22:.:.:0,22,409	0/0:20,0:20:60:.:.:0,60,494	0/0:16,0:16:48:.:.:0,48,409	0/0:19,0:19:54:.:.:0,54,810	0/0:19,0:19:57:.:.:0,57,483	0/1:10,20:30:99:0|1:136536_CG_C:810,0,429	0/0:20,0:20:60:.:.:0,60,513	0/0:21,0:21:57:.:.:0,57,855	0/1:10,3:13:67:0|1:136536_CG_C:67,0,416
superscaffold57A	182819	.	A	T	82019.4	.	ANN=T|intergenic_region|MODIFIER|CLUMAR_CG022387-(sp)_putative_N-sulphoglucosamine_sulphohydrolase|CLUMAR_CG022387-CLUMAR_CG018206|intergenic_region|CLUMAR_CG022387-CLUMAR_CG018206|||n.182819A>T||||||	GT:AD:DP:GQ:PGT:PID:PL	1/1:0,5:5:15:1|1:182813_A_G:225,15,0	1/1:0,10:10:30:1|1:182813_A_G:448,30,0	1/1:0,8:8:30:1|1:182813_A_G:409,30,0	1/1:0,6:6:21:1|1:182813_A_G:270,21,0	1/1:0,7:7:21:1|1:182813_A_G:315,21,0	0/1:14,4:18:99:0|1:182813_A_G:126,0,637	0/0:16,0:16:42:.:.:0,42,630	1/1:1,7:8:12:1|1:182813_A_G:368,12,0	1/1:0,12:12:36:1|1:182813_A_G:540,36,0	1/1:0,13:13:39:1|1:182813_A_G:584,39,0	1/1:0,21:21:63:1|1:182813_A_G:945,63,0	1/1:0,14:14:42:1|1:182813_A_G:630,42,0	1/1:0,17:17:51:1|1:182813_A_G:765,51,0	1/1:0,11:11:33:1|1:182813_A_G:495,33,0	1/1:0,12:12:36:1|1:182813_A_G:539,36,0	1/1:0,10:10:30:1|1:182813_A_G:450,30,0	1/1:0,12:12:36:1|1:182800_A_T:540,36,0	1/1:0,12:12:36:1|1:182813_A_G:540,36,0	1/1:0,9:9:27:1|1:182813_A_G:395,27,0	1/1:0,16:16:48:1|1:182813_A_G:720,48,0	1/1:0,24:24:78:1|1:182813_A_G:1101,78,0	1/1:0,4:4:15:1|1:182813_A_G:204,15,0	1/1:0,15:15:45:1|1:182813_A_G:675,45,0	1/1:0,3:3:9:1|1:182813_A_G:135,9,0	1/1:0,21:21:63:1|1:182800_A_T:944,63,0	1/1:0,21:21:66:1|1:182813_A_G:970,66,0	1/1:0,17:17:54:1|1:182813_A_G:789,54,0	1/1:0,10:10:30:1|1:182800_A_T:450,30,0	1/1:1,18:19:30:.:.:354,30,0	1/1:0,14:14:42:1|1:182813_A_G:618,42,0	1/1:0,6:6:18:1|1:182813_A_G:270,18,0	1/1:0,3:3:9:1|1:182813_A_G:135,9,0	0/1:10,12:22:99:0|1:182813_A_G:471,0,484	0/0:4,0:4:12:.:.:0,12,99	0/1:8,4:12:99:0|1:182813_A_G:123,0,309	0/1:12,16:28:99:0|1:182813_A_G:636,0,462	0/1:3,4:7:99:0|1:182813_A_G:159,0,114	0/1:10,4:14:99:0|1:182813_A_G:138,0,395	1/1:0,27:27:81:1|1:182813_A_G:1215,81,0	1/1:0,16:16:54:1|1:182813_A_G:770,54,0	0/1:1,12:13:6:0|1:182813_A_G:501,0,6	0/1:9,11:20:99:0|1:182813_A_G:435,0,345	1/1:0,19:19:57:1|1:182813_A_G:855,57,0	1/1:0,11:11:36:1|1:182813_A_G:504,36,0	0/1:11,5:16:99:0|1:182813_A_G:164,0,438	1/1:0,8:8:24:1|1:182813_A_G:360,24,0	1/1:0,8:8:24:1|1:182813_A_G:351,24,0	0/0:5,0:5:15:.:.:0,15,127	0/1:10,9:19:99:0|1:182813_A_G:348,0,393	1/1:0,16:16:48:1|1:182813_A_G:708,48,0	0/1:6,3:9:99:0|1:182800_A_T:108,0,316	0/1:1,9:10:15:0|1:182813_A_G:375,0,15	1/1:0,11:11:33:1|1:182813_A_G:494,33,0	0/0:16,0:16:25:.:.:0,25,363	0/1:4,6:10:99:0|1:182813_A_G:240,0,150	0/1:9,5:14:99:0|1:182813_A_G:180,0,383	0/1:16,12:28:99:0|1:182813_A_G:456,0,615	0/1:2,2:4:75:0|1:182813_A_G:100,0,75	1/1:0,11:11:33:1|1:182813_A_G:495,33,0	1/1:0,11:11:36:1|1:182800_A_T:519,36,0	1/1:0,20:20:60:1|1:182813_A_G:888,60,0	0/1:5,8:13:99:0|1:182813_A_G:342,0,183	0/1:5,5:10:99:0|1:182813_A_G:238,0,189	1/1:0,20:20:60:1|1:182813_A_G:900,60,0	1/1:0,20:20:60:1|1:182813_A_G:900,60,0	0/1:3,6:9:99:0|1:182813_A_G:243,0,108	1/1:0,8:8:24:1|1:182813_A_G:360,24,0	1/1:0,9:9:27:1|1:182813_A_G:405,27,0	1/1:0,21:21:63:1|1:182813_A_G:945,63,0	0/1:2,14:16:42:0|1:182813_A_G:582,0,42	0/0:17,0:17:25:.:.:0,25,389	1/1:0,14:14:42:1|1:182813_A_G:612,42,0	1/1:0,13:13:39:1|1:182813_A_G:585,39,0	0/1:11,11:22:99:0|1:182813_A_G:429,0,429	1/1:0,4:4:12:1|1:182813_A_G:180,12,0	1/1:0,8:8:24:1|1:182813_A_G:360,24,0	1/1:0,16:16:51:1|1:182813_A_G:744,51,0	0/1:12,3:15:69:.:.:69,0,551	1/1:0,17:17:54:1|1:182813_A_G:787,54,0	1/1:0,15:15:45:1|1:182813_A_G:642,45,0	1/1:0,14:14:42:1|1:182813_A_G:630,42,0	0/1:8,11:19:99:0|1:182813_A_G:426,0,303	0/0:8,0:8:0:.:.:0,0,79	0/0:19,0:19:54:.:.:0,54,810	1/1:0,15:15:45:1|1:182813_A_G:656,45,0	1/1:0,17:17:57:1|1:182813_A_G:813,57,0	1/1:0,9:9:27:1|1:182800_A_T:405,27,0	0/1:2,10:12:54:0|1:182813_A_G:414,0,54	1/1:0,15:15:45:1|1:182813_A_G:675,45,0	0/0:9,0:9:1:.:.:0,1,180	1/1:0,21:21:66:1|1:182813_A_G:970,66,0	1/1:0,16:16:48:1|1:182813_A_G:720,48,0	1/1:0,10:10:30:1|1:182813_A_G:450,30,0	1/1:0,22:22:72:1|1:182813_A_G:1039,72,0	1/1:0,15:15:48:1|1:182813_A_G:689,48,0	0/1:12,5:17:99:0|1:182800_A_T:174,0,957	0/1:4,5:9:99:0|1:182813_A_G:198,0,143	1/1:0,14:14:45:1|1:182813_A_G:635,45,0	1/1:0,9:9:27:1|1:182813_A_G:405,27,0	0/1:2,5:7:69:0|1:182813_A_G:204,0,69	0/1:12,3:15:90:0|1:182813_A_G:90,0,475	1/1:0,10:10:30:1|1:182813_A_G:450,30,0	1/1:0,16:16:48:1|1:182813_A_G:720,48,0	1/1:0,15:15:45:1|1:182813_A_G:675,45,0	0/1:2,3:5:77:0|1:182800_A_T:141,0,77	0/1:12,11:23:99:0|1:182813_A_G:405,0,463	1/1:0,16:16:48:1|1:182813_A_G:684,48,0	0/1:8,3:11:99:0|1:182813_A_G:102,0,342	1/1:0,13:13:42:1|1:182813_A_G:611,42,0	1/1:0,14:14:42:1|1:182813_A_G:630,42,0	0/1:3,10:13:80:0|1:182813_A_G:456,0,80	1/1:0,18:18:54:1|1:182813_A_G:802,54,0	1/1:1,21:22:23:1|1:182813_A_G:855,23,0	1/1:1,17:18:12:1|1:182813_A_G:744,12,0	0/1:10,7:17:99:0|1:182813_A_G:208,0,399	0/0:9,0:9:0:.:.:0,0,129	1/1:0,9:9:30:1|1:182813_A_G:429,30,0	0/1:8,2:10:60:0|1:182819_A_T:60,0,330	0/1:6,6:12:99:0|1:182800_A_T:234,0,336	0/0:13,0:13:0:.:.:0,0,183	0/0:13,0:13:39:.:.:0,39,323	1/1:0,14:14:42:1|1:182813_A_G:630,42,0	0/1:4,5:9:99:0|1:182813_A_G:198,0,177	0/1:2,14:16:74:0|1:182813_A_G:582,0,74	0/1:1,15:16:22:0|1:182813_A_G:615,0,22	0/1:1,14:15:0:0|1:182813_A_G:564,0,0	0/1:4,7:11:99:0|1:182813_A_G:282,0,147	1/1:0,21:21:63:1|1:182813_A_G:945,63,0	0/1:2,11:13:51:0|1:182813_A_G:456,0,51	1/1:0,16:16:48:1|1:182813_A_G:720,48,0	1/1:0,9:9:30:1|1:182813_A_G:430,30,0	1/1:0,26:26:78:1|1:182813_A_G:1170,78,0	1/1:0,16:16:51:1|1:182813_A_G:725,51,0	0/1:11,5:16:99:0|1:182813_A_G:177,0,447	1/1:0,16:16:48:1|1:182800_A_T:708,48,0	0/1:6,3:9:96:0|1:182813_A_G:96,0,243	0/1:7,12:19:99:0|1:182813_A_G:483,0,258	0/1:11,5:16:99:0|1:182813_A_G:174,0,471	0/1:7,5:12:99:0|1:182800_A_T:186,0,321	1/1:0,18:18:54:1|1:182813_A_G:810,54,0	0/0:17,0:17:0:.:.:0,0,328	0/1:3,11:14:96:0|1:182813_A_G:453,0,96	1/1:0,21:21:66:1|1:182813_A_G:970,66,0	1/1:0,22:22:72:1|1:182813_A_G:1039,72,0	1/1:0,14:14:42:1|1:182813_A_G:630,42,0	1/1:0,13:13:39:1|1:182813_A_G:585,39,0	1/1:0,12:12:36:1|1:182813_A_G:540,36,0	1/1:0,13:13:42:1|1:182813_A_G:548,42,0	1/1:0,11:11:42:1|1:182813_A_G:562,42,0	1/1:0,8:8:23:1|1:182813_A_G:288,23,0	1/1:0,19:19:60:1|1:182813_A_G:881,60,0	1/1:0,17:17:51:1|1:182813_A_G:758,51,0	1/1:0,16:16:51:1|1:182800_A_T:744,51,0	1/1:0,21:21:66:1|1:182813_A_G:957,66,0	1/1:0,14:14:42:1|1:182813_A_G:626,42,0	1/1:0,20:20:60:1|1:182813_A_G:900,60,0	1/1:0,23:23:69:1|1:182813_A_G:1003,69,0	1/1:0,16:16:48:1|1:182813_A_G:720,48,0	1/1:0,11:11:39:1|1:182813_A_G:523,39,0	1/1:0,16:16:48:1|1:182813_A_G:709,48,0	0/1:1,13:14:0:0|1:182813_A_G:557,0,0	1/1:0,9:9:27:1|1:182813_A_G:405,27,0	1/1:0,18:18:54:1|1:182813_A_G:810,54,0	1/1:0,17:17:51:1|1:182813_A_G:765,51,0	1/1:0,18:18:57:1|1:182800_A_T:855,57,0	1/1:0,15:15:45:1|1:182813_A_G:675,45,0	0/0:17,0:17:0:.:.:0,0,281	0/1:8,12:20:99:0|1:182813_A_G:468,0,300
superscaffold57A	182941	.	A	G	81813.5	.	ANN=G|intergenic_region|MODIFIER|CLUMAR_CG022387-(sp)_putative_N-sulphoglucosamine_sulphohydrolase|CLUMAR_CG022387-CLUMAR_CG018206|intergenic_region|CLUMAR_CG022387-CLUMAR_CG018206|||n.182941A>G||||||	GT:AD:DP:GQ:PGT:PID:PL	1/1:0,6:6:18:1|1:182937_CAA_C:240,18,0	1/1:0,11:11:14:1|1:182937_CAA_C:452,14,0	1/1:0,12:12:36:1|1:182937_CAA_C:531,36,0	1/1:0,14:14:42:1|1:182937_CAA_C:622,42,0	0/1:1,9:10:9:0|1:182937_CAA_C:375,0,9	0/0:20,0:20:11:.:.:0,11,411	0/0:14,0:14:17:.:.:0,17,303	0/1:1,7:8:19:0|1:182937_CAA_C:291,0,19	1/1:0,10:10:30:1|1:182937_CAA_C:450,30,0	1/1:0,10:10:30:1|1:182937_CAA_C:450,30,0	1/1:0,14:14:42:.:.:596,42,0	1/1:0,16:16:48:1|1:182937_CAA_C:720,48,0	1/1:0,18:18:54:1|1:182937_CAA_C:790,54,0	1/1:0,13:13:39:.:.:554,39,0	1/1:0,8:8:24:1|1:182937_CAA_C:360,24,0	1/1:0,15:15:45:1|1:182937_CAA_C:662,45,0	1/1:0,15:15:57:1|1:182937_CAA_C:789,57,0	1/1:0,13:13:39:1|1:182937_CAA_C:556,39,0	1/1:0,12:12:36:1|1:182937_CAA_C:510,36,0	1/1:0,11:11:33:1|1:182937_CAA_C:495,33,0	1/1:0,22:22:66:1|1:182937_CAA_C:956,66,0	1/1:0,7:7:21:1|1:182937_CAA_C:296,21,0	1/1:0,10:10:30:1|1:182937_CAA_C:450,30,0	1/1:0,10:10:30:.:.:450,30,0	1/1:0,13:13:39:1|1:182937_CAA_C:566,39,0	1/1:0,11:11:33:1|1:182937_CAA_C:495,33,0	1/1:0,14:14:42:1|1:182937_CAA_C:624,42,0	1/1:0,12:12:36:1|1:182937_CAA_C:540,36,0	1/1:0,14:14:42:1|1:182937_CAA_C:630,42,0	1/1:0,16:16:48:1|1:182937_CAA_C:720,48,0	1/1:0,8:8:24:1|1:182937_CAA_C:360,24,0	1/1:0,6:6:18:1|1:182937_CAA_C:270,18,0	0/1:9,9:18:99:0|1:182937_CAA_C:318,0,348	0/0:7,0:7:21:.:.:0,21,170	0/1:13,4:17:99:0|1:182937_CAA_C:125,0,503	0/1:12,11:23:99:0|1:182937_CAA_C:423,0,487	0/1:5,5:10:99:0|1:182937_CAA_C:195,0,187	0/1:10,4:14:99:0|1:182937_CAA_C:138,0,392	1/1:0,21:21:63:1|1:182937_CAA_C:911,63,0	1/1:0,20:20:60:1|1:182937_CAA_C:900,60,0	0/1:1,12:13:2:0|1:182937_CAA_C:497,0,2	0/1:7,6:13:99:0|1:182937_CAA_C:231,0,261	1/1:0,16:16:48:1|1:182937_CAA_C:720,48,0	1/1:0,17:17:54:1|1:182937_CAA_C:804,54,0	0/1:12,5:17:99:0|1:182937_CAA_C:174,0,448	1/1:0,12:12:36:1|1:182937_CAA_C:500,36,0	1/1:0,10:10:30:1|1:182937_CAA_C:450,30,0	0/0:18,0:18:54:.:.:0,54,460	0/1:3,8:11:99:0|1:182941_A_G:327,0,102	1/1:0,19:19:57:1|1:182937_CAA_C:821,57,0	0/1:7,3:10:99:0|1:182937_CAA_C:105,0,292	0/1:6,5:11:99:0|1:182937_CAA_C:124,0,228	1/1:0,12:12:36:1|1:182937_CAA_C:510,36,0	0/1:6,2:8:62:0|1:182937_CAA_C:62,0,232	0/1:2,4:6:85:0|1:182937_CAA_C:159,0,85	0/1:7,10:17:99:0|1:182937_CAA_C:399,0,238	0/1:10,16:26:99:0|1:182937_CAA_C:642,0,345	0/1:3,4:7:99:0|1:182937_CAA_C:159,0,108	1/1:0,21:21:63:1|1:182937_CAA_C:926,63,0	1/1:0,8:8:24:1|1:182937_CAA_C:360,24,0	1/1:0,20:20:60:1|1:182937_CAA_C:848,60,0	0/1:6,9:15:99:0|1:182937_CAA_C:326,0,213	0/1:7,8:15:99:0|1:182937_CAA_C:311,0,256	1/1:0,13:13:39:1|1:182937_CAA_C:575,39,0	1/1:0,18:18:54:1|1:182937_CAA_C:802,54,0	0/1:7,5:12:99:0|1:182937_CAA_C:189,0,263	1/1:0,15:15:45:1|1:182937_CAA_C:667,45,0	1/1:0,12:12:36:1|1:182937_CAA_C:454,36,0	1/1:0,19:19:57:1|1:182937_CAA_C:855,57,0	0/1:2,20:22:19:0|1:182937_CAA_C:834,0,19	0/1:11,2:13:48:0|1:182937_CAA_C:48,0,452	1/1:0,18:18:54:1|1:182937_CAA_C:773,54,0	1/1:0,8:8:24:1|1:182937_CAA_C:357,24,0	0/1:7,9:16:99:0|1:182937_CAA_C:357,0,247	1/1:0,9:9:27:1|1:182937_CAA_C:397,27,0	1/1:0,8:8:24:1|1:182937_CAA_C:360,24,0	1/1:0,15:15:45:1|1:182937_CAA_C:675,45,0	0/0:5,0:5:0:.:.:0,0,65	1/1:0,26:26:78:1|1:182937_CAA_C:1150,78,0	1/1:0,5:5:15:.:.:225,15,0	1/1:0,12:12:36:1|1:182937_CAA_C:540,36,0	0/1:11,10:21:99:0|1:182937_CAA_C:366,0,409	0/0:10,0:10:30:.:.:0,30,247	0/0:21,0:21:42:.:.:0,42,490	1/1:0,17:17:51:1|1:182937_CAA_C:757,51,0	1/1:0,31:31:93:1|1:182937_CAA_C:1395,93,0	1/1:0,13:13:39:1|1:182937_CAA_C:585,39,0	0/1:8,3:11:99:0|1:182937_CAA_C:102,0,310	1/1:0,21:21:63:1|1:182937_CAA_C:914,63,0	0/1:8,4:12:99:0|1:182937_CAA_C:144,0,263	1/1:0,23:23:69:1|1:182937_CAA_C:988,69,0	1/1:0,16:16:48:1|1:182937_CAA_C:720,48,0	1/1:0,21:21:63:1|1:182937_CAA_C:905,63,0	1/1:0,13:13:39:.:.:585,39,0	1/1:0,14:14:42:1|1:182937_CAA_C:630,42,0	0/0:10,0:10:0:.:.:0,0,175	0/1:4,7:11:99:0|1:182941_A_G:271,0,169	1/1:0,13:13:39:1|1:182937_CAA_C:585,39,0	1/1:0,19:19:57:1|1:182937_CAA_C:855,57,0	0/1:4,11:15:99:0|1:182937_CAA_C:434,0,126	0/1:4,7:11:99:0|1:182937_CAA_C:282,0,139	1/1:0,12:12:36:1|1:182937_CAA_C:540,36,0	1/1:0,16:16:48:1|1:182937_CAA_C:720,48,0	1/1:0,11:11:33:.:.:495,33,0	0/1:7,6:13:99:0|1:182937_CAA_C:231,0,324	0/1:4,10:14:99:0|1:182937_CAA_C:403,0,182	1/1:0,15:15:45:1|1:182937_CAA_C:645,45,0	0/1:6,10:16:99:0|1:182937_CAA_C:399,0,209	1/1:0,10:10:30:1|1:182937_CAA_C:450,30,0	1/1:0,8:8:24:1|1:182937_CAA_C:360,24,0	1/1:1,16:17:12:1|1:182937_CAA_C:672,12,0	1/1:0,20:20:60:1|1:182937_CAA_C:869,60,0	1/1:0,20:20:60:1|1:182937_CAA_C:900,60,0	1/1:1,17:18:11:1|1:182937_CAA_C:692,11,0	0/1:5,7:12:99:0|1:182937_CAA_C:279,0,189	0/1:11,3:14:60:0|1:182937_CAA_C:60,0,409	1/1:0,10:10:30:1|1:182937_CAA_C:450,30,0	0/1:8,3:11:72:0|1:182937_CAA_C:72,0,310	./.:7,0:7:.:.:.:0,0,0	0/1:5,5:10:99:0|1:182937_CAA_C:195,0,283	0/0:14,0:14:17:.:.:0,17,310	1/1:0,14:14:42:.:.:630,42,0	0/1:6,7:13:99:0|1:182937_CAA_C:276,0,219	0/1:1,16:17:43:.:.:669,0,43	0/1:1,8:9:16:0|1:182937_CAA_C:302,0,16	1/1:0,14:14:42:1|1:182937_CAA_C:618,42,0	0/1:4,6:10:99:0|1:182937_CAA_C:227,0,142	1/1:1,16:17:7:1|1:182937_CAA_C:676,7,0	1/1:0,14:14:42:1|1:182937_CAA_C:630,42,0	1/1:0,12:12:36:1|1:182937_CAA_C:506,36,0	1/1:0,15:15:45:1|1:182937_CAA_C:655,45,0	1/1:0,29:29:87:.:.:1305,87,0	1/1:0,14:14:42:1|1:182937_CAA_C:596,42,0	0/1:8,5:13:99:0|1:182937_CAA_C:186,0,286	1/1:0,21:21:63:1|1:182937_CAA_C:945,63,0	0/1:5,9:14:99:0|1:182937_CAA_C:350,0,173	0/1:5,12:17:99:0|1:182937_CAA_C:433,0,179	0/1:10,4:14:99:0|1:182937_CAA_C:138,0,382	0/1:7,2:9:56:0|1:182937_CAA_C:56,0,272	1/1:0,13:13:39:1|1:182937_CAA_C:585,39,0	0/0:14,0:14:39:.:.:0,39,585	0/1:5,7:12:99:0|1:182937_CAA_C:279,0,215	1/1:0,20:20:60:.:.:869,60,0	1/1:0,24:24:72:1|1:182937_CAA_C:1051,72,0	1/1:0,9:9:27:1|1:182937_CAA_C:405,27,0	1/1:0,13:13:39:1|1:182937_CAA_C:548,39,0	0/1:1,13:14:0:0|1:182937_CAA_C:537,0,0	1/1:0,17:17:51:1|1:182937_CAA_C:749,51,0	1/1:0,14:14:42:1|1:182937_CAA_C:602,42,0	1/1:0,7:7:21:1|1:182937_CAA_C:238,21,0	0/1:1,12:13:5:0|1:182937_CAA_C:422,0,5	1/1:0,15:15:45:1|1:182937_CAA_C:675,45,0	1/1:0,16:16:48:1|1:182937_CAA_C:720,48,0	1/1:0,17:17:51:1|1:182937_CAA_C:765,51,0	1/1:0,6:6:18:1|1:182937_CAA_C:239,18,0	1/1:0,29:29:87:1|1:182937_CAA_C:1286,87,0	1/1:0,20:20:60:1|1:182937_CAA_C:852,60,0	1/1:0,18:18:54:1|1:182937_CAA_C:802,54,0	1/1:0,14:14:42:1|1:182937_CAA_C:600,42,0	1/1:0,17:17:51:1|1:182937_CAA_C:727,51,0	1/1:0,20:20:60:1|1:182937_CAA_C:879,60,0	1/1:0,12:12:36:1|1:182937_CAA_C:540,36,0	1/1:0,9:9:27:1|1:182937_CAA_C:396,27,0	1/1:0,9:9:27:1|1:182937_CAA_C:374,27,0	1/1:0,13:13:40:1|1:182937_CAA_C:586,40,0	1/1:0,12:12:36:1|1:182937_CAA_C:481,36,0	0/0:13,0:13:0:.:.:0,0,223	0/1:11,14:25:99:0|1:182937_CAA_C:506,0,403
superscaffold57A	281096	.	A	G	37527.7	.	ANN=G|intron_variant|MODIFIER|(sp)_putative_Furin-like_protease_1|CLUMAR_CG018231|transcript|CLUMAR_CG018231-RA|protein_coding|11/13|c.2851+303T>C||||||,G|intron_variant|MODIFIER|(sp)_putative_Furin-like_protease_1|CLUMAR_CG018231|transcript|CLUMAR_CG018231-RC|protein_coding|10/12|c.2003-712T>C||||||,G|intron_variant|MODIFIER|(sp)_putative_Furin-like_protease_1|CLUMAR_CG018231|transcript|CLUMAR_CG018231-RB|protein_coding|10/11|c.2003-712T>C||||||	GT:AD:DP:GQ:PGT:PID:PL	0/0:15,0:15:0:.:.:0,0,283	0/0:20,0:20:0:.:.:0,0,362	0/0:22,0:22:0:.:.:0,0,414	0/1:7,11:18:99:.:.:214,0,118	0/0:23,0:23:42:.:.:0,42,630	0/0:15,2:17:2:0|1:281096_A_G:0,2,469	0/1:8,8:16:99:.:.:147,0,149	1/1:0,17:17:50:1|1:281093_T_A:450,50,0	0/0:16,0:16:48:.:.:0,48,396	0/1:11,6:17:96:0|1:281096_A_G:96,0,288	0/0:21,0:21:60:.:.:0,60,900	1/1:0,26:26:78:1|1:281096_A_G:965,78,0	1/1:0,20:20:59:.:.:475,59,0	1/1:0,24:24:72:1|1:281096_A_G:792,72,0	0/1:7,14:21:99:.:.:281,0,102	0/0:18,0:18:51:.:.:0,51,765	0/1:7,9:16:99:0|1:281096_A_G:354,0,303	0/1:12,9:21:99:0|1:281096_A_G:339,0,493	0/1:13,18:31:99:0|1:281096_A_G:695,0,442	1/1:0,27:27:81:.:.:919,81,0	0/1:5,7:12:93:.:.:136,0,93	1/1:0,16:16:48:.:.:388,48,0	0/0:20,0:20:60:.:.:0,60,519	0/1:4,20:24:33:.:.:419,0,33	0/0:20,0:20:60:.:.:0,60,496	0/0:21,0:21:60:.:.:0,60,543	1/1:0,26:26:78:1|1:281093_T_A:658,78,0	0/0:18,0:18:32:.:.:0,32,433	0/0:24,0:24:72:.:.:0,72,619	0/1:15,18:33:99:.:.:328,0,293	0/0:11,0:11:33:.:.:0,33,291	0/0:7,0:7:0:.:.:0,0,130	1/1:0,22:22:66:.:.:539,66,0	1/1:0,10:10:30:.:.:230,30,0	0/1:9,13:22:99:.:.:242,0,159	0/0:20,0:20:0:.:.:0,0,360	0/1:12,5:17:71:0|1:281096_A_G:71,0,372	0/1:8,8:16:99:0|1:281096_A_G:148,0,273	0/0:27,0:27:75:.:.:0,75,1125	0/0:16,0:16:45:.:.:0,45,675	1/1:0,21:21:63:.:.:493,63,0	1/1:0,9:9:26:.:.:190,26,0	0/0:20,0:20:11:.:.:0,11,411	0/0:22,0:22:44:.:.:0,44,519	1/1:0,27:27:81:.:.:662,81,0	0/0:18,0:18:28:.:.:0,28,422	0/0:12,0:12:33:.:.:0,33,495	1/1:0,26:26:77:.:.:589,77,0	1/1:0,17:17:50:.:.:391,50,0	0/1:10,8:18:99:.:.:143,0,196	0/1:4,11:15:57:.:.:210,0,57	1/1:0,16:16:47:.:.:350,47,0	0/0:19,0:19:45:.:.:0,45,675	1/1:0,22:22:66:.:.:537,66,0	1/1:1,20:21:37:.:.:469,37,0	0/0:23,0:23:19:.:.:0,19,490	0/0:16,0:16:23:.:.:0,23,354	0/1:9,11:20:99:.:.:186,0,167	0/0:15,0:15:45:.:.:0,45,379	0/0:21,0:21:57:.:.:0,57,855	0/0:16,0:16:45:.:.:0,45,675	1/1:0,18:18:54:.:.:440,54,0	1/1:0,20:20:60:.:.:490,60,0	0/0:18,0:18:29:.:.:0,29,409	0/0:13,0:13:36:.:.:0,36,540	0/1:11,9:20:99:0|1:281096_A_G:160,0,365	0/0:28,0:28:59:.:.:0,59,647	0/0:15,0:15:42:.:.:0,42,630	0/0:26,0:26:72:.:.:0,72,1080	1/1:1,17:18:28:.:.:378,28,0	1/1:0,19:19:56:.:.:450,56,0	0/1:9,11:20:99:0|1:281096_A_G:205,0,368	1/1:0,16:16:48:.:.:392,48,0	0/1:2,8:10:60:0|1:281096_A_G:166,0,60	1/1:0,12:12:35:.:.:268,35,0	0/0:17,0:17:48:.:.:0,48,720	0/0:26,0:26:4:.:.:0,4,514	1/1:0,16:16:47:.:.:377,47,0	1/1:1,17:18:28:.:.:378,28,0	0/1:7,13:20:99:.:.:258,0,117	0/0:27,0:27:81:.:.:0,81,666	1/1:0,24:24:72:.:.:589,72,0	1/1:0,14:14:41:.:.:319,41,0	1/1:0,18:18:53:.:.:410,53,0	0/0:24,0:24:50:.:.:0,50,577	0/0:24,0:24:66:.:.:0,66,990	0/1:7,7:14:99:.:.:130,0,132	1/1:0,18:18:53:.:.:407,53,0	0/0:19,0:19:34:.:.:0,34,437	0/1:10,7:17:99:.:.:121,0,201	0/0:20,0:20:0:.:.:0,0,363	0/0:22,0:22:16:.:.:0,16,462	0/0:25,0:25:48:.:.:0,48,601	0/0:16,0:16:26:.:.:0,26,361	0/0:23,0:23:60:.:.:0,60,900	1/1:0,24:24:72:.:.:587,72,0	1/1:0,21:21:62:.:.:500,62,0	0/0:19,0:19:11:.:.:0,11,388	0/0:18,0:18:54:.:.:0,54,445	0/1:9,14:23:99:.:.:273,0,317	1/1:0,13:13:38:.:.:303,38,0	0/0:14,0:14:42:.:.:0,42,340	0/0:17,0:17:48:.:.:0,48,720	1/1:0,21:21:63:.:.:514,63,0	1/1:0,18:18:54:.:.:431,54,0	0/1:8,15:23:99:.:.:296,0,128	0/1:11,10:21:99:.:.:182,0,209	1/1:1,17:18:29:.:.:391,29,0	0/0:9,0:9:27:.:.:0,27,233	0/0:23,0:23:66:.:.:0,66,990	1/1:0,22:22:65:.:.:513,65,0	1/1:1,17:18:27:.:.:371,27,0	0/0:13,0:13:14:.:.:0,14,284	0/0:23,0:23:19:.:.:0,19,488	1/1:1,14:15:20:.:.:318,20,0	0/1:15,11:26:99:.:.:175,0,302	0/0:20,0:20:57:.:.:0,57,855	1/1:0,14:14:42:.:.:341,42,0	1/1:0,16:16:48:.:.:377,48,0	1/1:1,18:19:31:.:.:397,31,0	1/1:0,18:18:54:1|1:281088_T_C:479,54,0	1/1:0,25:25:75:.:.:607,75,0	1/1:1,17:18:29:.:.:388,29,0	1/1:0,18:18:54:.:.:437,54,0	0/1:10,12:22:99:.:.:227,0,178	0/1:7,9:16:99:.:.:171,0,130	1/1:1,21:22:40:.:.:475,40,0	1/1:0,17:17:50:.:.:399,50,0	1/1:0,18:18:54:.:.:437,54,0	1/1:0,17:17:51:.:.:404,51,0	0/1:12,11:23:99:.:.:198,0,203	1/1:0,37:37:99:.:.:869,110,0	0/1:9,9:18:99:.:.:164,0,173	0/1:8,16:24:99:.:.:316,0,131	0/1:11,12:23:99:.:.:220,0,200	0/1:9,12:21:99:.:.:227,0,164	1/1:1,25:26:52:.:.:571,52,0	1/1:0,27:27:81:.:.:656,81,0	1/1:0,18:18:53:.:.:423,53,0	0/1:10,9:19:99:.:.:163,0,188	0/0:18,2:20:11:.:.:0,11,639	0/0:16,0:16:1:.:.:0,1,313	0/0:23,0:23:47:.:.:0,47,538	0/0:20,0:20:35:.:.:0,35,461	0/0:31,0:31:44:.:.:0,44,692	0/0:17,0:17:0:.:.:0,0,286	0/0:23,0:23:44:.:.:0,44,538	0/1:9,10:19:99:.:.:186,0,170	0/1:16,14:30:99:.:.:252,0,309	1/1:0,15:15:45:.:.:355,45,0	0/1:14,20:34:99:.:.:386,0,254	0/0:19,0:19:32:.:.:0,32,439	0/1:10,4:14:56:.:.:56,0,212	0/0:29,0:29:62:.:.:0,62,692	0/1:8,10:18:99:.:.:189,0,148	1/1:0,25:25:74:.:.:580,74,0	0/1:14,14:28:99:.:.:244,0,262	0/0:21,0:21:38:.:.:0,38,490	0/1:36,7:43:40:.:.:40,0,783	0/0:38,0:38:64:.:.:0,64,877	1/1:3,27:30:13:.:.:553,13,0	1/1:0,36:36:99:.:.:877,108,0	0/1:8,15:23:99:.:.:296,0,134	0/1:9,6:15:86:.:.:86,0,179	1/1:0,30:30:90:.:.:726,90,0	0/1:7,14:21:99:.:.:277,0,112	0/1:18,3:21:4:0|1:281096_A_G:4,0,628	1/1:1,18:19:32:.:.:413,32,0
superscaffold57A	281284	.	A	C	37105.1	.	ANN=C|intron_variant|MODIFIER|(sp)_putative_Furin-like_protease_1|CLUMAR_CG018231|transcript|CLUMAR_CG018231-RA|protein_coding|11/13|c.2851+115T>G||||||,C|intron_variant|MODIFIER|(sp)_putative_Furin-like_protease_1|CLUMAR_CG018231|transcript|CLUMAR_CG018231-RC|protein_coding|10/12|c.2003-900T>G||||||,C|intron_variant|MODIFIER|(sp)_putative_Furin-like_protease_1|CLUMAR_CG018231|transcript|CLUMAR_CG018231-RB|protein_coding|10/11|c.2003-900T>G||||||	GT:AD:DP:GQ:PGT:PID:PL	0/0:30,0:30:0:.:.:0,0,554	0/0:19,0:19:0:.:.:0,0,331	0/0:22,0:22:41:.:.:0,41,513	0/1:4,11:15:57:.:.:225,0,57	0/0:20,0:20:48:.:.:0,48,720	0/0:15,0:15:20:.:.:0,20,330	0/1:10,8:18:99:.:.:142,0,202	1/1:0,25:25:75:.:.:615,75,0	0/0:17,0:17:48:.:.:0,48,720	0/1:16,8:24:99:0|1:281284_A_C:126,0,345	0/0:20,0:20:60:.:.:0,60,519	0/0:36,0:36:90:.:.:0,90,1350	0/1:10,11:21:99:.:.:208,0,188	0/1:24,23:47:99:1|0:281267_A_G:437,0,865	0/1:12,11:23:99:.:.:193,0,246	0/0:17,0:17:48:.:.:0,48,720	0/0:30,0:30:64:.:.:0,64,716	0/0:26,0:26:43:.:.:0,43,581	0/0:24,0:24:47:.:.:0,47,570	0/1:12,12:24:99:.:.:224,0,241	0/1:4,8:12:71:.:.:161,0,71	0/1:8,6:14:99:.:.:111,0,171	0/0:24,0:24:37:.:.:0,37,528	0/1:11,11:22:99:.:.:206,0,227	0/1:13,12:25:99:.:.:206,0,220	0/0:29,0:29:52:.:.:0,52,690	1/1:1,20:21:36:.:.:467,36,0	0/0:21,0:21:38:.:.:0,38,506	0/0:24,0:24:0:.:.:0,0,376	0/1:18,10:28:99:1|0:281281_T_G:167,0,400	0/0:18,0:18:19:.:.:0,19,383	0/1:7,3:10:44:.:.:44,0,149	1/1:1,23:24:46:.:.:541,46,0	1/1:0,17:17:50:.:.:395,50,0	0/1:14,12:26:99:.:.:218,0,281	0/0:21,0:21:60:.:.:0,60,536	0/1:13,4:17:49:.:.:49,0,290	0/0:26,0:26:0:.:.:0,0,466	0/0:20,0:20:57:.:.:0,57,855	0/0:23,0:23:46:.:.:0,46,536	1/1:0,31:31:92:.:.:750,92,0	1/1:0,24:24:72:.:.:582,72,0	0/0:23,0:23:0:.:.:0,0,436	0/0:21,0:21:14:.:.:0,14,445	1/1:0,25:25:75:.:.:616,75,0	0/0:22,0:22:54:.:.:0,54,810	0/0:10,0:10:27:.:.:0,27,405	1/1:0,27:27:81:.:.:665,81,0	1/1:0,22:22:66:.:.:530,66,0	0/1:7,14:21:99:.:.:267,0,122	0/0:14,0:14:39:.:.:0,39,585	1/1:0,25:25:74:.:.:602,74,0	0/0:18,0:18:54:.:.:0,54,470	1/1:0,28:28:83:.:.:675,83,0	1/1:1,16:17:26:.:.:369,26,0	0/0:15,0:15:0:.:.:0,0,285	0/0:24,0:24:21:.:.:0,21,522	0/1:16,12:28:99:.:.:208,0,336	0/0:20,0:20:25:.:.:0,25,430	0/0:27,0:27:81:.:.:0,81,705	0/0:16,0:16:48:.:.:0,48,413	1/1:0,23:23:69:.:.:567,69,0	1/1:0,21:21:63:.:.:533,63,0	0/1:14,3:17:24:.:.:24,0,314	0/0:20,0:20:57:.:.:0,57,855	0/1:7,6:13:99:.:.:108,0,142	0/0:16,0:16:42:.:.:0,42,630	0/0:18,0:18:51:.:.:0,51,765	0/0:24,0:24:72:.:.:0,72,594	1/1:0,16:16:48:.:.:375,48,0	1/1:0,22:22:66:.:.:543,66,0	0/1:8,16:24:99:.:.:323,0,137	0/1:4,11:15:57:.:.:227,0,57	0/1:10,9:19:99:.:.:165,0,206	1/1:0,14:14:41:.:.:327,41,0	0/0:22,0:22:31:.:.:0,31,502	0/0:23,0:23:63:.:.:0,63,945	1/1:0,14:14:42:.:.:354,42,0	1/1:1,20:21:36:.:.:452,36,0	0/1:10,6:16:99:.:.:100,0,193	0/0:26,0:26:55:.:.:0,55,618	1/1:0,30:30:90:.:.:731,90,0	1/1:0,21:21:63:.:.:516,63,0	1/1:0,21:21:63:.:.:519,63,0	0/0:25,0:25:75:.:.:0,75,626	0/0:27,0:27:81:.:.:0,81,668	0/1:12,10:22:99:.:.:187,0,242	1/1:0,26:26:78:.:.:654,78,0	0/0:36,0:36:58:.:.:0,58,819	0/1:15,5:20:64:.:.:64,0,306	0/1:8,9:17:99:.:.:171,0,140	0/0:30,0:30:40:.:.:0,40,664	0/0:34,0:34:96:.:.:0,96,1440	0/0:16,0:16:13:.:.:0,13,334	0/0:22,0:22:51:.:.:0,51,765	1/1:0,24:24:72:.:.:582,72,0	1/1:0,24:24:71:.:.:585,71,0	0/0:25,0:25:49:.:.:0,49,601	0/0:21,0:21:37:.:.:0,37,485	0/1:16,16:32:99:.:.:296,0,324	1/1:0,15:15:45:.:.:368,45,0	0/0:33,0:33:64:.:.:0,64,785	0/0:21,0:21:60:.:.:0,60,900	1/1:0,22:22:65:.:.:512,65,0	1/1:0,21:21:63:.:.:508,63,0	0/1:13,17:30:99:.:.:340,0,251	0/1:19,9:28:99:.:.:138,0,413	1/1:2,16:18:3:.:.:344,3,0	0/0:16,0:16:45:.:.:0,45,675	0/0:21,0:21:60:.:.:0,60,534	1/1:0,28:28:84:.:.:691,84,0	1/1:0,24:24:72:.:.:593,72,0	0/0:23,0:23:0:.:.:0,0,430	0/0:38,0:38:30:.:.:0,30,795	1/1:0,8:8:24:.:.:197,24,0	0/1:13,6:19:91:.:.:91,0,280	0/0:21,0:21:60:.:.:0,60,900	1/1:1,14:15:18:.:.:318,18,0	1/1:1,21:22:40:.:.:489,40,0	1/1:0,10:10:30:.:.:247,30,0	1/1:1,22:23:43:.:.:516,43,0	1/1:0,26:26:77:.:.:635,77,0	1/1:1,19:20:34:.:.:430,34,0	1/1:0,30:30:89:.:.:723,89,0	0/1:18,15:33:99:.:.:271,0,358	1/1:1,16:17:25:.:.:353,25,0	1/1:0,20:20:60:.:.:493,60,0	1/1:0,27:27:81:.:.:665,81,0	1/1:0,13:13:38:.:.:305,38,0	1/1:1,20:21:48:.:.:464,48,0	0/1:9,7:16:99:.:.:125,0,189	1/1:0,32:32:95:.:.:772,95,0	0/1:8,14:22:99:.:.:264,0,139	0/1:6,12:18:99:.:.:227,0,100	0/1:9,8:17:99:.:.:151,0,180	0/1:6,10:16:99:.:.:188,0,103	1/1:0,18:18:54:.:.:443,54,0	1/1:0,24:24:71:.:.:587,71,0	1/1:0,10:10:30:.:.:246,30,0	0/1:4,11:15:58:.:.:227,0,58	0/1:5,8:13:89:.:.:158,0,89	0/1:14,2:16:1:.:.:1,0,308	0/0:23,0:23:44:.:.:0,44,541	0/1:21,6:27:67:.:.:67,0,457	0/0:28,0:28:34:.:.:0,34,617	0/0:20,0:20:0:.:.:0,0,363	0/0:20,0:20:35:.:.:0,35,459	0/1:10,12:22:99:.:.:230,0,179	0/1:11,10:21:99:.:.:184,0,223	1/1:0,7:7:21:.:.:172,21,0	0/1:9,9:18:99:.:.:168,0,176	0/1:8,6:14:99:.:.:106,0,162	0/0:29,0:29:81:.:.:0,81,713	0/0:18,0:18:8:.:.:0,8,359	0/1:8,6:14:99:.:.:106,0,168	1/1:0,29:29:87:.:.:715,87,0	1/1:0,36:36:99:.:.:864,108,0	0/0:20,0:20:60:.:.:0,60,492	0/1:20,5:25:34:.:.:34,0,432	0/1:10,14:24:99:.:.:273,0,191	1/1:1,23:24:46:.:.:540,46,0	1/1:0,16:16:48:.:.:384,48,0	0/1:9,13:22:99:.:.:244,0,164	1/1:0,16:16:48:.:.:395,48,0	1/1:0,26:26:78:.:.:632,78,0	1/1:0,24:24:71:.:.:577,71,0	0/1:5,14:19:71:.:.:291,0,71	1/1:0,19:19:57:.:.:468,57,0
superscaffold57A	352725	.	TA	T	8937.08	.	ANN=T|intergenic_region|MODIFIER|(sp)_putative_Run_domain_Beclin-1_interacting_and_cysteine-rich_containing_protein-(sp)_putative_Ras-related_protein_Ral-a|CLUMAR_CG018127-CLUMAR_CG017975|intergenic_region|CLUMAR_CG018127-CLUMAR_CG017975|||n.352726delA||||||	GT:AD:DP:GQ:PGT:PID:PL	0/0:7,0:7:21:.:.:0,21,177	0/0:14,2:16:15:.:.:0,15,243	0/1:9,4:13:6:.:.:40,0,6	0/0:4,0:4:0:.:.:0,0,42	1/1:1,10:11:14:.:.:164,14,0	1/1:8,12:20:15:.:.:182,15,0	1/1:1,8:9:21:.:.:126,21,0	1/1:1,11:12:30:.:.:183,30,0	0/0:7,0:7:21:.:.:0,21,173	0/0:14,0:14:42:.:.:0,42,360	1/1:7,5:12:1:.:.:79,1,0	1/1:5,8:13:14:.:.:140,14,0	./.:7,0:7:.:.:.:0,0,0	0/0:11,0:11:33:.:.:0,33,283	0/0:11,0:11:7:.:.:0,7,238	0/0:7,0:7:0:.:.:0,0,131	0/0:9,0:9:5:.:.:0,5,185	0/0:7,0:7:21:.:.:0,21,180	0/1:3,2:5:2:.:.:30,0,2	0/0:5,0:5:15:.:.:0,15,129	0/0:5,0:5:9:.:.:0,9,135	./.:0,0:0:.:.:.:0,0,0	0/0:12,0:12:36:.:.:0,36,320	0/0:8,0:8:24:.:.:0,24,205	0/0:5,0:5:15:.:.:0,15,124	0/0:8,0:8:18:.:.:0,18,270	0/0:8,0:8:24:.:.:0,24,198	0/0:20,0:20:60:.:.:0,60,516	0/0:16,0:16:42:.:.:0,42,630	0/0:8,0:8:0:.:.:0,0,148	1/1:0,2:2:6:.:.:41,6,0	0/0:6,0:6:0:.:.:0,0,94	0/0:10,0:10:24:.:.:0,24,360	0/0:7,0:7:21:.:.:0,21,170	0/1:4,2:6:2:.:.:28,0,2	0/0:7,0:7:0:.:.:0,0,120	1/1:1,3:4:6:.:.:54,6,0	1/1:2,5:7:10:.:.:88,10,0	0/0:17,0:17:0:.:.:0,0,272	./.:0,0:0:.:.:.:0,0,0	0/0:9,0:9:1:.:.:0,1,182	0/1:8,6:14:0:.:.:88,0,0	1/1:0,5:5:15:.:.:96,15,0	0/0:7,0:7:15:.:.:0,15,225	1/1:0,9:9:27:.:.:174,27,0	0/0:14,0:14:18:.:.:0,18,270	0/0:6,0:6:18:.:.:0,18,148	0/0:6,0:6:0:.:.:0,0,99	0/0:12,0:12:14:.:.:0,14,266	0/0:8,0:8:24:.:.:0,24,197	0/0:2,0:2:6:.:.:0,6,48	0/0:5,0:5:0:.:.:0,0,32	0/0:11,0:11:33:.:.:0,33,283	0/1:6,2:8:6:.:.:25,0,6	0/0:11,0:11:30:.:.:0,30,450	0/0:10,0:10:27:.:.:0,27,405	1/1:2,2:4:1:.:.:30,1,0	1/1:2,9:11:23:.:.:170,23,0	./.:23,0:23:.:.:.:0,0,0	0/0:10,0:10:3:.:.:0,3,211	0/0:11,0:11:7:.:.:0,7,234	1/1:4,5:9:5:.:.:79,5,0	1/1:0,10:10:30:.:.:190,30,0	0/1:8,3:11:26:.:.:26,0,106	0/0:7,0:7:21:.:.:0,21,173	1/1:5,4:9:2:.:.:60,2,0	0/1:9,7:16:2:.:.:87,0,2	0/0:14,0:14:12:.:.:0,12,180	1/1:5,7:12:8:.:.:115,8,0	0/0:6,0:6:12:.:.:0,12,180	0/0:11,0:11:7:.:.:0,7,232	0/0:3,0:3:9:.:.:0,9,77	0/0:16,0:16:6:.:.:0,6,90	1/1:1,8:9:21:.:.:155,21,0	0/0:5,0:5:15:.:.:0,15,124	1/1:1,10:11:28:.:.:193,28,0	./.:9,0:9:.:.:.:0,0,0	0/0:9,0:9:27:.:.:0,27,216	1/1:2,8:10:19:.:.:143,19,0	1/1:6,8:14:8:.:.:122,8,0	0/0:4,0:4:12:.:.:0,12,103	1/1:0,15:15:45:.:.:302,45,0	1/1:3,10:13:22:.:.:175,22,0	1/1:8,8:16:3:.:.:105,3,0	1/1:1,8:9:22:.:.:154,22,0	0/0:18,2:20:7:.:.:0,7,178	0/0:13,0:13:13:.:.:0,13,283	0/0:17,0:17:27:.:.:0,27,405	0/0:5,0:5:15:.:.:0,15,124	0/0:8,0:8:24:.:.:0,24,198	0/0:5,0:5:15:.:.:0,15,129	0/0:16,0:16:22:.:.:0,22,357	0/0:14,0:14:7:.:.:0,7,298	0/0:11,0:11:30:.:.:0,30,450	1/1:2,6:8:12:.:.:101,12,0	0/0:9,0:9:21:.:.:0,21,315	0/0:13,0:13:36:.:.:0,36,540	1/1:3,3:6:2:.:.:47,2,0	0/0:5,0:5:0:.:.:0,0,68	1/1:0,12:12:36:.:.:242,36,0	1/1:3,5:8:7:.:.:83,7,0	0/0:14,0:14:16:.:.:0,16,314	0/1:7,6:13:81:.:.:81,0,87	1/1:1,13:14:35:.:.:246,35,0	0/0:6,0:6:18:.:.:0,18,148	0/0:16,0:16:9:.:.:0,9,135	0/0:7,0:7:18:.:.:0,18,270	1/1:0,6:6:17:.:.:102,17,0	0/0:6,0:6:18:.:.:0,18,145	./.:12,0:12:.:.:.:0,0,0	0/0:14,0:14:0:.:.:0,0,263	0/0:6,0:6:18:.:.:0,18,150	0/0:10,0:10:30:.:.:0,30,254	0/0:5,0:5:15:.:.:0,15,129	1/1:2,3:5:4:.:.:50,4,0	1/1:2,4:6:8:.:.:66,8,0	0/0:8,0:8:24:.:.:0,24,198	1/1:1,6:7:15:.:.:96,15,0	1/1:0,12:12:35:.:.:198,35,0	1/1:3,8:11:17:.:.:122,17,0	1/1:0,16:16:47:.:.:278,47,0	1/1:4,7:11:10:.:.:104,10,0	1/1:2,11:13:26:.:.:156,26,0	1/1:3,6:9:10:.:.:84,10,0	0/0:5,0:5:0:.:.:0,0,68	1/1:0,15:15:44:.:.:254,44,0	1/1:4,9:13:18:.:.:138,18,0	1/1:1,8:9:21:.:.:133,21,0	0/0:13,0:13:16:.:.:0,16,279	0/0:15,0:15:45:.:.:0,45,368	1/1:0,16:16:47:.:.:274,47,0	1/1:1,28:29:79:.:.:457,79,0	0/0:8,0:8:21:.:.:0,21,315	0/0:23,0:23:43:.:.:0,43,537	1/1:0,15:15:44:.:.:255,44,0	1/1:2,5:7:10:.:.:82,10,0	1/1:1,12:13:32:.:.:193,32,0	0/1:10,5:15:10:.:.:51,0,10	1/1:0,11:11:32:.:.:175,32,0	1/1:2,11:13:27:.:.:182,27,0	0/1:6,5:11:4:.:.:51,0,4	1/1:1,8:9:21:.:.:124,21,0	0/0:15,0:15:36:.:.:0,36,540	0/0:12,0:12:11:.:.:0,11,258	1/1:3,8:11:7:.:.:26,7,0	1/1:1,8:9:6:.:.:120,6,0	0/1:10,3:13:19:.:.:19,0,117	0/0:13,0:13:6:.:.:0,6,90	1/1:0,14:14:41:.:.:249,41,0	0/1:7,2:9:10:.:.:10,0,93	0/0:2,0:2:6:.:.:0,6,47	0/0:13,0:13:0:.:.:0,0,229	0/0:12,0:12:0:.:.:0,0,33	1/1:0,8:8:23:.:.:123,23,0	0/0:9,0:9:15:.:.:0,15,225	0/0:6,0:6:15:.:.:0,15,225	0/1:17,11:28:98:.:.:98,0,242	0/0:10,0:10:3:.:.:0,3,45	0/1:4,13:17:33:.:.:33,0,48	1/1:3,4:7:4:.:.:63,4,0	0/1:4,11:15:4:.:.:142,0,4	0/0:9,0:9:9:.:.:0,9,135	0/0:10,0:10:30:0|1:352725_TAAAAAA_T:0,30,419	0/1:5,7:12:8:.:.:8,0,73	0/0:5,0:5:9:.:.:0,9,135	1/1:0,20:20:58:.:.:319,58,0	1/1:6,16:22:32:.:.:245,32,0	1/1:0,9:9:26:.:.:139,26,0
superscaffold57A	360198	.	T	A	2408.54	.	ANN=A|intergenic_region|MODIFIER|(sp)_putative_Transcription_initiation_factor_TFIID_subunit_10-CLUMAR_CG018600|CLUMAR_CG018134-CLUMAR_CG018600|intergenic_region|CLUMAR_CG018134-CLUMAR_CG018600|||n.360198T>A||||||	GT:AD:DP:GQ:PL	0/0:21,0:21:54:0,54,810	0/0:23,0:23:45:0,45,675	0/0:27,0:27:66:0,66,990	0/0:27,0:27:56:0,56,632	0/0:21,0:21:60:0,60,900	0/0:21,0:21:57:0,57,855	1/1:0,15:15:45:385,45,0	0/0:14,0:14:20:0,20,307	0/0:15,0:15:42:0,42,630	0/0:17,0:17:48:0,48,720	0/0:30,0:30:60:0,60,688	0/0:18,0:18:51:0,51,765	0/0:27,0:27:81:0,81,689	0/0:37,0:37:99:0,105,1575	0/0:19,0:19:35:0,35,445	0/0:19,0:19:51:0,51,765	0/0:21,0:21:60:0,60,519	0/0:26,0:26:72:0,72,1080	0/0:19,0:19:51:0,51,765	0/0:29,0:29:78:0,78,1170	0/0:24,0:24:69:0,69,1035	0/0:20,0:20:54:0,54,810	0/0:18,0:18:28:0,28,392	0/0:26,0:26:52:0,52,631	0/0:30,0:30:84:0,84,1260	0/0:19,0:19:57:0,57,470	0/0:24,0:24:60:0,60,900	0/0:23,0:23:26:0,26,518	0/0:23,0:23:66:0,66,990	0/0:27,0:27:81:0,81,669	0/0:26,0:26:55:0,55,646	0/0:6,0:6:18:0,18,145	0/0:23,0:23:60:0,60,900	0/0:14,0:14:27:0,27,405	0/0:17,0:17:33:0,33,495	0/0:22,0:22:44:0,44,513	0/0:19,2:21:12:0,12,781	0/0:28,0:28:62:0,62,666	0/0:24,0:24:60:0,60,900	0/0:16,0:16:45:0,45,675	0/0:18,0:18:32:0,32,399	0/0:18,0:18:45:0,45,675	0/0:31,0:31:81:0,81,1215	0/0:20,0:20:34:0,34,460	0/1:8,14:22:99:300,0,194	0/0:22,0:22:63:0,63,558	0/0:12,0:12:36:0,36,297	0/0:27,0:27:81:0,81,689	0/0:28,0:28:2:0,2,572	0/0:19,0:19:48:0,48,720	0/0:10,0:10:30:0,30,244	0/1:7,9:16:99:190,0,106	0/0:26,0:26:72:0,72,634	0/0:26,0:26:56:0,56,619	0/0:25,0:25:63:0,63,945	0/0:17,0:17:45:0,45,675	0/0:16,0:16:36:0,36,540	0/0:21,0:21:37:0,37,490	0/0:14,0:14:42:0,42,344	0/0:31,0:31:93:0,93,759	0/0:16,0:16:48:0,48,396	0/0:19,0:19:22:0,22,410	0/0:30,0:30:84:0,84,1260	0/0:20,0:20:51:0,51,765	0/0:21,0:21:60:0,60,900	0/0:31,0:31:90:0,90,1350	0/0:14,0:14:42:0,42,328	0/0:40,0:40:99:0,101,1008	0/0:19,0:19:57:0,57,470	0/0:20,0:20:48:0,48,720	0/0:34,0:34:80:0,80,820	0/0:24,0:24:69:0,69,1035	0/1:17,6:23:88:88,0,375	0/1:8,8:16:99:158,0,293	0/0:7,0:7:18:0,18,270	0/0:20,0:20:54:0,54,810	0/0:16,0:16:45:0,45,675	0/0:25,0:25:4:0,4,495	0/0:32,0:32:73:0,73,781	0/0:27,0:27:60:0,60,900	0/0:13,0:13:39:0,39,318	0/0:32,0:32:81:0,81,1215	0/0:11,0:11:27:0,27,405	0/0:21,0:21:48:0,48,720	0/0:22,0:22:60:0,60,544	0/0:22,0:22:63:0,63,945	0/0:26,0:26:75:0,75,643	0/0:15,0:15:33:0,33,495	0/0:24,0:24:57:0,57,855	0/1:7,6:13:99:119,0,212	0/1:7,7:14:99:137,0,193	0/0:21,0:21:57:0,57,855	0/0:27,0:27:81:0,81,668	0/0:12,0:12:36:0,36,314	0/0:13,0:13:39:0,39,318	0/0:26,0:26:69:0,69,1035	0/0:19,0:19:42:0,42,630	0/0:27,0:27:81:0,81,668	0/0:23,0:23:63:0,63,945	0/1:10,3:13:41:41,0,411	0/0:16,0:16:45:0,45,675	0/0:23,0:23:60:0,60,900	0/0:33,0:33:99:0,99,813	0/0:22,0:22:60:0,60,900	0/0:19,0:19:34:0,34,445	0/0:37,0:37:99:0,105,1575	0/1:11,8:19:99:151,0,331	0/1:2,21:23:1:484,0,1	0/0:22,0:22:57:0,57,855	0/0:19,0:19:57:0,57,477	0/0:26,0:26:56:0,56,623	0/0:19,0:19:39:0,39,585	0/0:28,0:28:59:0,59,667	0/0:19,0:19:30:0,30,450	0/1:11,10:21:99:197,0,350	0/1:13,6:19:82:82,0,406	0/0:15,0:15:45:0,45,361	0/0:23,0:23:69:0,69,595	0/0:26,0:26:45:0,45,675	0/0:21,0:21:60:0,60,511	0/0:19,0:19:39:0,39,585	0/0:30,0:30:71:0,71,746	0/0:15,0:15:36:0,36,540	0/0:24,0:24:57:0,57,855	0/0:14,0:14:42:0,42,341	0/0:27,0:27:60:0,60,900	0/0:27,0:27:60:0,60,642	0/0:21,0:21:51:0,51,765	0/0:26,0:26:53:0,53,616	0/0:17,0:17:6:0,6,341	0/0:21,0:21:39:0,39,585	0/0:35,0:35:45:0,45,780	0/0:19,0:19:45:0,45,675	0/0:21,0:21:63:0,63,519	0/0:32,0:32:61:0,61,727	0/0:27,0:27:13:0,13,547	0/0:27,0:27:30:0,30,588	0/0:27,0:27:72:0,72,1080	0/0:19,0:19:34:0,34,431	0/0:18,0:18:31:0,31,423	0/1:6,6:12:99:121,0,176	0/1:11,10:21:99:194,0,338	0/0:18,0:18:54:0,54,442	0/0:17,0:17:42:0,42,630	0/0:17,0:17:36:0,36,540	0/0:24,0:24:72:0,72,589	0/0:21,0:21:57:0,57,855	0/0:13,0:13:36:0,36,540	0/0:19,0:19:39:0,39,585	0/0:10,0:10:27:0,27,405	0/0:18,0:18:51:0,51,765	0/0:15,0:15:23:0,23,325	0/0:21,0:21:45:0,45,675	0/0:20,0:20:54:0,54,810	0/0:9,0:9:24:0,24,360	0/0:20,0:20:51:0,51,765	0/0:31,0:31:66:0,66,715	0/0:8,0:8:24:0,24,198	0/0:23,0:23:51:0,51,765	0/0:17,0:17:36:0,36,540	0/0:17,0:17:51:0,51,446	0/0:17,0:17:27:0,27,385	0/0:19,0:19:57:0,57,470	0/0:27,0:27:69:0,69,1035	0/0:12,0:12:36:0,36,297	0/0:23,0:23:63:0,63,945	0/0:38,0:38:90:0,90,911	0/0:15,0:15:45:0,45,368
superscaffold57A	360313	.	A	ATT	2177.57	.	ANN=ATT|intergenic_region|MODIFIER|(sp)_putative_Transcription_initiation_factor_TFIID_subunit_10-CLUMAR_CG018600|CLUMAR_CG018134-CLUMAR_CG018600|intergenic_region|CLUMAR_CG018134-CLUMAR_CG018600|||n.360313_360314insTT||||||	GT:AD:DP:GQ:PGT:PID:PL	0/0:19,0:19:35:.:.:0,35,432	0/0:20,0:20:54:.:.:0,54,810	0/0:33,0:33:31:.:.:0,31,681	0/0:21,0:21:60:.:.:0,60,532	0/0:22,0:22:44:.:.:0,44,503	0/0:21,0:21:60:.:.:0,60,534	0/1:2,7:9:22:0|1:360313_A_ATT:266,0,22	0/0:10,0:10:30:0|1:360312_A_G:0,30,450	0/0:14,0:14:42:.:.:0,42,358	0/0:35,0:35:99:.:.:0,105,856	0/0:29,0:29:81:.:.:0,81,1215	0/0:16,0:16:26:.:.:0,26,362	0/0:29,0:29:84:.:.:0,84,1260	0/0:26,0:26:56:.:.:0,56,613	0/0:19,0:19:10:.:.:0,10,392	0/0:17,0:17:28:.:.:0,28,389	0/0:21,0:21:15:.:.:0,15,437	0/0:20,0:20:60:.:.:0,60,523	0/0:19,0:19:57:.:.:0,57,465	0/0:20,0:20:60:.:.:0,60,515	0/0:23,0:23:66:.:.:0,66,990	0/0:16,0:16:48:.:.:0,48,395	0/0:20,0:20:54:.:.:0,54,810	0/0:29,0:29:61:.:.:0,61,680	0/0:40,0:40:99:.:.:0,101,971	0/0:21,0:21:60:.:.:0,60,519	0/0:22,0:22:44:.:.:0,44,517	0/0:16,0:16:2:.:.:0,2,319	0/0:23,0:23:69:.:.:0,69,583	0/0:23,0:23:60:.:.:0,60,595	0/0:22,0:22:63:.:.:0,63,945	0/0:8,0:8:24:.:.:0,24,196	0/0:29,0:29:64:.:.:0,64,694	0/0:26,0:26:55:.:.:0,55,617	0/0:22,0:22:57:.:.:0,57,855	0/0:21,0:21:60:.:.:0,60,900	0/1:18,5:23:99:0|1:360313_A_ATT:152,0,709	0/0:25,0:25:23:.:.:0,23,532	0/0:27,0:27:81:.:.:0,81,661	0/0:25,0:25:53:.:.:0,53,589	0/0:18,0:18:51:.:.:0,51,765	0/0:24,0:24:50:.:.:0,50,561	0/0:29,0:29:81:.:.:0,81,1215	0/0:20,0:20:60:.:.:0,60,506	0/1:12,5:17:99:0|1:360312_A_G:174,0,489	0/0:33,0:33:50:.:.:0,50,739	0/0:19,0:19:54:.:.:0,54,810	0/0:27,0:27:58:.:.:0,58,639	0/0:25,0:25:72:.:.:0,72,1080	0/0:19,0:19:35:.:.:0,35,445	0/0:10,0:10:7:.:.:0,7,211	0/1:3,4:7:87:0|1:360313_A_ATT:87,0,114	0/0:23,0:23:24:.:.:0,24,487	0/0:28,0:28:81:.:.:0,81,1215	0/0:30,0:30:68:.:.:0,68,718	0/0:12,0:12:13:.:.:0,13,257	0/0:27,0:27:39:.:.:0,39,599	0/0:21,0:21:41:.:.:0,41,476	0/0:17,0:17:28:.:.:0,28,377	0/0:21,0:21:60:.:.:0,60,900	0/0:25,0:25:29:.:.:0,29,545	0/0:30,0:30:68:.:.:0,68,721	0/0:23,0:23:66:.:.:0,66,990	0/0:26,0:26:69:.:.:0,69,1035	0/0:26,0:26:78:.:.:0,78,676	0/0:28,0:28:75:.:.:0,75,1125	0/0:22,0:22:43:.:.:0,43,495	0/0:35,0:35:39:.:.:0,39,745	0/0:12,0:12:36:.:.:0,36,297	0/0:22,0:22:63:.:.:0,63,561	0/0:24,0:24:69:.:.:0,69,1035	0/0:37,0:37:16:.:.:0,16,792	0/0:21,0:21:0:.:.:0,0,338	0/1:4,6:10:99:0|1:360313_A_ATT:247,0,147	0/0:12,0:12:36:.:.:0,36,297	0/0:27,0:27:45:.:.:0,45,675	0/0:24,0:24:72:.:.:0,72,615	0/0:20,0:20:57:.:.:0,57,855	0/0:22,0:22:63:.:.:0,63,945	0/0:22,0:22:66:.:.:0,66,563	0/0:23,0:23:46:.:.:0,46,537	0/0:29,0:29:75:.:.:0,75,1125	0/0:15,0:15:10:.:.:0,10,305	0/0:17,0:17:29:.:.:0,29,378	0/0:23,0:23:44:.:.:0,44,531	0/0:24,0:24:60:.:.:0,60,900	0/0:28,0:28:78:.:.:0,78,1170	0/0:16,0:16:48:.:.:0,48,412	0/0:21,0:21:57:.:.:0,57,855	1/1:1,8:9:19:1|1:360312_A_G:338,19,0	0/1:12,3:15:99:0|1:360312_A_G:100,0,492	0/0:19,0:19:57:.:.:0,57,486	0/0:20,0:20:60:.:.:0,60,513	0/0:21,0:21:60:.:.:0,60,900	0/0:13,0:13:39:.:.:0,39,329	0/0:27,0:27:59:.:.:0,59,637	0/0:26,0:26:56:.:.:0,56,610	0/0:22,0:22:63:.:.:0,63,945	0/0:30,0:30:65:.:.:0,65,702	0/1:6,3:9:91:0|1:360313_A_ATT:91,0,264	0/0:22,0:22:44:.:.:0,44,516	0/0:19,0:19:57:.:.:0,57,486	0/0:40,0:40:99:.:.:0,117,1755	0/0:17,0:17:51:.:.:0,51,417	0/0:18,0:18:32:.:.:0,32,404	0/0:34,0:34:99:.:.:0,99,1485	0/1:5,4:9:99:0|1:360312_A_G:153,0,198	1/1:0,10:10:9:1|1:360312_A_G:421,9,0	0/0:19,0:19:34:.:.:0,34,430	0/0:25,0:25:54:.:.:0,54,597	0/0:29,0:29:84:.:.:0,84,1260	0/0:18,0:18:54:.:.:0,54,455	0/0:32,0:32:51:.:.:0,51,711	0/0:30,0:30:68:.:.:0,68,713	0/1:11,4:15:58:.:.:58,0,422	0/1:10,3:13:96:0|1:360312_A_G:96,0,411	0/0:10,0:10:24:.:.:0,24,360	0/0:21,0:21:51:.:.:0,51,765	0/0:14,0:14:42:.:.:0,42,355	0/0:20,0:20:0:.:.:0,0,357	0/0:20,0:20:14:.:.:0,14,412	0/0:20,0:20:51:.:.:0,51,765	0/0:16,0:16:5:.:.:0,5,314	0/0:34,0:34:79:.:.:0,79,811	0/0:7,0:7:21:.:.:0,21,174	0/0:28,0:28:61:.:.:0,61,659	0/0:15,0:15:42:.:.:0,42,630	0/0:24,0:24:72:.:.:0,72,612	0/0:16,0:16:0:.:.:0,0,302	0/0:17,0:17:28:.:.:0,28,384	0/0:29,0:29:78:.:.:0,78,1170	0/0:26,0:26:75:.:.:0,75,1125	0/0:12,0:12:33:.:.:0,33,495	0/0:23,0:23:47:.:.:0,47,538	0/0:19,0:19:54:.:.:0,54,810	0/0:23,0:23:60:.:.:0,60,900	0/0:30,0:30:46:.:.:0,46,669	0/0:30,0:30:68:.:.:0,68,694	0/0:23,0:23:63:.:.:0,63,578	0/0:16,0:16:48:.:.:0,48,409	0/1:9,1:10:15:0|1:360313_A_ATT:15,0,373	0/1:7,6:13:99:0|1:360313_A_ATT:231,0,272	0/0:19,0:19:54:.:.:0,54,810	0/0:18,0:18:54:.:.:0,54,455	0/0:21,0:21:57:.:.:0,57,855	0/0:27,0:27:59:.:.:0,59,644	0/0:20,0:20:14:.:.:0,14,411	0/0:16,0:16:48:.:.:0,48,410	0/0:21,0:21:40:.:.:0,40,485	0/0:15,0:15:22:.:.:0,22,334	0/0:18,0:18:54:.:.:0,54,454	0/0:18,0:18:29:.:.:0,29,414	0/0:16,0:16:25:.:.:0,25,360	0/0:19,0:19:54:.:.:0,54,810	0/0:20,0:20:35:.:.:0,35,466	0/0:22,0:22:39:.:.:0,39,585	0/0:28,0:28:61:.:.:0,61,667	0/0:13,0:13:18:.:.:0,18,293	0/0:28,0:28:84:.:.:0,84,713	0/0:23,0:23:44:.:.:0,44,538	0/0:27,0:27:37:.:.:0,37,587	0/0:11,0:11:33:.:.:0,33,278	0/0:21,0:21:60:.:.:0,60,900	0/0:23,0:23:69:.:.:0,69,584	0/0:18,0:18:48:.:.:0,48,720	0/0:26,0:26:75:.:.:0,75,1125	0/0:29,0:29:42:.:.:0,42,635	0/0:27,0:27:58:.:.:0,58,637
superscaffold57A	360935	.	T	C	2881.46	.	ANN=C|intergenic_region|MODIFIER|(sp)_putative_Transcription_initiation_factor_TFIID_subunit_10-CLUMAR_CG018600|CLUMAR_CG018134-CLUMAR_CG018600|intergenic_region|CLUMAR_CG018134-CLUMAR_CG018600|||n.360935T>C||||||	GT:AD:DP:GQ:PL	0/0:13,0:13:18:0,18,288	0/0:22,0:22:66:0,66,563	0/0:35,0:35:99:0,99,1485	0/0:26,0:26:56:0,56,619	0/0:25,0:25:72:0,72,1080	0/0:29,0:29:17:0,17,596	1/1:2,27:29:35:575,35,0	0/0:31,0:31:84:0,84,1260	0/0:10,0:10:30:0,30,252	0/0:28,0:28:78:0,78,1170	0/0:23,0:23:51:0,51,765	0/0:23,0:23:69:0,69,566	0/0:15,0:15:42:0,42,630	0/0:26,0:26:75:0,75,680	0/0:31,0:31:90:0,90,788	0/0:13,0:13:33:0,33,495	0/0:16,0:16:45:0,45,675	0/0:16,0:16:42:0,42,630	0/0:19,0:19:54:0,54,810	0/0:30,0:30:90:0,90,777	0/0:28,0:28:81:0,81,1215	0/0:8,0:8:24:0,24,196	0/0:20,0:20:60:0,60,515	0/0:23,0:23:44:0,44,560	0/0:19,0:19:57:0,57,470	0/0:15,0:15:45:0,45,371	0/0:24,0:24:72:0,72,625	0/0:13,0:13:36:0,36,540	0/0:16,0:16:48:0,48,393	0/0:28,0:28:84:0,84,692	0/0:20,0:20:48:0,48,720	0/0:8,0:8:24:0,24,198	0/0:8,0:8:24:0,24,198	0/0:21,0:21:54:0,54,810	0/0:18,0:18:54:0,54,432	0/0:16,0:16:45:0,45,675	0/1:12,7:19:99:115,0,249	0/0:19,0:19:57:0,57,486	0/0:25,0:25:72:0,72,1080	0/0:12,0:12:36:0,36,297	0/0:21,0:21:41:0,41,499	0/0:26,0:26:72:0,72,1080	0/0:23,0:23:63:0,63,945	0/0:17,0:17:45:0,45,675	0/1:20,13:33:99:217,0,408	0/0:16,0:16:45:0,45,675	0/0:8,0:8:24:0,24,195	0/0:21,0:21:60:0,60,540	0/0:20,0:20:60:0,60,515	0/0:13,0:13:39:0,39,321	0/0:8,0:8:24:0,24,198	0/1:9,8:17:99:145,0,178	0/0:15,0:15:45:0,45,371	0/0:20,0:20:57:0,57,855	0/0:15,0:15:45:0,45,368	0/0:18,0:18:54:0,54,445	0/0:27,0:27:81:0,81,693	0/0:23,0:23:44:0,44,541	0/0:13,0:13:36:0,36,540	0/0:26,0:26:75:0,75,637	0/0:16,0:16:48:0,48,393	0/0:28,0:28:84:0,84,692	0/0:21,0:21:60:0,60,900	0/0:21,0:21:60:0,60,900	0/0:21,0:21:57:0,57,855	0/0:23,0:23:66:0,66,567	0/0:33,0:33:99:0,99,784	0/0:27,0:27:78:0,78,1170	0/0:26,0:26:75:0,75,665	0/0:20,0:20:60:0,60,495	0/0:31,0:31:90:0,90,1350	0/0:27,0:27:75:0,75,1125	0/0:26,0:26:72:0,72,643	0/1:16,3:19:15:15,0,351	0/0:21,0:21:60:0,60,575	0/0:24,0:24:72:0,72,618	0/0:30,0:30:87:0,87,1305	0/0:16,0:16:45:0,45,675	0/0:23,0:23:47:0,47,550	0/0:25,0:25:72:0,72,1080	0/0:28,0:28:81:0,81,703	0/0:27,0:27:81:0,81,717	0/0:23,0:23:44:0,44,538	0/0:30,0:30:90:0,90,742	0/0:19,0:19:42:0,42,630	0/0:15,0:15:42:0,42,630	0/0:21,0:21:60:0,60,900	0/0:14,0:14:42:0,42,345	0/0:13,0:13:39:0,39,335	1/1:1,17:18:29:392,29,0	0/1:10,5:15:78:78,0,201	0/0:23,0:23:69:0,69,566	0/0:35,0:35:99:0,99,1485	0/0:26,0:26:72:0,72,1080	0/0:12,0:12:36:0,36,294	0/0:28,0:28:84:0,84,689	0/0:31,0:31:90:0,90,803	0/0:24,0:24:63:0,63,945	0/0:21,0:21:57:0,57,855	0/1:11,10:21:99:168,0,223	0/0:19,0:19:57:0,57,489	0/0:13,0:13:14:0,14,288	0/0:26,0:26:75:0,75,1125	0/0:22,0:22:57:0,57,855	0/0:19,0:19:54:0,54,810	0/0:28,0:28:81:0,81,1215	0/1:14,17:31:99:310,0,262	1/1:1,23:24:46:540,46,0	0/0:17,0:17:29:0,29,390	0/0:25,0:25:75:0,75,611	0/0:24,0:24:72:0,72,587	0/0:17,0:17:51:0,51,420	0/0:20,0:20:60:0,60,495	0/0:22,0:22:66:0,66,566	0/1:6,9:15:99:161,0,109	0/1:10,9:19:99:163,0,195	0/0:18,0:18:51:0,51,765	0/0:20,0:20:60:0,60,495	0/0:18,0:18:48:0,48,720	0/0:26,0:26:78:0,78,640	0/0:23,0:23:60:0,60,900	0/0:25,0:25:72:0,72,626	0/0:17,0:17:26:0,26,381	0/0:29,0:29:84:0,84,1260	0/0:18,0:18:48:0,48,720	0/0:32,0:32:81:0,81,850	0/0:22,0:22:57:0,57,855	0/0:21,0:21:60:0,60,518	0/0:22,0:22:66:0,66,544	0/0:10,0:10:30:0,30,247	0/0:32,0:32:90:0,90,1350	0/0:42,0:42:63:0,63,932	0/0:14,0:14:42:0,42,343	0/0:17,0:17:48:0,48,720	0/0:28,0:28:81:0,81,1215	0/0:16,0:16:45:0,45,675	0/0:23,0:23:60:0,60,900	0/0:20,0:20:60:0,60,499	0/0:20,0:20:60:0,60,515	0/0:15,0:15:45:0,45,371	0/1:7,9:16:99:173,0,130	0/1:10,6:16:99:99,0,189	0/0:16,0:16:45:0,45,675	0/0:14,0:14:42:0,42,346	0/0:22,0:22:60:0,60,544	0/0:22,0:22:66:0,66,543	0/0:17,0:17:45:0,45,675	0/0:19,0:19:57:0,57,470	0/0:23,0:23:63:0,63,945	0/0:9,0:9:27:0,27,229	0/0:19,0:19:57:0,57,467	0/0:14,0:14:39:0,39,585	0/0:26,0:26:72:0,72,1080	0/0:20,0:20:60:0,60,494	0/0:16,0:16:48:0,48,412	0/0:15,0:15:39:0,39,585	0/0:24,0:24:50:0,50,566	0/0:22,0:22:44:0,44,516	0/0:15,0:15:42:0,42,630	0/0:21,0:21:60:0,60,543	0/0:26,0:26:75:0,75,642	0/0:13,0:13:39:0,39,320	0/0:16,0:16:48:0,48,393	0/0:25,0:25:75:0,75,618	0/0:29,0:29:81:0,81,1215	0/0:22,0:22:44:0,44,515	0/0:18,0:18:51:0,51,765	0/0:22,0:22:60:0,60,543
superscaffold57A	363320	.	ATTT	A	29853.4	.	ANN=A|intergenic_region|MODIFIER|(sp)_putative_Transcription_initiation_factor_TFIID_subunit_10-CLUMAR_CG018600|CLUMAR_CG018134-CLUMAR_CG018600|intergenic_region|CLUMAR_CG018134-CLUMAR_CG018600|||n.363321_363323delTTT||||||	GT:AD:DP:GQ:PGT:PID:PL	1/1:1,11:12:25:.:.:382,25,0	0/0:21,0:22:63:.:.:0,63,804	1/1:3,11:14:5:.:.:354,5,0	0/1:7,4:11:63:.:.:68,0,63	1/1:1,17:18:43:.:.:614,43,0	0/1:4,7:11:22:.:.:211,0,22	0/0:17,0:17:29:.:.:0,29,381	0/0:21,0:21:41:.:.:0,41,482	0/1:1,3:4:2:.:.:105,0,2	0/1:4,7:11:20:.:.:234,0,20	1/1:0,14:14:42:.:.:511,42,0	1/1:0,14:14:42:.:.:493,42,0	1/1:0,15:15:45:.:.:523,45,0	1/1:0,13:13:39:.:.:458,39,0	1/1:0,17:17:51:.:.:644,51,0	0/1:1,3:4:2:.:.:105,0,2	1/1:0,11:11:33:.:.:413,33,0	1/1:0,5:5:15:.:.:195,15,0	1/1:1,8:9:13:.:.:301,13,0	1/1:0,10:10:30:.:.:382,30,0	1/1:0,17:17:51:.:.:665,51,0	1/1:0,8:8:24:.:.:314,24,0	1/1:0,17:17:51:.:.:624,51,0	1/1:0,15:15:45:.:.:554,45,0	1/1:0,15:15:45:.:.:558,45,0	1/1:0,8:8:24:.:.:314,24,0	1/1:0,7:7:21:.:.:276,21,0	1/1:1,16:17:27:.:.:330,27,0	1/1:0,13:13:39:.:.:486,39,0	1/1:0,9:9:27:.:.:349,27,0	1/1:0,14:14:42:.:.:546,42,0	0/0:8,0:8:0:.:.:0,0,148	0/1:1,3:4:3:.:.:85,0,3	0/1:5,4:9:34:.:.:129,0,34	0/1:2,4:6:27:.:.:108,0,27	0/1:18,3:21:55:.:.:55,0,197	0/0:19,0:19:5:.:.:0,5,382	0/0:16,0:16:42:.:.:0,42,630	0/0:28,0:28:30:.:.:0,30,619	1/1:2,13:15:28:.:.:491,28,0	0/0:22,0:22:4:.:.:0,4,460	0/0:15,0:15:42:.:.:0,42,630	0/1:8,1:9:14:.:.:14,0,77	1/1:0,7:7:21:.:.:259,21,0	0/0:18,0:18:2:.:.:0,2,357	0/0:31,0:31:40:.:.:0,40,691	0/0:4,0:4:0:.:.:0,0,4	0/1:0,7:8:7:.:.:251,0,7	0/0:19,0:19:57:.:.:0,57,485	0/1:4,5:9:30:.:.:162,0,30	0/1:4,5:9:29:.:.:167,0,29	0/0:16,0:16:48:.:.:0,48,406	0/1:13,11:24:99:.:.:363,0,157	0/1:3,7:10:8:.:.:243,0,8	0/0:12,0:12:33:.:.:0,33,495	1/1:1,5:6:4:.:.:179,4,0	0/1:3,5:8:20:.:.:167,0,20	0/0:19,0:19:57:.:.:0,57,481	1/1:0,19:19:57:.:.:695,57,0	0/1:3,4:7:39:.:.:136,0,39	0/1:9,3:12:83:.:.:83,0,85	0/0:16,0:16:22:.:.:0,22,355	1/1:1,14:15:31:.:.:517,31,0	0/1:7,3:10:59:.:.:59,0,67	1/1:1,12:13:24:.:.:448,24,0	0/0:19,0:19:57:.:.:0,57,486	0/0:19,0:19:0:.:.:0,0,326	1/1:0,19:19:57:.:.:730,57,0	0/1:6,6:12:60:.:.:194,0,60	0/0:7,0:7:21:.:.:0,21,175	0/1:8,15:23:75:.:.:504,0,75	1/1:1,8:9:13:.:.:279,13,0	0/0:16,0:16:0:.:.:0,0,275	0/0:18,0:18:54:.:.:0,54,457	0/0:13,0:13:39:.:.:0,39,331	1/1:1,16:17:37:.:.:597,37,0	0/0:12,0:12:0:.:.:0,0,180	0/0:15,0:15:0:.:.:0,0,236	0/1:6,5:11:56:.:.:142,0,56	0/1:5,6:11:29:.:.:201,0,29	0/1:4,7:11:24:.:.:224,0,24	0/0:19,0:19:0:.:.:0,0,341	0/0:24,0:24:20:.:.:0,20,515	0/1:5,7:12:35:.:.:213,0,35	0/1:10,1:11:8:.:.:8,0,96	0/1:7,20:27:15:.:.:653,0,15	0/1:3,6:9:13:.:.:209,0,13	0/1:3,3:6:26:.:.:98,0,26	0/1:3,6:9:5:.:.:181,0,5	0/0:13,0:13:17:.:.:0,17,287	0/0:12,0:12:36:.:.:0,36,303	0/1:6,7:13:99:0|1:363320_ATTT_A:276,0,169	1/1:1,17:18:40:.:.:636,40,0	0/1:5,11:16:23:.:.:374,0,23	0/1:7,8:15:56:.:.:268,0,56	0/1:3,7:10:9:.:.:232,0,9	0/0:16,0:16:0:.:.:0,0,266	0/1:5,9:14:24:.:.:305,0,24	0/0:16,0:16:22:.:.:0,22,357	0/0:13,0:13:39:.:.:0,39,318	0/0:7,0:7:0:.:.:0,0,8	0/0:13,0:13:15:.:.:0,15,294	0/1:3,8:11:8:.:.:237,0,8	0/0:15,0:15:22:.:.:0,22,332	0/1:2,3:5:11:.:.:90,0,11	0/1:7,5:12:60:.:.:152,0,60	0/0:15,0:15:19:.:.:0,19,331	0/0:14,0:14:21:.:.:0,21,314	0/1:11,2:13:40:.:.:40,0,135	1/1:0,7:7:21:.:.:260,21,0	0/1:8,5:13:66:.:.:159,0,66	0/0:22,0:22:0:.:.:0,0,361	0/1:4,7:11:23:.:.:233,0,23	1/1:1,14:15:31:.:.:489,31,0	0/1:8,6:14:64:.:.:189,0,64	0/0:7,0:7:21:.:.:0,21,179	1/1:2,7:9:7:.:.:244,7,0	0/0:12,0:16:35:.:.:0,35,254	0/0:22,0:22:41:.:.:0,41,496	0/0:6,0:6:12:.:.:0,12,180	0/0:7,0:7:21:.:.:0,21,170	0/0:12,0:12:27:.:.:0,27,405	0/0:8,0:8:1:.:.:0,1,154	0/0:20,0:20:51:.:.:0,51,765	0/0:13,0:13:13:.:.:0,13,282	0/0:23,0:23:20:.:.:0,20,479	0/0:15,0:15:45:.:.:0,45,380	0/0:17,0:17:0:.:.:0,0,285	0/0:16,0:16:22:.:.:0,22,359	0/0:10,0:10:28:.:.:0,28,138	0/0:16,0:16:48:.:.:0,48,396	0/0:19,0:19:10:.:.:0,10,380	0/0:17,0:17:36:.:.:0,36,540	0/0:17,0:17:45:.:.:0,45,675	0/0:9,0:9:21:.:.:0,21,315	0/0:21,0:21:0:.:.:0,0,387	0/0:13,0:13:36:.:.:0,36,540	0/0:22,0:22:40:.:.:0,40,497	0/0:17,0:17:25:.:.:0,25,383	0/1:5,6:11:40:.:.:184,0,40	0/0:12,0:12:0:.:.:0,0,190	0/1:6,8:14:51:.:.:229,0,51	0/1:3,6:9:19:.:.:175,0,19	1/1:0,17:17:51:.:.:557,51,0	0/0:20,0:20:34:.:.:0,34,463	1/1:1,11:12:21:.:.:392,21,0	1/1:1,14:15:29:.:.:463,29,0	0/1:2,5:7:8:.:.:165,0,8	0/0:17,0:17:0:.:.:0,0,283	0/0:6,0:6:0:.:.:0,0,105	1/1:0,9:9:27:.:.:310,27,0	1/1:1,5:6:5:.:.:172,5,0	0/0:9,0:9:25:.:.:0,25,123	1/1:2,17:19:24:.:.:589,24,0	1/1:0,22:22:66:.:.:783,66,0	1/1:0,15:15:45:.:.:520,45,0	0/1:10,9:19:99:.:.:251,0,103	0/1:5,10:15:36:.:.:248,0,36	1/1:1,6:7:5:.:.:185,5,0	0/1:6,8:14:43:.:.:215,0,43	0/0:17,0:17:1:.:.:0,1,336	0/1:6,7:13:50:.:.:206,0,50	0/0:7,0:7:21:.:.:0,21,182	0/1:7,9:16:72:.:.:276,0,72	1/1:0,12:12:36:.:.:438,36,0	0/0:13,0:13:36:.:.:0,36,540	0/0:19,0:19:54:.:.:0,54,810	0/0:5,0:5:0:.:.:0,0,64
superscaffold57A	439296	.	T	C	44309.1	.	ANN=C|synonymous_variant|LOW|CLUMAR_CG018082|CLUMAR_CG018082|transcript|CLUMAR_CG018082-RA|protein_coding|1/2|c.189T>C|p.Tyr63Tyr|237/476|189/345|63/114||	GT:AD:DP:GQ:PGT:PID:PL	0/0:32,0:32:46:.:.:0,46,708	0/1:14,7:21:99:0|1:439296_T_C:215,0,557	0/0:21,0:21:57:.:.:0,57,855	0/0:34,0:34:77:.:.:0,77,824	0/0:19,0:19:57:.:.:0,57,485	1/1:0,22:22:66:.:.:541,66,0	1/1:0,29:29:87:1|1:439296_T_C:1166,87,0	1/1:0,10:10:30:1|1:439296_T_C:439,30,0	0/0:26,0:26:66:.:.:0,66,990	0/0:9,0:9:27:.:.:0,27,232	0/0:33,0:33:93:.:.:0,93,1395	0/0:17,0:17:51:.:.:0,51,436	0/0:35,0:35:80:.:.:0,80,850	0/0:26,0:26:56:.:.:0,56,622	0/0:24,0:24:72:.:.:0,72,618	0/0:18,0:18:45:.:.:0,45,675	0/0:35,0:35:99:.:.:0,99,1485	0/0:30,0:30:72:.:.:0,72,1080	0/0:40,0:40:99:.:.:0,100,1020	0/0:29,0:29:81:.:.:0,81,1215	0/0:24,0:24:57:.:.:0,57,855	0/0:19,0:19:57:.:.:0,57,484	0/0:23,0:23:63:.:.:0,63,601	0/0:21,0:21:60:.:.:0,60,540	0/0:22,0:22:63:.:.:0,63,544	0/0:17,0:17:51:.:.:0,51,420	0/0:33,0:33:99:.:.:0,99,816	0/0:9,0:9:27:.:.:0,27,223	0/0:31,0:31:93:.:.:0,93,767	0/0:16,0:16:39:.:.:0,39,585	0/0:20,0:20:9:.:.:0,9,424	0/0:25,0:25:52:.:.:0,52,592	1/1:0,21:21:63:.:.:701,63,0	0/0:34,0:34:52:.:.:0,52,769	0/0:23,0:23:44:.:.:0,44,541	0/1:12,9:21:99:0|1:439296_T_C:305,0,498	0/1:3,16:19:78:0|1:439296_T_C:642,0,78	0/1:7,7:14:99:0|1:439296_T_C:273,0,313	0/0:40,0:40:99:.:.:0,111,1665	0/0:25,0:25:72:.:.:0,72,1080	0/1:17,5:22:57:.:.:57,0,368	0/0:15,0:15:0:.:.:0,0,285	0/1:11,10:21:99:0|1:439296_T_C:356,0,448	0/0:29,0:29:81:.:.:0,81,1215	0/1:12,14:26:99:.:.:265,0,222	0/0:21,0:21:60:.:.:0,60,516	0/0:8,0:8:24:.:.:0,24,206	1/1:0,19:19:57:.:.:691,57,0	1/1:1,21:22:15:1|1:439296_T_C:797,15,0	0/0:25,0:25:72:.:.:0,72,1080	0/1:19,14:33:99:0|1:439296_T_C:510,0,826	0/1:12,18:30:99:0|1:439296_T_C:653,0,460	0/0:32,0:32:84:.:.:0,84,1260	0/1:7,9:16:99:.:.:173,0,132	0/0:32,0:32:71:.:.:0,71,773	0/0:21,0:21:63:.:.:0,63,540	0/1:14,11:25:99:0|1:439296_T_C:399,0,620	0/1:4,17:21:99:0|1:439296_T_C:702,0,109	0/0:19,0:19:22:.:.:0,22,398	0/0:19,0:19:51:.:.:0,51,765	0/0:28,0:28:78:.:.:0,78,1170	0/0:26,0:26:75:.:.:0,75,643	0/1:13,12:25:99:0|1:439296_T_C:432,0,513	0/0:21,0:21:57:.:.:0,57,855	0/0:18,0:18:51:.:.:0,51,765	1/1:0,19:19:57:1|1:439296_T_C:829,57,0	0/0:21,0:21:60:.:.:0,60,900	0/0:23,0:23:63:.:.:0,63,592	0/0:31,0:31:90:.:.:0,90,794	0/0:29,0:29:62:.:.:0,62,692	1/1:2,29:31:40:.:.:1068,40,0	0/1:15,29:44:99:0|1:439296_T_C:1173,0,559	0/1:10,10:20:99:0|1:439296_T_C:359,0,425	0/1:10,4:14:96:0|1:439296_T_C:96,0,385	0/1:9,8:17:99:0|1:439296_T_C:288,0,402	0/0:30,0:30:90:.:.:0,90,742	0/0:13,0:13:39:.:.:0,39,321	0/0:9,0:9:27:.:.:0,27,220	1/1:0,22:22:69:1|1:439296_T_C:882,69,0	0/0:24,0:24:72:.:.:0,72,593	0/0:12,0:12:12:.:.:0,12,259	0/0:19,0:19:54:.:.:0,54,810	0/1:8,7:15:99:.:.:128,0,160	0/0:24,0:24:47:.:.:0,47,566	0/0:18,0:18:48:.:.:0,48,720	0/0:19,0:19:54:.:.:0,54,810	0/0:17,0:17:26:.:.:0,26,387	0/1:11,8:19:99:0|1:439296_T_C:303,0,466	0/0:37,0:37:86:.:.:0,86,902	1/1:1,17:18:4:1|1:439296_T_C:658,4,0	0/1:10,16:26:99:0|1:439296_T_C:611,0,377	0/1:15,15:30:99:0|1:439296_T_C:576,0,600	0/0:31,0:31:93:.:.:0,93,794	0/0:19,0:19:57:.:.:0,57,487	0/0:23,0:23:66:.:.:0,66,990	1/1:0,26:26:78:.:.:755,78,0	0/0:30,0:30:81:.:.:0,81,1215	0/0:36,0:36:83:.:.:0,83,893	0/0:22,0:22:60:.:.:0,60,544	0/1:2,13:15:45:0|1:439296_T_C:492,0,45	0/1:13,13:26:99:0|1:439296_T_C:431,0,522	0/0:17,0:17:29:.:.:0,29,385	0/0:39,0:39:68:.:.:0,68,903	1/1:0,18:18:57:1|1:439296_T_C:829,57,0	1/1:0,11:11:33:1|1:439296_T_C:475,33,0	0/0:38,0:38:99:.:.:0,103,1023	1/1:1,25:26:39:1|1:439296_T_C:1097,39,0	0/1:3,36:39:10:0|1:439296_T_C:1486,0,10	0/0:18,0:18:54:.:.:0,54,442	0/0:23,0:23:54:.:.:0,54,810	0/0:23,0:23:60:.:.:0,60,577	1/1:0,31:31:93:.:.:1038,93,0	0/1:10,18:28:99:0|1:439296_T_C:681,0,401	0/1:15,15:30:99:0|1:439296_T_C:564,0,645	1/1:2,20:22:17:.:.:718,17,0	0/0:20,2:22:17:.:.:0,17,469	0/0:15,0:15:45:.:.:0,45,362	1/1:0,22:22:69:1|1:439296_T_C:974,69,0	1/1:1,25:26:29:1|1:439296_T_C:1008,29,0	1/1:0,17:17:51:1|1:439296_T_C:743,51,0	1/1:0,23:23:72:1|1:439296_T_C:1019,72,0	1/1:0,32:32:96:1|1:439296_T_C:1314,96,0	1/1:0,26:26:78:1|1:439296_T_C:1123,78,0	1/1:0,38:38:99:1|1:439296_T_C:1612,126,0	1/1:0,32:32:96:1|1:439296_T_C:1319,96,0	0/1:10,7:17:99:0|1:439296_T_C:243,0,439	0/1:7,16:23:99:0|1:439296_T_C:590,0,223	0/1:8,10:18:99:.:.:192,0,140	1/1:0,21:21:63:1|1:439296_T_C:866,63,0	0/1:10,12:22:99:0|1:439296_T_C:452,0,406	0/1:9,15:24:99:0|1:439296_T_C:582,0,326	0/1:9,18:27:99:0|1:439296_T_C:621,0,291	0/1:10,22:32:99:0|1:439296_T_C:855,0,357	0/1:8,7:15:99:.:.:127,0,158	1/1:0,36:36:99:1|1:439296_T_C:1553,108,0	1/1:0,17:17:51:1|1:439296_T_C:760,51,0	1/1:0,31:31:93:1|1:439296_T_C:1334,93,0	1/1:0,31:31:93:1|1:439296_T_C:1233,93,0	0/1:10,7:17:99:0|1:439296_T_C:237,0,440	0/0:26,0:26:72:.:.:0,72,802	0/1:2,16:18:17:0|1:439296_T_C:635,0,17	0/1:12,8:20:99:.:.:111,0,287	0/0:20,0:20:54:.:.:0,54,810	0/0:19,0:19:57:.:.:0,57,488	0/0:43,0:43:99:.:.:0,103,1055	0/0:28,0:28:60:.:.:0,60,668	0/0:20,0:20:54:.:.:0,54,810	0/0:32,0:32:81:.:.:0,81,1215	0/0:29,0:29:35:.:.:0,35,643	0/0:15,0:15:20:.:.:0,20,336	0/0:17,0:17:48:.:.:0,48,720	0/0:17,0:17:51:.:.:0,51,433	0/0:35,0:35:99:.:.:0,99,1485	0/0:20,0:20:57:.:.:0,57,855	0/0:22,0:22:63:.:.:0,63,563	0/0:28,0:28:81:.:.:0,81,1215	0/0:36,0:36:99:.:.:0,99,1485	0/0:35,0:35:90:.:.:0,90,1350	0/0:20,0:20:57:.:.:0,57,855	0/0:31,0:31:69:.:.:0,69,714	0/0:28,0:28:81:.:.:0,81,712	0/0:24,0:24:72:.:.:0,72,593	0/0:34,0:34:99:.:.:0,99,865	0/0:34,0:34:99:.:.:0,99,884	0/0:37,0:37:99:.:.:0,99,1485	0/0:25,0:25:66:.:.:0,66,990	0/1:11,13:24:99:0|1:439296_T_C:501,0,464	0/1:9,11:20:99:.:.:210,0,166
superscaffold57A	439471	.	T	G	23159.7	.	ANN=G|synonymous_variant|LOW|CLUMAR_CG018082|CLUMAR_CG018082|transcript|CLUMAR_CG018082-RA|protein_coding|2/2|c.303T>G|p.Thr101Thr|351/476|303/345|101/114||	GT:AD:DP:GQ:PGT:PID:PL	0/0:23,0:23:44:.:.:0,44,538	0/1:9,8:17:99:.:.:137,0,181	0/0:24,0:24:26:.:.:0,26,516	0/0:47,0:47:44:.:.:0,44,997	0/1:7,8:15:99:.:.:152,0,139	0/1:11,16:27:99:.:.:315,0,200	1/1:1,28:29:61:1|1:439471_T_G:680,61,0	1/1:1,14:15:18:.:.:312,18,0	0/0:21,0:21:60:.:.:0,60,517	0/0:15,0:15:39:.:.:0,39,585	0/0:24,0:24:72:.:.:0,72,638	0/0:26,0:26:72:.:.:0,72,643	0/0:22,0:22:60:.:.:0,60,569	0/0:21,0:21:63:.:.:0,63,519	0/0:13,0:17:39:.:.:0,39,347	0/0:21,0:21:60:.:.:0,60,519	0/0:35,0:35:93:.:.:0,93,1395	0/0:21,0:21:40:.:.:0,40,504	0/0:39,0:39:99:.:.:0,102,1009	0/0:27,0:27:81:.:.:0,81,668	0/0:20,0:20:60:.:.:0,60,516	0/0:16,0:16:45:.:.:0,45,675	0/0:36,0:36:99:.:.:0,102,890	0/0:19,0:19:48:.:.:0,48,720	0/0:28,0:28:81:.:.:0,81,692	0/0:20,0:20:60:.:.:0,60,495	0/0:32,0:32:90:.:.:0,90,788	0/0:23,0:23:43:.:.:0,43,563	0/0:25,0:25:75:.:.:0,75,611	0/0:29,0:29:81:.:.:0,81,717	0/0:15,0:15:39:.:.:0,39,585	0/0:13,0:13:39:.:.:0,39,316	0/1:17,11:28:99:.:.:193,0,367	0/0:24,0:24:72:.:.:0,72,592	0/0:21,0:21:14:.:.:0,14,448	0/1:6,8:14:99:.:.:156,0,115	0/1:11,9:20:99:.:.:150,0,227	0/1:15,4:19:42:.:.:42,0,328	0/0:33,0:33:90:.:.:0,90,1350	0/0:23,0:23:69:.:.:0,69,584	0/0:10,0:10:30:.:.:0,30,247	0/0:23,0:23:66:.:.:0,66,566	0/1:7,11:18:99:.:.:199,0,129	0/0:24,0:24:60:.:.:0,60,900	0/1:17,20:37:99:.:.:394,0,340	0/0:33,0:33:90:.:.:0,90,1350	0/0:12,0:12:33:.:.:0,33,495	0/1:13,12:25:99:.:.:229,0,262	1/1:0,19:19:57:.:.:464,57,0	0/0:28,0:28:81:.:.:0,81,701	0/1:11,14:25:99:.:.:278,0,212	0/1:10,22:32:99:.:.:444,0,168	0/0:38,0:38:99:.:.:0,99,986	0/0:19,0:19:57:.:.:0,57,470	0/0:27,0:27:55:.:.:0,55,645	0/0:16,0:16:48:.:.:0,48,395	0/1:14,18:32:99:.:.:358,0,270	0/1:10,11:21:99:.:.:209,0,186	0/0:20,0:20:60:.:.:0,60,495	0/0:33,0:33:90:.:.:0,90,1350	0/0:30,0:30:90:.:.:0,90,739	0/0:34,0:34:87:.:.:0,87,1305	0/1:11,7:18:99:.:.:119,0,233	0/0:28,0:28:8:.:.:0,8,583	0/0:21,0:21:60:.:.:0,60,515	0/1:8,7:15:99:.:.:128,0,166	0/0:22,0:22:44:.:.:0,44,516	0/0:25,0:25:69:.:.:0,69,1035	0/0:28,0:28:81:.:.:0,81,701	0/0:30,0:30:65:.:.:0,65,743	0/1:16,15:31:99:.:.:289,0,319	0/1:14,20:34:99:.:.:392,0,272	0/1:12,13:25:99:.:.:246,0,239	0/0:27,0:27:56:.:.:0,56,648	0/1:7,13:20:99:.:.:266,0,123	0/0:22,0:22:60:.:.:0,60,900	0/0:16,0:16:48:.:.:0,48,400	0/0:9,0:9:27:.:.:0,27,223	1/1:0,29:29:86:.:.:714,86,0	0/0:21,0:21:38:.:.:0,38,500	0/0:26,0:26:56:.:.:0,56,639	0/0:21,0:21:37:.:.:0,37,509	0/1:10,6:16:99:.:.:103,0,201	0/1:17,4:21:38:.:.:38,0,374	0/0:35,0:35:96:.:.:0,96,1440	0/0:29,0:29:78:.:.:0,78,1170	0/0:22,0:22:57:.:.:0,57,855	0/1:15,11:26:99:.:.:197,0,308	0/0:25,0:25:51:.:.:0,51,609	1/1:1,16:17:25:.:.:380,25,0	0/1:18,13:31:99:.:.:215,0,383	0/1:20,11:31:99:.:.:185,0,428	0/0:42,0:42:99:.:.:0,102,1006	0/0:27,0:27:54:.:.:0,54,658	0/0:25,0:25:72:.:.:0,72,640	0/1:8,10:18:99:.:.:196,0,160	0/0:34,0:34:77:.:.:0,77,850	0/0:39,0:39:91:.:.:0,91,959	0/0:28,0:28:62:.:.:0,62,686	0/1:16,14:30:99:.:.:266,0,325	0/1:15,9:24:99:.:.:157,0,320	0/0:15,0:15:45:.:.:0,45,371	0/0:33,0:33:99:.:.:0,99,811	1/1:1,17:18:28:.:.:400,28,0	1/1:0,21:21:63:.:.:519,63,0	0/0:37,0:37:39:.:.:0,39,812	1/1:2,24:26:25:.:.:538,25,0	1/1:2,25:27:28:.:.:583,28,0	0/0:16,0:16:48:.:.:0,48,388	0/0:24,0:24:46:.:.:0,46,589	0/0:33,0:33:26:.:.:0,26,729	0/1:10,11:21:99:.:.:211,0,200	0/1:10,11:21:99:.:.:214,0,196	0/1:9,7:16:99:.:.:130,0,189	0/1:4,28:32:9:.:.:605,0,9	0/0:23,0:23:43:.:.:0,43,545	0/0:21,0:21:63:.:.:0,63,519	1/1:0,16:16:48:.:.:399,48,0	1/1:0,16:16:48:.:.:403,48,0	1/1:0,28:28:84:.:.:706,84,0	1/1:0,25:25:75:.:.:624,75,0	1/1:0,44:44:99:.:.:1093,131,0	1/1:1,35:36:82:.:.:836,82,0	1/1:0,32:32:96:.:.:782,96,0	1/1:0,30:30:90:.:.:740,90,0	0/1:12,16:28:99:.:.:321,0,221	0/1:12,13:25:99:.:.:246,0,231	0/1:8,17:25:99:.:.:344,0,127	1/1:0,19:19:57:.:.:482,57,0	0/1:7,12:19:99:.:.:225,0,120	0/1:15,12:27:99:.:.:214,0,302	0/1:7,13:20:99:.:.:260,0,156	0/1:13,21:34:99:.:.:407,0,231	0/1:18,13:31:99:.:.:233,0,366	1/1:0,34:34:99:.:.:851,102,0	1/1:1,21:22:40:.:.:490,40,0	1/1:1,26:27:55:1|1:439468_A_C:653,55,0	1/1:0,28:28:84:.:.:691,84,0	0/1:7,10:17:99:.:.:196,0,129	0/0:31,0:31:87:.:.:0,87,1305	0/1:8,9:17:99:.:.:174,0,160	0/1:11,7:18:99:.:.:123,0,226	0/0:27,0:27:58:.:.:0,58,642	0/0:30,0:30:64:.:.:0,64,714	0/0:46,0:46:63:.:.:0,63,1024	0/0:22,0:22:60:.:.:0,60,900	0/0:37,0:37:89:.:.:0,89,905	0/0:34,0:34:90:.:.:0,90,1350	0/0:29,0:29:84:.:.:0,84,1260	0/0:7,0:7:21:.:.:0,21,180	0/0:22,0:22:60:.:.:0,60,900	0/0:34,0:34:25:.:.:0,25,719	0/0:28,0:28:81:.:.:0,81,693	0/0:27,0:27:81:.:.:0,81,665	0/0:21,0:21:63:.:.:0,63,514	0/0:32,0:32:70:.:.:0,70,741	0/0:33,0:33:90:.:.:0,90,1350	0/0:28,0:28:84:.:.:0,84,715	0/0:23,0:23:57:.:.:0,57,855	0/0:29,0:29:75:.:.:0,75,1125	0/0:35,0:35:99:.:.:0,105,921	0/0:21,0:21:57:.:.:0,57,855	0/0:39,0:39:99:.:.:0,100,1022	0/0:40,0:40:99:.:.:0,110,1075	0/0:36,0:36:99:.:.:0,99,1485	0/0:38,0:38:99:.:.:0,111,933	0/1:12,11:23:99:.:.:213,0,240	0/1:9,16:25:99:.:.:320,0,157
superscaffold57A	441825	.	A	G	51952.9	.	ANN=G|intron_variant|MODIFIER|(sp)_putative_Protein_CASC3|CLUMAR_CG018128|transcript|CLUMAR_CG018128-RA|protein_coding|3/3|c.2530-14T>C||||||	GT:AD:DP:GQ:PGT:PID:PL	1/1:0,16:16:48:.:.:389,48,0	0/1:10,22:32:99:0|1:441825_A_G:477,0,160	1/1:3,23:26:1:.:.:491,1,0	0/0:34,0:34:33:.:.:0,33,721	0/0:15,0:15:33:.:.:0,33,495	0/0:30,0:30:87:.:.:0,87,1305	0/0:28,0:28:78:.:.:0,78,1170	0/0:23,0:23:60:.:.:0,60,565	0/1:15,10:25:99:.:.:172,0,323	0/1:14,20:34:99:.:.:393,0,267	1/1:0,17:17:51:.:.:419,51,0	1/1:1,24:25:48:.:.:565,48,0	0/1:13,12:25:99:.:.:221,0,256	1/1:0,25:25:75:.:.:608,75,0	0/1:8,3:11:41:.:.:41,0,173	1/1:0,15:15:45:.:.:360,45,0	0/1:11,8:19:99:.:.:140,0,236	0/1:20,10:30:99:.:.:152,0,429	1/1:1,18:19:31:.:.:426,31,0	1/1:0,18:18:54:.:.:442,54,0	1/1:1,21:22:40:.:.:493,40,0	0/1:5,8:13:94:.:.:159,0,94	1/1:0,31:31:93:.:.:766,93,0	1/1:0,25:25:75:.:.:618,75,0	1/1:0,16:16:48:.:.:393,48,0	1/1:0,23:23:69:.:.:569,69,0	0/1:12,10:22:99:.:.:181,0,247	1/1:0,16:16:48:.:.:396,48,0	1/1:1,29:30:64:.:.:691,64,0	0/1:15,13:28:99:.:.:227,0,311	1/1:0,16:16:47:.:.:382,47,0	0/1:14,5:19:67:.:.:67,0,302	0/1:18,18:36:99:.:.:336,0,356	1/1:0,31:31:93:.:.:765,93,0	0/1:2,14:16:4:.:.:298,0,4	1/1:0,21:21:62:.:.:504,62,0	0/0:20,0:20:60:.:.:0,60,495	0/1:18,7:25:98:.:.:98,0,388	0/0:37,0:37:86:.:.:0,86,915	0/1:15,8:23:99:.:.:124,0,322	0/0:25,0:25:50:.:.:0,50,603	0/1:11,10:21:99:.:.:184,0,211	1/1:2,22:24:20:.:.:476,20,0	0/1:17,8:25:99:.:.:119,0,357	0/0:20,0:20:60:.:.:0,60,492	1/1:0,21:21:62:.:.:498,62,0	0/1:9,8:17:99:.:.:147,0,184	0/1:10,13:23:99:.:.:233,0,189	0/0:18,0:18:51:.:.:0,51,765	0/1:14,9:23:99:.:.:154,0,291	0/1:12,13:25:99:.:.:246,0,231	0/1:19,24:43:99:.:.:464,0,351	1/1:0,29:29:87:.:.:716,87,0	0/1:9,19:28:99:.:.:370,0,144	0/1:22,7:29:86:.:.:86,0,478	1/1:0,28:28:84:.:.:687,84,0	0/1:12,4:16:51:.:.:51,0,255	0/1:18,18:36:99:.:.:322,0,351	0/0:20,0:20:35:.:.:0,35,456	0/1:24,9:33:99:.:.:123,0,522	0/1:2,13:15:7:.:.:271,0,7	0/1:17,10:27:99:.:.:161,0,366	0/1:8,12:20:99:.:.:237,0,146	1/1:0,14:14:42:.:.:346,42,0	1/1:0,24:24:72:.:.:584,72,0	0/0:23,0:23:0:.:.:0,0,437	0/1:2,15:17:1:.:.:320,0,1	0/1:12,18:30:99:.:.:355,0,226	0/1:9,12:21:99:.:.:234,0,176	0/0:16,0:16:45:.:.:0,45,675	0/0:17,0:17:26:.:.:0,26,387	1/1:1,28:29:60:.:.:649,60,0	0/0:34,0:34:77:.:.:0,77,822	0/1:13,27:40:99:0|1:441825_A_G:586,0,215	0/0:18,0:18:45:.:.:0,45,675	0/1:6,9:15:99:.:.:172,0,115	0/0:25,0:25:0:.:.:0,0,442	0/0:16,0:16:48:.:.:0,48,396	0/0:26,0:26:63:.:.:0,63,945	1/1:0,20:20:60:.:.:489,60,0	0/1:12,16:28:99:.:.:297,0,230	0/1:14,14:28:99:.:.:262,0,284	0/0:22,0:22:0:.:.:0,0,415	0/1:23,11:34:99:.:.:170,0,474	0/1:18,15:33:99:.:.:272,0,373	1/1:0,25:25:75:.:.:616,75,0	0/0:21,0:21:63:.:.:0,63,518	0/1:13,14:27:99:.:.:263,0,247	0/1:14,15:29:99:0|1:441825_A_G:284,0,280	0/1:12,14:26:99:.:.:243,0,231	0/1:14,10:24:99:.:.:175,0,288	0/1:5,23:28:42:.:.:485,0,42	0/1:18,16:34:99:0|1:441825_A_G:293,0,424	0/0:37,0:37:90:.:.:0,90,1350	0/1:20,5:25:49:.:.:49,0,446	0/0:19,0:19:54:.:.:0,54,810	0/1:9,15:24:99:.:.:295,0,165	1/1:2,32:34:52:.:.:731,52,0	0/1:8,14:22:99:.:.:280,0,140	0/0:13,0:13:36:.:.:0,36,540	0/1:2,12:14:7:.:.:250,0,7	0/1:4,9:13:66:.:.:184,0,66	1/1:0,30:30:90:.:.:734,90,0	0/0:20,0:20:60:.:.:0,60,509	0/0:12,0:12:36:.:.:0,36,309	1/1:3,29:32:19:.:.:628,19,0	0/0:36,0:36:34:.:.:0,34,772	0/1:17,11:28:99:.:.:188,0,353	0/1:5,9:14:89:.:.:181,0,89	1/1:0,25:25:75:.:.:618,75,0	0/1:14,18:32:99:.:.:339,0,273	0/0:30,0:30:81:.:.:0,81,1215	1/1:0,19:19:57:.:.:466,57,0	1/1:2,32:34:53:.:.:732,53,0	0/0:33,0:33:99:.:.:0,99,816	0/0:34,0:34:51:.:.:0,51,773	0/1:11,11:22:99:.:.:202,0,226	0/0:34,0:34:77:.:.:0,77,805	0/0:18,0:18:51:.:.:0,51,765	0/0:19,0:19:57:.:.:0,57,482	0/1:13,12:25:99:.:.:222,0,247	0/0:22,0:22:63:.:.:0,63,542	0/1:9,6:15:99:.:.:103,0,182	0/1:13,13:26:99:.:.:240,0,254	1/1:4,31:35:7:.:.:668,7,0	1/1:2,27:29:35:.:.:610,35,0	0/1:3,18:21:14:.:.:382,0,14	0/1:10,8:18:99:.:.:144,0,202	1/1:3,24:27:14:.:.:524,14,0	0/1:9,18:27:99:.:.:364,0,145	0/1:19,6:25:73:.:.:73,0,400	0/1:13,17:30:99:.:.:330,0,236	0/1:18,18:36:99:.:.:334,0,344	1/1:1,16:17:25:.:.:370,25,0	0/1:13,10:23:99:.:.:178,0,268	0/1:14,12:26:99:.:.:219,0,261	1/1:0,21:21:63:.:.:502,63,0	0/1:19,13:32:99:.:.:219,0,375	0/0:20,0:20:57:.:.:0,57,855	1/1:0,16:16:48:.:.:396,48,0	0/0:10,0:10:30:.:.:0,30,247	0/1:5,12:17:77:.:.:246,0,77	1/1:1,17:18:29:.:.:380,29,0	1/1:0,23:23:69:.:.:564,69,0	1/1:0,24:24:71:.:.:577,71,0	1/1:0,26:26:78:.:.:642,78,0	1/1:0,26:26:78:.:.:635,78,0	1/1:0,16:16:48:.:.:391,48,0	1/1:0,33:33:98:.:.:786,98,0	1/1:0,18:18:54:.:.:445,54,0	1/1:0,24:24:71:.:.:577,71,0	1/1:1,31:32:70:.:.:723,70,0	1/1:0,27:27:81:.:.:666,81,0	1/1:1,29:30:69:.:.:696,69,0	1/1:0,29:29:87:.:.:716,87,0	1/1:0,25:25:75:.:.:617,75,0	1/1:1,30:31:67:.:.:704,67,0	1/1:0,26:26:78:.:.:642,78,0	1/1:0,26:26:78:.:.:642,78,0	1/1:0,24:24:72:.:.:593,72,0	1/1:1,35:36:82:.:.:849,82,0	1/1:0,15:15:44:.:.:357,44,0	1/1:0,24:24:72:.:.:593,72,0	1/1:0,23:23:69:.:.:563,69,0	1/1:0,20:20:60:.:.:490,60,0	1/1:0,38:38:99:.:.:931,114,0	1/1:2,32:34:50:.:.:726,50,0	0/1:4,11:15:55:.:.:212,0,55
superscaffold57A	442062	.	A	G	22812.4	.	ANN=G|synonymous_variant|LOW|(sp)_putative_Protein_CASC3|CLUMAR_CG018128|transcript|CLUMAR_CG018128-RA|protein_coding|3/4|c.2343T>C|p.Thr781Thr|2611/3036|2343/2568|781/855||	GT:AD:DP:GQ:PGT:PID:PL	0/1:21,3:24:3:.:.:3,0,464	0/1:12,6:18:94:.:.:94,0,250	0/0:22,2:24:23:.:.:0,23,515	0/1:9,11:20:99:.:.:216,0,168	0/1:7,13:20:99:.:.:260,0,127	1/1:0,22:22:66:.:.:539,66,0	1/1:3,24:27:4:.:.:507,4,0	1/1:0,25:25:75:.:.:787,75,0	0/1:15,17:32:99:.:.:339,0,304	0/0:39,0:39:99:.:.:0,103,964	0/0:37,0:37:89:.:.:0,89,932	0/0:36,0:36:99:.:.:0,105,1575	0/0:31,0:31:90:.:.:0,90,1350	0/0:33,0:33:99:.:.:0,99,813	0/0:25,0:25:72:.:.:0,72,653	0/0:21,0:21:60:.:.:0,60,519	0/0:48,0:48:99:.:.:0,120,1800	0/0:39,0:39:99:.:.:0,105,1575	0/0:40,0:40:99:.:.:0,108,1620	0/0:32,0:32:70:.:.:0,70,799	0/0:36,0:36:73:.:.:0,73,831	0/0:46,0:46:99:.:.:0,115,1176	0/0:31,0:31:90:.:.:0,90,764	0/0:33,0:33:64:.:.:0,64,753	0/0:24,0:24:0:.:.:0,0,415	0/0:35,0:35:90:.:.:0,90,1350	0/0:34,0:34:79:.:.:0,79,855	0/0:34,0:34:93:.:.:0,93,1395	0/0:21,0:21:28:.:.:0,28,454	0/0:36,0:36:99:.:.:0,99,1485	0/0:28,0:28:61:.:.:0,61,691	0/1:8,16:24:99:.:.:323,0,137	0/1:13,14:27:99:.:.:249,0,266	0/0:29,0:29:62:.:.:0,62,723	0/0:32,0:32:39:.:.:0,39,723	0/0:25,0:25:49:.:.:0,49,595	1/1:1,23:24:45:.:.:528,45,0	0/1:10,9:19:99:.:.:166,0,202	0/0:30,0:30:90:.:.:0,90,742	0/1:11,17:28:99:.:.:341,0,196	0/1:29,6:35:43:.:.:43,0,650	0/1:9,22:31:99:.:.:441,0,145	0/0:15,0:15:45:.:.:0,45,370	0/1:16,17:33:99:.:.:320,0,316	1/1:1,33:34:74:.:.:771,74,0	0/0:32,0:32:90:.:.:0,90,785	0/1:12,9:21:99:.:.:160,0,256	0/0:30,0:30:90:.:.:0,90,742	0/1:9,15:24:99:.:.:303,0,168	0/1:16,8:24:99:.:.:130,0,345	0/1:12,18:30:99:.:.:361,0,224	0/1:13,16:29:99:.:.:315,0,247	0/0:33,0:33:84:.:.:0,84,1260	0/0:32,2:34:53:0|1:442062_A_G:0,53,1034	0/0:20,0:20:34:.:.:0,34,482	0/0:26,0:26:75:.:.:0,75,1125	0/1:12,18:30:99:.:.:367,0,230	0/1:15,14:29:99:.:.:258,0,304	0/0:10,0:10:30:.:.:0,30,242	0/0:41,0:41:99:.:.:0,99,987	0/0:25,0:25:72:.:.:0,72,1080	0/0:27,0:27:81:.:.:0,81,675	0/1:20,22:42:99:.:.:416,0,774	0/0:25,3:28:10:.:.:0,10,594	0/0:46,0:46:34:.:.:0,34,956	1/1:0,29:29:87:.:.:695,87,0	0/0:27,0:27:78:.:.:0,78,1170	0/0:19,2:21:14:.:.:0,14,458	0/0:27,0:27:58:.:.:0,58,668	0/1:9,16:25:99:.:.:320,0,159	0/0:28,0:28:58:.:.:0,58,669	0/0:35,0:35:80:.:.:0,80,876	1/1:1,37:38:87:.:.:884,87,0	0/1:18,5:23:56:.:.:56,0,412	1/1:0,15:15:45:.:.:375,45,0	0/0:32,0:32:90:.:.:0,90,791	0/0:26,0:26:52:.:.:0,52,627	1/1:0,13:13:39:.:.:320,39,0	0/1:10,15:25:99:.:.:303,0,188	0/0:29,0:29:61:.:.:0,61,695	0/0:19,2:21:12:.:.:0,12,455	0/1:18,20:38:99:.:.:369,0,350	0/1:12,8:20:99:.:.:142,0,260	0/0:29,2:31:42:0|1:442062_A_G:0,42,897	0/0:31,2:33:50:.:.:0,50,756	0/0:21,0:21:40:.:.:0,40,510	0/1:13,9:22:99:.:.:158,0,281	0/1:15,16:31:99:.:.:303,0,292	0/0:20,0:20:60:.:.:0,60,495	1/1:1,23:24:45:.:.:548,45,0	0/1:12,22:34:99:.:.:445,0,218	0/1:17,7:24:99:.:.:103,0,373	0/1:8,11:19:99:.:.:220,0,157	0/1:14,9:23:99:.:.:157,0,305	0/1:14,18:32:99:.:.:346,0,460	0/1:15,14:29:99:.:.:248,0,306	0/1:19,13:32:99:.:.:225,0,400	0/0:27,2:29:37:.:.:0,37,656	0/0:21,0:21:38:.:.:0,38,495	1/1:1,27:28:57:.:.:611,57,0	0/0:15,0:15:45:.:.:0,45,371	0/0:19,0:19:57:.:.:0,57,504	0/0:36,0:36:99:.:.:0,99,927	0/0:27,0:27:55:.:.:0,55,657	0/1:8,11:19:99:.:.:213,0,153	0/1:31,5:36:14:.:.:14,0,718	1/1:3,34:37:31:.:.:769,31,0	0/1:17,17:34:99:.:.:321,0,350	0/1:14,5:19:69:.:.:69,0,305	0/0:37,0:37:88:.:.:0,88,931	0/0:37,0:37:99:.:.:0,102,964	0/0:29,0:29:62:.:.:0,62,672	0/0:17,0:17:3:.:.:0,3,344	0/0:23,3:26:3:.:.:0,3,527	1/1:0,24:24:72:.:.:590,72,0	1/1:1,27:28:57:.:.:630,57,0	0/0:28,0:28:81:.:.:0,81,1215	1/1:0,29:29:87:.:.:729,87,0	1/1:1,32:33:73:.:.:780,73,0	1/1:1,31:32:78:.:.:759,78,0	0/1:10,6:16:99:.:.:103,0,209	1/1:1,35:36:81:.:.:845,81,0	0/0:18,0:18:29:.:.:0,29,413	0/0:33,3:36:44:.:.:0,44,807	0/0:31,3:34:29:.:.:0,29,732	0/0:39,2:41:73:.:.:0,73,949	0/0:21,2:23:20:.:.:0,20,485	0/1:6,13:19:99:.:.:263,0,100	0/0:23,0:23:60:.:.:0,60,900	0/0:25,0:25:25:.:.:0,25,530	0/1:8,11:19:99:.:.:205,0,138	0/1:11,14:25:99:.:.:270,0,208	0/0:37,0:37:86:.:.:0,86,902	0/0:28,0:28:81:.:.:0,81,1215	0/1:14,22:36:99:.:.:418,0,249	0/1:9,18:27:99:.:.:362,0,150	0/0:21,0:21:60:.:.:0,60,569	0/0:32,2:34:53:.:.:0,53,772	1/1:0,22:22:66:.:.:520,66,0	0/0:20,0:20:60:.:.:0,60,488	1/1:0,10:10:30:.:.:249,30,0	0/0:26,3:29:11:.:.:0,11,599	0/0:27,2:29:38:.:.:0,38,644	0/0:35,0:35:96:.:.:0,96,1440	0/0:32,0:32:90:.:.:0,90,782	0/0:24,0:24:47:.:.:0,47,564	0/0:32,0:32:51:.:.:0,51,739	0/0:21,0:21:37:.:.:0,37,499	0/0:40,0:40:94:.:.:0,94,938	0/0:16,0:16:42:.:.:0,42,630	0/0:36,0:36:82:.:.:0,82,840	0/0:37,0:37:99:.:.:0,102,1530	0/0:29,0:29:84:.:.:0,84,716	0/0:27,0:27:11:.:.:0,11,554	0/0:40,0:40:98:.:.:0,98,979	0/0:26,0:26:43:.:.:0,43,576	0/0:35,0:35:99:.:.:0,102,1530	0/0:20,0:20:37:.:.:0,37,477	0/0:43,0:43:81:.:.:0,81,1026	0/0:39,0:39:99:.:.:0,104,962	0/0:30,0:30:90:.:.:0,90,739	0/0:30,0:30:90:.:.:0,90,736	0/0:25,0:25:72:.:.:0,72,642	0/0:27,0:27:72:.:.:0,72,1080	0/0:17,0:17:28:.:.:0,28,389	0/0:26,0:26:72:.:.:0,72,1080	0/0:26,3:29:10:0|1:442062_A_G:0,10,1005	0/1:15,17:32:99:.:.:323,0,289
superscaffold57A	443516	.	G	A	20995.2	.	ANN=A|missense_variant|MODERATE|(sp)_putative_Protein_CASC3|CLUMAR_CG018128|transcript|CLUMAR_CG018128-RA|protein_coding|3/4|c.889C>T|p.Arg297Cys|1157/3036|889/2568|297/855||	GT:AD:DP:GQ:PGT:PID:PL	0/0:25,0:25:30:.:.:0,30,535	0/1:8,15:23:99:0|1:443516_G_A:316,0,148	0/0:33,0:33:49:.:.:0,49,715	1/1:0,21:21:63:.:.:547,63,0	0/1:12,14:26:99:.:.:279,0,218	1/1:0,18:18:54:.:.:456,54,0	1/1:1,17:18:29:.:.:405,29,0	1/1:0,16:16:48:.:.:411,48,0	0/1:12,23:35:99:.:.:482,0,203	0/0:49,0:49:99:.:.:0,108,1260	0/0:51,0:51:99:.:.:0,120,1800	0/0:53,0:53:99:.:.:0,120,1800	0/0:38,0:38:99:.:.:0,106,963	0/0:43,0:43:99:.:.:0,106,1062	0/0:21,0:21:60:.:.:0,60,519	0/0:40,0:40:99:.:.:0,117,1755	0/0:45,0:45:99:.:.:0,111,1149	0/0:31,0:31:93:.:.:0,93,765	0/0:36,0:36:99:.:.:0,102,1157	0/0:52,0:52:99:.:.:0,118,1522	0/0:38,0:38:99:0|1:443483_TATA_T:0,114,1710	0/0:46,0:46:99:.:.:0,114,1138	0/0:48,0:48:99:.:.:0,120,1800	0/0:40,0:40:99:.:.:0,100,961	0/0:43,0:43:75:.:.:0,75,987	0/0:51,0:51:99:.:.:0,102,1310	0/0:42,0:42:99:.:.:0,102,1061	0/0:36,0:36:81:.:.:0,81,859	0/0:22,0:22:63:.:.:0,63,544	0/0:37,0:37:99:.:.:0,102,1530	0/0:37,0:37:99:.:.:0,105,939	0/0:21,0:21:37:.:.:0,37,467	0/1:23,22:45:99:.:.:428,0,445	0/0:28,0:28:58:.:.:0,58,639	0/0:37,0:37:11:.:.:0,11,731	0/0:28,0:28:81:.:.:0,81,689	0/1:11,21:32:99:.:.:445,0,183	0/1:8,18:26:99:.:.:377,0,119	0/0:24,0:24:69:.:.:0,69,1035	0/0:31,0:31:70:.:.:0,70,724	0/1:22,6:28:70:.:.:70,0,443	0/0:28,0:28:84:.:.:0,84,689	0/0:36,0:36:86:.:.:0,86,844	0/1:13,14:27:99:.:.:260,0,228	1/1:1,31:32:70:.:.:781,70,0	0/0:32,0:32:90:.:.:0,90,1350	0/0:29,0:29:81:.:.:0,81,1215	0/0:32,0:32:70:.:.:0,70,754	0/1:13,11:24:99:.:.:212,0,258	0/1:12,19:31:99:.:.:395,0,208	0/1:9,12:21:99:.:.:229,0,165	0/1:21,18:39:99:.:.:334,0,410	0/0:42,0:42:99:.:.:0,101,1012	0/0:26,0:26:61:.:.:0,61,684	0/0:24,0:24:72:.:.:0,72,593	0/0:41,0:41:99:.:.:0,100,986	0/0:32,0:32:78:.:.:0,78,1170	0/1:20,12:32:99:.:.:212,0,387	0/0:16,0:16:45:.:.:0,45,675	0/0:28,0:28:59:.:.:0,59,643	0/0:25,0:25:72:.:.:0,72,616	0/0:28,0:28:81:.:.:0,81,689	0/1:15,5:20:68:.:.:68,0,301	0/0:21,0:21:60:.:.:0,60,900	0/0:27,0:27:78:.:.:0,78,1170	1/1:0,22:22:66:.:.:572,66,0	0/0:19,0:19:54:.:.:0,54,810	0/0:34,0:34:99:.:.:0,99,840	0/0:32,0:32:90:.:.:0,90,1350	0/0:10,0:10:27:.:.:0,27,405	0/0:39,0:39:99:.:.:0,105,1575	0/0:36,0:36:58:.:.:0,58,791	1/1:3,50:53:85:.:.:1217,85,0	0/1:18,9:27:99:.:.:155,0,372	1/1:0,9:9:27:.:.:231,27,0	0/0:40,0:40:99:.:.:0,114,986	0/0:23,0:23:60:.:.:0,60,900	0/1:7,15:22:95:.:.:318,0,95	0/1:12,13:25:99:.:.:259,0,224	0/1:26,5:31:35:.:.:35,0,562	0/0:21,0:21:63:.:.:0,63,527	0/1:16,18:34:99:.:.:360,0,293	0/1:9,7:16:99:.:.:134,0,180	0/0:33,0:33:1:.:.:0,1,626	0/0:31,0:31:87:.:.:0,87,1305	0/0:30,0:30:90:.:.:0,90,740	0/1:11,8:19:99:.:.:152,0,222	0/1:10,14:24:99:.:.:287,0,181	0/0:26,0:26:52:.:.:0,52,597	1/1:3,22:25:1:.:.:490,1,0	0/1:17,16:33:99:.:.:304,0,328	0/0:33,0:33:22:.:.:0,22,676	0/0:28,0:28:81:.:.:0,81,1215	0/0:28,0:28:78:.:.:0,78,1170	0/0:29,0:29:81:.:.:0,81,1215	0/1:18,10:28:99:.:.:172,0,369	0/0:41,0:41:21:.:.:0,21,811	0/0:36,0:36:82:.:.:0,82,856	0/0:19,0:19:51:.:.:0,51,765	1/1:0,39:39:99:.:.:990,116,0	0/0:18,0:18:54:.:.:0,54,454	0/0:26,0:26:75:.:.:0,75,642	0/0:37,0:37:99:.:.:0,99,1485	0/0:37,0:37:84:.:.:0,84,876	0/1:14,12:26:99:.:.:188,0,270	0/0:34,0:34:53:.:.:0,53,752	1/1:0,39:39:99:.:.:994,116,0	0/1:24,17:41:99:.:.:310,0,479	0/0:19,0:19:57:.:.:0,57,482	0/0:50,0:50:99:.:.:0,108,1271	0/0:33,0:33:0:.:.:0,0,622	0/0:38,0:38:11:.:.:0,11,755	0/0:29,0:29:0:.:.:0,0,533	0/0:27,0:27:81:.:.:0,81,675	1/1:0,26:26:78:.:.:667,78,0	1/1:1,21:22:41:.:.:517,41,0	0/0:32,0:32:87:.:.:0,87,1305	1/1:0,22:22:66:.:.:555,66,0	1/1:1,18:19:32:.:.:436,32,0	1/1:0,28:28:84:.:.:712,84,0	0/0:36,0:36:56:.:.:0,56,804	1/1:1,39:40:95:.:.:967,95,0	0/0:29,0:29:61:.:.:0,61,666	0/0:41,0:41:0:.:.:0,0,748	0/0:39,0:39:65:.:.:0,65,863	0/1:9,21:30:99:.:.:439,0,139	0/0:42,0:42:99:.:.:0,100,987	0/1:22,20:42:99:.:.:384,0,417	0/0:40,0:40:17:.:.:0,17,796	0/1:20,12:32:99:.:.:201,0,411	0/1:8,16:24:99:.:.:338,0,125	0/1:29,23:52:99:.:.:428,0,487	0/0:33,0:33:47:.:.:0,47,709	0/0:33,0:33:0:.:.:0,0,623	0/1:27,18:45:99:0|1:443510_A_C:330,0,542	0/1:15,9:24:99:.:.:153,0,279	0/0:32,0:32:20:.:.:0,20,650	0/0:42,0:42:74:.:.:0,74,936	1/1:0,24:24:72:1|1:443513_C_T:820,72,0	0/0:31,0:31:90:.:.:0,90,1350	1/1:0,17:17:51:.:.:434,51,0	0/0:38,0:38:99:.:.:0,114,942	0/0:24,0:24:46:.:.:0,46,537	0/0:42,0:42:99:.:.:0,100,985	0/0:35,0:35:99:.:.:0,102,1530	0/0:21,0:21:60:.:.:0,60,900	0/0:28,0:28:30:.:.:0,30,588	0/0:33,0:33:72:.:.:0,72,765	0/0:42,0:42:99:.:.:0,100,1027	0/0:21,0:21:60:.:.:0,60,900	0/0:41,0:41:99:.:.:0,100,987	0/0:38,0:38:62:.:.:0,62,852	0/0:27,0:27:75:.:.:0,75,1125	0/0:35,0:35:26:.:.:0,26,709	0/0:29,0:29:37:.:.:0,37,617	0/0:33,0:33:47:.:.:0,47,718	0/0:35,0:35:80:.:.:0,80,816	0/0:36,0:36:81:.:.:0,81,850	0/0:36,0:36:99:.:.:0,101,988	0/0:46,0:46:99:.:.:0,109,1148	0/0:37,0:37:84:.:.:0,84,859	0/0:40,0:40:99:.:.:0,104,1029	0/0:38,0:38:88:.:.:0,88,884	0/0:25,0:25:49:.:.:0,49,579	0/0:37,0:37:85:.:.:0,85,864	0/0:29,0:29:87:.:.:0,87,717	0/0:51,0:51:24:.:.:0,24,1025	0/1:15,19:34:99:.:.:379,0,243
superscaffold57A	475578	.	G	T	1781.74	.	ANN=T|missense_variant&splice_region_variant|MODERATE|(sp)_similar_to_Leucine-rich_repeat-containing_protein_15|CLUMAR_CG018472|transcript|CLUMAR_CG018472-RA|protein_coding|1/2|c.9G>T|p.Leu3Phe|9/1446|9/1446|3/481||	GT:AD:DP:GQ:PGT:PID:PL	0/0:4,0:4:12:.:.:0,12,99	0/0:16,0:16:45:.:.:0,45,675	0/0:8,0:8:24:.:.:0,24,198	0/0:10,0:10:30:.:.:0,30,247	0/1:6,3:9:99:0|1:475578_G_T:108,0,243	0/1:6,2:8:66:0|1:475578_G_T:66,0,246	0/0:11,0:11:33:0|1:475578_G_T:0,33,474	0/1:10,1:11:12:0|1:475578_G_T:12,0,417	0/0:6,0:6:18:.:.:0,18,148	0/0:4,0:4:12:.:.:0,12,97	./.:0,0:0:.:.:.:0,0,0	./.:0,0:0:.:.:.:0,0,0	./.:0,0:0:.:.:.:0,0,0	./.:0,0:0:.:.:.:0,0,0	./.:0,0:0:.:.:.:0,0,0	./.:0,0:0:.:.:.:0,0,0	./.:0,0:0:.:.:.:0,0,0	./.:0,0:0:.:.:.:0,0,0	./.:0,0:0:.:.:.:0,0,0	./.:0,0:0:.:.:.:0,0,0	./.:0,0:0:.:.:.:0,0,0	./.:0,0:0:.:.:.:0,0,0	0/0:2,0:2:6:.:.:0,6,49	./.:0,0:0:.:.:.:0,0,0	0/0:6,0:6:18:.:.:0,18,148	./.:0,0:0:.:.:.:0,0,0	./.:0,0:0:.:.:.:0,0,0	0/0:1,0:1:3:.:.:0,3,25	./.:0,0:0:.:.:.:0,0,0	./.:0,0:0:.:.:.:0,0,0	./.:0,0:0:.:.:.:0,0,0	0/0:3,0:3:9:.:.:0,9,74	0/0:8,0:8:24:.:.:0,24,198	0/0:3,0:3:9:.:.:0,9,74	0/0:9,0:9:27:.:.:0,27,223	./.:0,0:0:.:.:.:0,0,0	./.:0,0:0:.:.:.:0,0,0	0/0:7,0:7:21:0|1:475578_G_T:0,21,252	0/0:25,0:25:72:.:.:0,72,1080	0/0:10,0:10:27:.:.:0,27,405	0/0:3,0:3:9:.:.:0,9,74	0/0:5,0:5:15:.:.:0,15,121	0/0:11,0:11:33:.:.:0,33,272	0/0:18,0:18:51:.:.:0,51,765	0/1:3,9:12:96:0|1:475578_G_T:411,0,96	0/0:5,0:5:15:.:.:0,15,124	0/0:8,0:8:24:.:.:0,24,196	0/0:9,0:9:27:.:.:0,27,223	./.:0,0:0:.:.:.:0,0,0	0/0:19,0:19:54:.:.:0,54,810	0/0:7,0:7:21:.:.:0,21,173	0/1:6,7:13:99:0|1:475578_G_T:276,0,231	0/0:5,0:5:15:.:.:0,15,123	0/0:3,0:3:9:.:.:0,9,74	0/0:4,0:4:12:.:.:0,12,99	0/0:6,0:6:18:.:.:0,18,148	0/0:6,0:6:18:.:.:0,18,148	0/0:4,0:4:12:0|1:475578_G_T:0,12,156	0/0:5,0:5:15:.:.:0,15,124	0/0:10,0:10:0:.:.:0,0,150	0/0:2,0:2:6:.:.:0,6,48	0/0:4,0:4:12:.:.:0,12,99	0/0:10,0:10:30:.:.:0,30,247	0/0:9,0:9:24:.:.:0,24,360	0/0:27,0:27:81:.:.:0,81,693	1/1:0,1:1:3:1|1:475578_G_T:45,3,0	0/0:24,0:24:63:.:.:0,63,945	0/0:9,0:9:24:.:.:0,24,360	0/0:8,0:8:24:.:.:0,24,198	0/0:5,0:5:15:.:.:0,15,123	0/0:9,0:9:24:.:.:0,24,360	0/0:10,0:10:30:.:.:0,30,247	0/1:17,1:18:75:0|1:475578_G_T:75,0,705	0/1:8,1:9:18:0|1:475578_G_T:18,0,333	0/0:5,0:5:15:.:.:0,15,124	0/0:9,0:9:27:.:.:0,27,237	0/0:23,0:23:54:.:.:0,54,810	0/0:3,0:3:9:.:.:0,9,74	0/0:5,0:5:15:.:.:0,15,124	0/0:6,0:6:18:.:.:0,18,148	0/0:13,0:13:39:.:.:0,39,318	0/0:9,0:9:30:0|1:475578_G_T:0,30,429	0/1:2,2:4:78:0|1:475578_G_T:78,0,78	0/0:18,0:18:54:.:.:0,54,463	0/0:10,0:10:4:.:.:0,4,196	0/0:35,0:35:99:.:.:0,99,1485	0/0:8,0:8:18:.:.:0,18,270	0/0:19,0:19:57:.:.:0,57,470	0/0:6,0:6:18:.:.:0,18,141	0/0:11,0:11:11:.:.:0,11,228	0/1:4,3:7:99:0|1:475578_G_T:114,0,159	0/0:8,0:8:24:.:.:0,24,197	0/0:6,0:6:15:.:.:0,15,225	0/0:19,0:19:54:.:.:0,54,810	0/0:12,0:12:36:.:.:0,36,297	0/1:9,4:13:99:0|1:475578_G_T:141,0,345	0/0:1,0:1:3:.:.:0,3,25	./.:0,0:0:.:.:.:0,0,0	./.:0,0:0:.:.:.:0,0,0	0/0:5,0:5:15:0|1:475578_G_T:0,15,225	0/0:6,0:6:18:0|1:475578_G_T:0,18,270	0/0:11,0:11:24:.:.:0,24,360	0/0:9,0:9:27:.:.:0,27,223	./.:0,0:0:.:.:.:0,0,0	0/0:8,0:8:21:.:.:0,21,315	./.:0,0:0:.:.:.:0,0,0	0/1:5,6:11:99:0|1:475578_G_T:279,0,189	0/1:6,3:9:99:0|1:475578_G_T:150,0,240	0/0:3,0:3:9:.:.:0,9,74	0/0:7,0:7:21:.:.:0,21,173	0/0:6,0:6:18:.:.:0,18,147	0/0:10,0:10:30:.:.:0,30,247	0/0:17,0:17:48:.:.:0,48,720	0/0:4,0:4:12:.:.:0,12,96	0/1:5,1:6:27:0|1:475578_G_T:27,0,186	0/1:3,2:5:75:0|1:475578_G_T:75,0,88	0/0:9,0:9:24:.:.:0,24,360	./.:0,0:0:.:.:.:0,0,0	0/0:4,0:4:12:.:.:0,12,99	./.:0,0:0:.:.:.:0,0,0	0/0:3,0:3:0:.:.:0,0,27	./.:0,0:0:.:.:.:0,0,0	./.:0,0:0:.:.:.:0,0,0	./.:0,0:0:.:.:.:0,0,0	0/0:10,0:10:30:.:.:0,30,247	0/0:11,0:11:33:.:.:0,33,279	./.:0,0:0:.:.:.:0,0,0	./.:0,0:0:.:.:.:0,0,0	0/0:5,0:5:15:.:.:0,15,124	./.:0,0:0:.:.:.:0,0,0	./.:0,0:0:.:.:.:0,0,0	0/0:4,0:4:12:.:.:0,12,99	./.:0,0:0:.:.:.:0,0,0	./.:0,0:0:.:.:.:0,0,0	0/0:13,0:13:39:.:.:0,39,315	./.:0,0:0:.:.:.:0,0,0	0/0:8,0:8:24:.:.:0,24,197	0/0:1,0:1:3:.:.:0,3,25	0/0:5,0:5:15:.:.:0,15,124	0/0:11,0:11:33:.:.:0,33,272	0/1:5,3:8:99:0|1:475578_G_T:111,0,180	0/1:6,1:7:24:0|1:475578_G_T:24,0,249	0/0:3,0:3:9:.:.:0,9,71	0/0:6,0:6:18:.:.:0,18,154	0/0:12,0:12:36:.:.:0,36,297	0/0:7,0:7:21:.:.:0,21,173	0/0:3,0:3:9:.:.:0,9,74	0/0:8,0:8:24:.:.:0,24,208	0/0:3,0:3:9:.:.:0,9,74	0/0:11,0:11:33:.:.:0,33,272	0/0:11,0:11:15:.:.:0,15,225	0/0:3,0:3:9:.:.:0,9,73	0/0:6,0:6:18:.:.:0,18,145	0/0:5,0:5:15:.:.:0,15,124	0/0:6,0:6:18:.:.:0,18,148	0/0:7,0:7:21:.:.:0,21,173	0/0:9,0:9:27:.:.:0,27,222	0/0:12,0:12:33:.:.:0,33,495	0/0:21,0:21:60:.:.:0,60,543	0/0:7,0:7:21:.:.:0,21,173	./.:0,0:0:.:.:.:0,0,0	0/0:12,0:12:36:.:.:0,36,297	0/0:9,0:9:27:.:.:0,27,231	0/0:9,0:9:27:.:.:0,27,218	0/0:14,0:14:42:.:.:0,42,343	0/0:16,0:16:22:.:.:0,22,342	./.:0,0:0:.:.:.:0,0,0	./.:0,0:0:.:.:.:0,0,0
superscaffold57A	475586	.	T	C	2041.04	.	ANN=C|splice_region_variant&intron_variant|LOW|(sp)_similar_to_Leucine-rich_repeat-containing_protein_15|CLUMAR_CG018472|transcript|CLUMAR_CG018472-RA|protein_coding|1/1|c.11+6T>C||||||	GT:AD:DP:GQ:PGT:PID:PL	0/0:5,0:5:15:.:.:0,15,124	0/0:16,0:16:45:.:.:0,45,675	0/0:9,0:9:24:.:.:0,24,360	0/0:10,0:10:30:.:.:0,30,247	0/1:6,3:9:99:0|1:475578_G_T:108,0,243	0/1:6,2:8:66:0|1:475578_G_T:66,0,246	0/0:11,0:11:33:0|1:475578_G_T:0,33,495	0/1:10,1:11:9:0|1:475578_G_T:9,0,459	0/0:6,0:6:18:.:.:0,18,148	0/0:4,0:4:12:.:.:0,12,97	./.:0,0:0:.:.:.:0,0,0	./.:0,0:0:.:.:.:0,0,0	./.:0,0:0:.:.:.:0,0,0	./.:0,0:0:.:.:.:0,0,0	./.:0,0:0:.:.:.:0,0,0	./.:0,0:0:.:.:.:0,0,0	./.:0,0:0:.:.:.:0,0,0	./.:0,0:0:.:.:.:0,0,0	./.:0,0:0:.:.:.:0,0,0	./.:0,0:0:.:.:.:0,0,0	./.:0,0:0:.:.:.:0,0,0	./.:0,0:0:.:.:.:0,0,0	0/0:3,0:3:9:.:.:0,9,77	./.:0,0:0:.:.:.:0,0,0	0/0:6,0:6:18:.:.:0,18,148	./.:0,0:0:.:.:.:0,0,0	./.:0,0:0:.:.:.:0,0,0	0/0:1,0:1:3:.:.:0,3,25	./.:0,0:0:.:.:.:0,0,0	./.:0,0:0:.:.:.:0,0,0	./.:0,0:0:.:.:.:0,0,0	0/0:5,0:5:15:.:.:0,15,125	0/0:8,0:8:24:.:.:0,24,198	0/0:3,0:3:9:.:.:0,9,74	0/0:9,0:9:27:.:.:0,27,223	./.:0,0:0:.:.:.:0,0,0	./.:0,0:0:.:.:.:0,0,0	0/0:5,0:5:15:0|1:475578_G_T:0,15,225	0/0:25,0:25:72:.:.:0,72,1080	0/0:8,0:8:24:.:.:0,24,198	0/0:3,0:3:9:.:.:0,9,74	0/0:4,0:4:12:.:.:0,12,99	0/0:11,0:11:30:.:.:0,30,450	0/0:18,0:18:42:.:.:0,42,630	0/1:3,10:13:96:0|1:475578_G_T:411,0,96	0/0:5,0:5:15:.:.:0,15,124	0/0:9,0:9:27:.:.:0,27,223	0/0:10,0:10:30:.:.:0,30,247	./.:0,0:0:.:.:.:0,0,0	0/0:19,0:19:57:.:.:0,57,470	0/0:7,0:7:21:.:.:0,21,173	0/1:6,7:13:99:0|1:475578_G_T:276,0,231	0/0:5,0:5:15:.:.:0,15,129	0/0:3,0:3:6:.:.:0,6,90	0/0:5,0:5:15:.:.:0,15,129	0/0:6,0:6:18:.:.:0,18,148	0/0:7,0:7:21:.:.:0,21,173	0/1:3,0:3:99:0|1:475578_G_T:117,0,117	0/0:6,0:6:18:.:.:0,18,144	0/0:9,0:9:5:.:.:0,5,182	0/0:2,0:2:6:.:.:0,6,48	0/0:4,0:4:6:.:.:0,6,90	0/0:10,0:10:27:.:.:0,27,405	0/0:10,0:10:30:.:.:0,30,247	0/0:29,0:29:81:.:.:0,81,716	1/1:0,1:1:3:1|1:475578_G_T:45,3,0	0/0:23,0:23:63:.:.:0,63,571	0/0:9,0:9:27:.:.:0,27,223	0/0:10,0:10:27:.:.:0,27,405	0/0:6,0:6:18:.:.:0,18,148	0/0:9,0:9:24:.:.:0,24,360	0/0:10,0:10:30:.:.:0,30,247	0/1:17,4:21:99:0|1:475578_G_T:117,0,702	0/1:8,1:9:18:0|1:475578_G_T:18,0,333	0/0:5,0:5:15:.:.:0,15,124	0/0:9,0:9:21:.:.:0,21,315	0/0:23,0:23:66:.:.:0,66,566	0/0:3,0:3:9:.:.:0,9,74	0/0:5,0:5:12:.:.:0,12,180	0/0:6,0:6:18:.:.:0,18,148	0/0:13,0:13:39:.:.:0,39,318	0/0:9,0:9:27:0|1:475578_G_T:0,27,405	0/1:3,2:5:75:0|1:475578_G_T:75,0,120	0/0:18,0:18:51:.:.:0,51,765	0/0:11,0:11:27:.:.:0,27,405	0/0:36,0:36:93:.:.:0,93,1395	0/0:8,0:8:24:.:.:0,24,197	0/0:19,0:19:57:.:.:0,57,470	0/0:6,0:6:18:.:.:0,18,141	0/0:10,0:10:21:.:.:0,21,315	0/1:5,3:8:99:0|1:475578_G_T:111,0,201	0/0:6,0:6:18:.:.:0,18,146	0/0:6,0:6:15:.:.:0,15,225	0/0:21,0:21:60:.:.:0,60,900	0/0:15,0:15:45:.:.:0,45,386	0/1:8,4:12:99:0|1:475578_G_T:141,0,345	0/0:2,0:2:6:.:.:0,6,49	./.:0,0:0:.:.:.:0,0,0	./.:0,0:0:.:.:.:0,0,0	0/0:5,0:5:15:0|1:475578_G_T:0,15,225	0/0:6,0:6:18:0|1:475578_G_T:0,18,270	0/0:9,0:9:27:.:.:0,27,221	0/0:9,0:9:27:.:.:0,27,223	./.:0,0:0:.:.:.:0,0,0	0/0:7,0:7:18:.:.:0,18,270	./.:0,0:0:.:.:.:0,0,0	0/1:6,7:13:99:0|1:475578_G_T:276,0,231	0/1:6,5:11:99:0|1:475578_G_T:192,0,237	0/0:3,0:3:6:.:.:0,6,90	0/0:8,0:8:24:.:.:0,24,198	0/0:7,0:7:21:.:.:0,21,176	0/0:9,0:9:24:.:.:0,24,360	0/0:16,0:16:48:.:.:0,48,396	0/0:4,0:4:12:.:.:0,12,95	0/1:6,3:9:99:0|1:475578_G_T:105,0,264	0/1:2,2:4:78:0|1:475578_G_T:78,0,78	0/0:10,0:10:30:.:.:0,30,247	./.:0,0:0:.:.:.:0,0,0	0/0:4,0:4:12:.:.:0,12,99	./.:0,0:0:.:.:.:0,0,0	0/0:3,0:3:9:.:.:0,9,71	./.:0,0:0:.:.:.:0,0,0	./.:0,0:0:.:.:.:0,0,0	./.:0,0:0:.:.:.:0,0,0	0/0:10,0:10:30:.:.:0,30,247	0/0:12,0:12:33:.:.:0,33,495	./.:0,0:0:.:.:.:0,0,0	./.:0,0:0:.:.:.:0,0,0	0/0:5,0:5:15:.:.:0,15,124	./.:0,0:0:.:.:.:0,0,0	./.:0,0:0:.:.:.:0,0,0	0/0:6,0:6:0:.:.:0,0,105	./.:0,0:0:.:.:.:0,0,0	./.:0,0:0:.:.:.:0,0,0	0/0:13,0:13:39:.:.:0,39,315	./.:0,0:0:.:.:.:0,0,0	0/0:9,0:9:27:.:.:0,27,220	0/0:1,0:1:3:.:.:0,3,25	0/0:5,0:5:15:.:.:0,15,124	0/0:11,0:11:33:.:.:0,33,272	0/1:4,3:7:99:0|1:475578_G_T:111,0,180	0/1:7,1:8:21:0|1:475578_G_T:21,0,291	0/0:3,0:3:9:.:.:0,9,71	0/0:6,0:6:18:.:.:0,18,148	0/0:12,0:12:36:.:.:0,36,297	0/0:6,0:6:18:.:.:0,18,154	0/0:3,0:3:9:.:.:0,9,74	0/0:8,0:8:24:.:.:0,24,208	0/0:3,0:3:9:.:.:0,9,74	0/0:11,0:11:33:.:.:0,33,280	0/0:11,0:11:18:.:.:0,18,270	0/0:3,0:3:9:.:.:0,9,73	0/0:7,0:7:21:.:.:0,21,180	0/0:5,0:5:15:.:.:0,15,124	0/0:4,0:4:12:.:.:0,12,102	0/0:7,0:7:21:.:.:0,21,173	0/0:9,0:9:24:.:.:0,24,360	0/0:11,0:11:33:.:.:0,33,290	0/0:24,0:24:72:.:.:0,72,590	0/0:9,0:9:27:.:.:0,27,222	./.:0,0:0:.:.:.:0,0,0	0/0:11,0:11:33:.:.:0,33,269	0/0:9,0:9:27:.:.:0,27,220	0/0:10,0:10:30:.:.:0,30,254	0/0:15,0:15:45:.:.:0,45,364	0/0:15,0:15:20:.:.:0,20,332	./.:0,0:0:.:.:.:0,0,0	./.:0,0:0:.:.:.:0,0,0
superscaffold57A	475597	.	A	G	2390.72	.	ANN=G|intron_variant|MODIFIER|(sp)_similar_to_Leucine-rich_repeat-containing_protein_15|CLUMAR_CG018472|transcript|CLUMAR_CG018472-RA|protein_coding|1/1|c.11+17A>G||||||	GT:AD:DP:GQ:PGT:PID:PL	0/0:5,0:5:15:.:.:0,15,119	0/0:14,0:14:42:.:.:0,42,346	0/0:9,0:9:27:.:.:0,27,218	0/0:12,0:12:16:.:.:0,16,261	0/1:9,3:12:99:0|1:475578_G_T:99,0,369	0/1:6,2:8:66:0|1:475578_G_T:66,0,246	0/0:10,0:10:30:0|1:475578_G_T:0,30,450	0/1:11,1:12:9:0|1:475578_G_T:9,0,459	0/0:6,0:6:18:.:.:0,18,148	0/0:5,0:5:15:.:.:0,15,121	./.:0,0:0:.:.:.:0,0,0	./.:0,0:0:.:.:.:0,0,0	./.:0,0:0:.:.:.:0,0,0	./.:0,0:0:.:.:.:0,0,0	./.:0,0:0:.:.:.:0,0,0	./.:0,0:0:.:.:.:0,0,0	./.:0,0:0:.:.:.:0,0,0	./.:0,0:0:.:.:.:0,0,0	./.:0,0:0:.:.:.:0,0,0	./.:0,0:0:.:.:.:0,0,0	./.:0,0:0:.:.:.:0,0,0	./.:0,0:0:.:.:.:0,0,0	0/0:4,0:4:12:.:.:0,12,96	./.:0,0:0:.:.:.:0,0,0	0/0:6,0:6:18:.:.:0,18,148	./.:0,0:0:.:.:.:0,0,0	./.:0,0:0:.:.:.:0,0,0	0/0:1,0:1:3:.:.:0,3,25	./.:0,0:0:.:.:.:0,0,0	./.:0,0:0:.:.:.:0,0,0	./.:0,0:0:.:.:.:0,0,0	0/0:5,0:5:12:.:.:0,12,180	0/0:8,0:8:24:.:.:0,24,198	0/0:3,0:3:9:.:.:0,9,74	0/0:9,0:9:24:.:.:0,24,360	./.:0,0:0:.:.:.:0,0,0	./.:0,0:0:.:.:.:0,0,0	0/1:4,0:4:72:0|1:475578_G_T:72,0,162	0/0:24,0:24:66:.:.:0,66,990	0/0:8,0:8:24:.:.:0,24,198	0/0:4,0:4:12:.:.:0,12,99	0/0:4,0:4:12:.:.:0,12,99	0/0:12,0:12:36:.:.:0,36,294	0/0:13,0:13:39:.:.:0,39,331	0/1:5,10:15:99:0|1:475578_G_T:405,0,180	0/0:5,0:5:15:.:.:0,15,124	0/0:8,0:8:24:.:.:0,24,210	0/0:10,0:10:30:.:.:0,30,247	./.:0,0:0:.:.:.:0,0,0	0/0:21,0:21:63:.:.:0,63,519	0/0:6,0:6:18:.:.:0,18,148	0/1:8,7:15:99:0|1:475578_G_T:270,0,315	0/0:8,0:8:24:.:.:0,24,198	0/0:3,0:3:9:.:.:0,9,73	0/0:7,0:7:21:.:.:0,21,173	0/0:6,0:6:18:.:.:0,18,148	0/0:7,0:7:21:.:.:0,21,173	0/1:3,3:6:99:0|1:475578_G_T:117,0,117	0/0:6,0:6:18:.:.:0,18,144	0/0:8,0:8:24:.:.:0,24,206	0/0:2,0:2:6:.:.:0,6,48	0/0:4,0:4:12:.:.:0,12,99	0/0:9,0:9:18:.:.:0,18,270	0/0:10,0:10:30:.:.:0,30,247	0/0:29,0:29:81:.:.:0,81,1215	1/1:0,1:1:3:1|1:475578_G_T:45,3,0	0/0:23,0:23:69:.:.:0,69,566	0/0:9,0:9:27:.:.:0,27,223	0/0:10,0:10:21:.:.:0,21,315	0/0:8,0:8:24:.:.:0,24,198	0/0:8,0:8:3:.:.:0,3,163	0/0:12,0:12:30:.:.:0,30,450	0/1:17,4:21:99:0|1:475578_G_T:159,0,699	0/1:8,1:9:18:0|1:475578_G_T:18,0,333	0/0:5,0:5:15:.:.:0,15,124	0/0:6,0:6:18:.:.:0,18,148	0/0:23,0:23:66:.:.:0,66,569	0/0:3,0:3:9:.:.:0,9,74	0/0:6,0:6:18:.:.:0,18,148	0/0:6,0:6:9:.:.:0,9,135	0/0:13,0:13:39:.:.:0,39,318	0/0:7,0:7:24:0|1:475578_G_T:0,24,360	0/1:4,2:6:72:0|1:475578_G_T:72,0,162	0/0:18,0:18:51:.:.:0,51,765	0/0:12,0:12:11:.:.:0,11,255	0/0:31,0:31:84:.:.:0,84,1260	0/0:7,0:7:21:.:.:0,21,173	0/0:20,0:20:60:.:.:0,60,492	0/0:5,0:5:15:.:.:0,15,124	0/0:10,0:10:6:.:.:0,6,206	0/1:5,5:10:99:0|1:475578_G_T:195,0,195	0/0:6,0:6:18:.:.:0,18,146	0/0:6,0:6:18:.:.:0,18,157	0/0:22,0:22:63:.:.:0,63,539	0/0:14,0:14:42:.:.:0,42,360	0/1:8,4:12:99:0|1:475578_G_T:144,0,324	0/0:3,0:3:9:.:.:0,9,74	./.:0,0:0:.:.:.:0,0,0	./.:0,0:0:.:.:.:0,0,0	0/1:5,2:7:69:0|1:475578_G_T:69,0,204	0/0:6,0:6:18:0|1:475578_G_T:0,18,270	0/0:10,0:10:27:.:.:0,27,405	0/0:10,0:10:30:.:.:0,30,247	./.:0,0:0:.:.:.:0,0,0	0/0:5,0:5:15:.:.:0,15,130	./.:0,0:0:.:.:.:0,0,0	0/1:7,9:16:99:0|1:475578_G_T:357,0,267	0/1:6,6:12:99:0|1:475578_G_T:234,0,234	0/0:3,0:3:9:.:.:0,9,74	0/0:10,0:10:30:.:.:0,30,255	0/0:7,0:7:18:.:.:0,18,270	0/0:9,0:9:27:.:.:0,27,220	0/0:17,0:17:51:.:.:0,51,431	0/0:4,0:4:12:.:.:0,12,95	0/1:6,3:9:99:0|1:475578_G_T:108,0,243	0/1:3,2:5:75:0|1:475578_G_T:75,0,120	0/0:9,0:9:27:.:.:0,27,225	./.:0,0:0:.:.:.:0,0,0	0/0:5,0:5:15:.:.:0,15,123	./.:0,0:0:.:.:.:0,0,0	0/0:4,0:4:12:.:.:0,12,98	./.:0,0:0:.:.:.:0,0,0	./.:0,0:0:.:.:.:0,0,0	./.:0,0:0:.:.:.:0,0,0	0/0:8,0:8:21:.:.:0,21,315	0/0:11,0:11:33:.:.:0,33,277	./.:0,0:0:.:.:.:0,0,0	./.:0,0:0:.:.:.:0,0,0	0/0:4,0:4:12:.:.:0,12,99	./.:0,0:0:.:.:.:0,0,0	./.:0,0:0:.:.:.:0,0,0	0/0:6,0:6:18:.:.:0,18,144	./.:0,0:0:.:.:.:0,0,0	./.:0,0:0:.:.:.:0,0,0	0/0:13,0:13:39:.:.:0,39,315	./.:0,0:0:.:.:.:0,0,0	0/0:9,0:9:27:.:.:0,27,220	0/0:1,0:1:3:.:.:0,3,25	0/0:5,0:5:15:.:.:0,15,121	0/0:11,0:11:33:.:.:0,33,272	0/1:4,3:7:99:0|1:475578_G_T:108,0,243	0/1:7,1:8:21:0|1:475578_G_T:21,0,291	0/0:4,0:4:12:.:.:0,12,99	0/0:6,0:6:18:.:.:0,18,148	0/0:13,0:13:39:.:.:0,39,319	0/0:4,0:4:12:.:.:0,12,99	0/0:3,0:3:9:.:.:0,9,74	0/0:10,0:10:30:.:.:0,30,257	0/0:3,0:3:9:.:.:0,9,74	0/0:10,0:10:30:.:.:0,30,245	0/0:11,0:11:33:.:.:0,33,279	0/0:2,0:2:6:.:.:0,6,49	0/0:10,0:10:30:.:.:0,30,257	0/0:5,0:5:15:.:.:0,15,124	0/0:5,0:5:15:.:.:0,15,121	0/0:10,0:10:30:.:.:0,30,245	0/0:7,0:7:21:.:.:0,21,173	0/0:11,0:11:33:.:.:0,33,280	0/0:24,0:24:69:.:.:0,69,1035	0/0:9,0:9:27:.:.:0,27,222	./.:0,0:0:.:.:.:0,0,0	0/0:13,0:13:39:.:.:0,39,334	0/0:10,0:10:30:.:.:0,30,257	0/0:11,0:11:33:.:.:0,33,271	0/0:16,0:16:48:.:.:0,48,412	0/0:14,0:14:16:.:.:0,16,300	./.:0,0:0:.:.:.:0,0,0	./.:0,0:0:.:.:.:0,0,0
superscaffold57A	475606	.	C	T	2672.78	.	ANN=T|intron_variant|MODIFIER|(sp)_similar_to_Leucine-rich_repeat-containing_protein_15|CLUMAR_CG018472|transcript|CLUMAR_CG018472-RA|protein_coding|1/1|c.11+26C>T||||||	GT:AD:DP:GQ:PGT:PID:PL	0/0:5,0:5:15:.:.:0,15,119	0/0:14,0:14:36:.:.:0,36,540	0/0:9,0:9:27:.:.:0,27,218	0/0:14,0:14:42:.:.:0,42,357	0/1:9,3:12:99:0|1:475578_G_T:99,0,369	0/1:6,2:8:66:0|1:475578_G_T:66,0,246	0/1:11,0:11:9:0|1:475578_G_T:9,0,459	0/1:12,1:13:48:0|1:475578_G_T:48,0,498	0/0:6,0:6:18:.:.:0,18,148	0/0:6,0:6:18:.:.:0,18,146	./.:0,0:0:.:.:.:0,0,0	./.:0,0:0:.:.:.:0,0,0	./.:0,0:0:.:.:.:0,0,0	./.:0,0:0:.:.:.:0,0,0	./.:0,0:0:.:.:.:0,0,0	./.:0,0:0:.:.:.:0,0,0	./.:0,0:0:.:.:.:0,0,0	./.:0,0:0:.:.:.:0,0,0	./.:0,0:0:.:.:.:0,0,0	./.:0,0:0:.:.:.:0,0,0	./.:0,0:0:.:.:.:0,0,0	0/0:1,0:1:3:.:.:0,3,22	0/0:4,0:4:12:.:.:0,12,96	./.:0,0:0:.:.:.:0,0,0	0/0:5,0:5:15:.:.:0,15,124	./.:0,0:0:.:.:.:0,0,0	./.:0,0:0:.:.:.:0,0,0	0/0:1,0:1:3:.:.:0,3,25	./.:0,0:0:.:.:.:0,0,0	./.:0,0:0:.:.:.:0,0,0	./.:0,0:0:.:.:.:0,0,0	0/0:5,0:5:15:.:.:0,15,124	0/0:7,0:7:21:.:.:0,21,173	0/0:5,0:5:15:.:.:0,15,124	0/0:9,0:9:27:.:.:0,27,218	./.:0,0:0:.:.:.:0,0,0	./.:0,0:0:.:.:.:0,0,0	0/1:4,2:6:72:0|1:475578_G_T:72,0,162	0/0:24,0:24:66:.:.:0,66,990	0/0:10,0:10:27:.:.:0,27,405	0/0:4,0:4:12:.:.:0,12,99	0/0:4,0:4:12:.:.:0,12,99	0/0:12,0:12:33:.:.:0,33,495	0/0:13,0:13:33:.:.:0,33,495	0/1:6,10:16:99:0|1:475578_G_T:402,0,222	0/0:5,0:5:15:.:.:0,15,124	0/0:8,0:8:21:.:.:0,21,315	0/0:12,0:12:36:.:.:0,36,298	./.:0,0:0:.:.:.:0,0,0	0/0:22,0:22:51:.:.:0,51,765	0/0:6,0:6:18:.:.:0,18,148	0/1:8,9:17:99:0|1:475578_G_T:354,0,309	0/0:9,0:9:24:.:.:0,24,360	0/0:3,0:3:9:.:.:0,9,73	0/0:7,0:7:21:.:.:0,21,173	0/0:7,0:7:21:.:.:0,21,173	0/0:9,0:9:27:.:.:0,27,223	0/1:3,4:7:99:0|1:475578_G_T:159,0,114	0/0:7,0:7:21:.:.:0,21,173	0/0:9,0:9:5:.:.:0,5,169	0/0:2,0:2:6:.:.:0,6,48	0/0:4,0:4:12:.:.:0,12,99	0/0:5,0:5:15:.:.:0,15,122	0/0:10,0:10:30:.:.:0,30,247	0/0:27,0:27:75:.:.:0,75,1125	1/1:0,1:1:3:1|1:475578_G_T:45,3,0	0/0:24,0:24:72:.:.:0,72,593	0/0:9,0:9:24:.:.:0,24,360	0/0:8,0:8:0:.:.:0,0,146	0/0:8,0:8:24:.:.:0,24,197	0/0:8,0:8:24:.:.:0,24,196	0/0:11,0:11:21:.:.:0,21,315	0/1:18,5:23:99:0|1:475578_G_T:156,0,741	0/1:8,1:9:18:0|1:475578_G_T:18,0,333	0/0:5,0:5:12:.:.:0,12,180	0/0:6,0:6:18:.:.:0,18,148	0/0:25,0:25:72:.:.:0,72,1080	0/0:3,0:3:9:.:.:0,9,74	0/0:6,0:6:18:.:.:0,18,148	0/0:4,0:4:12:.:.:0,12,97	0/0:13,0:13:39:.:.:0,39,318	0/0:7,0:7:21:0|1:475578_G_T:0,21,315	0/1:4,2:6:72:0|1:475578_G_T:72,0,162	0/0:19,0:19:54:.:.:0,54,810	0/0:13,0:13:36:.:.:0,36,540	0/0:29,0:29:75:.:.:0,75,1125	0/0:7,0:7:21:.:.:0,21,173	0/0:21,0:21:63:.:.:0,63,519	0/0:5,0:5:15:.:.:0,15,124	0/0:9,0:9:0:.:.:0,0,106	0/1:6,5:11:99:0|1:475578_G_T:192,0,237	0/0:6,0:6:18:.:.:0,18,146	0/0:6,0:6:18:.:.:0,18,144	0/0:24,0:24:63:.:.:0,63,945	0/0:12,0:12:36:.:.:0,36,295	0/1:8,4:12:99:0|1:475578_G_T:144,0,324	0/0:4,0:4:12:.:.:0,12,99	./.:0,0:0:.:.:.:0,0,0	./.:0,0:0:.:.:.:0,0,0	0/1:6,2:8:66:0|1:475578_G_T:66,0,246	0/0:7,0:7:21:0|1:475578_G_T:0,21,315	0/0:8,0:8:24:.:.:0,24,197	0/0:10,0:10:30:.:.:0,30,247	./.:0,0:0:.:.:.:0,0,0	0/0:5,0:5:15:.:.:0,15,121	./.:0,0:0:.:.:.:0,0,0	0/1:6,9:15:99:0|1:475578_G_T:402,0,222	0/1:7,7:14:99:0|1:475578_G_T:273,0,273	0/0:4,0:4:12:.:.:0,12,99	0/0:13,0:13:39:.:.:0,39,321	0/0:6,0:6:15:.:.:0,15,225	0/0:9,0:9:6:.:.:0,6,177	0/0:18,0:18:51:.:.:0,51,765	0/0:3,0:3:9:.:.:0,9,74	0/1:6,3:9:99:0|1:475578_G_T:108,0,243	0/1:3,2:5:75:0|1:475578_G_T:75,0,120	0/0:10,0:10:27:.:.:0,27,405	./.:0,0:0:.:.:.:0,0,0	0/0:5,0:5:15:.:.:0,15,124	./.:0,0:0:.:.:.:0,0,0	0/0:5,0:5:15:.:.:0,15,121	./.:0,0:0:.:.:.:0,0,0	./.:0,0:0:.:.:.:0,0,0	./.:0,0:0:.:.:.:0,0,0	0/0:9,0:9:24:.:.:0,24,360	0/0:12,0:12:36:.:.:0,36,297	./.:0,0:0:.:.:.:0,0,0	./.:0,0:0:.:.:.:0,0,0	0/0:4,0:4:12:.:.:0,12,99	./.:0,0:0:.:.:.:0,0,0	./.:0,0:0:.:.:.:0,0,0	0/0:6,0:6:18:.:.:0,18,144	./.:0,0:0:.:.:.:0,0,0	./.:0,0:0:.:.:.:0,0,0	0/0:15,0:15:45:.:.:0,45,369	./.:0,0:0:.:.:.:0,0,0	0/0:11,0:11:33:.:.:0,33,272	./.:0,0:0:.:.:.:0,0,0	0/0:5,0:5:15:.:.:0,15,120	0/0:8,0:8:24:.:.:0,24,198	0/1:6,4:10:99:0|1:475578_G_T:150,0,240	0/1:7,1:8:21:0|1:475578_G_T:21,0,291	0/0:5,0:5:12:.:.:0,12,180	0/0:5,0:5:15:.:.:0,15,124	0/0:13,0:13:33:.:.:0,33,495	0/0:4,0:4:12:.:.:0,12,99	0/0:3,0:3:9:.:.:0,9,74	0/0:12,0:12:36:.:.:0,36,294	0/0:3,0:3:9:.:.:0,9,74	0/0:10,0:10:30:.:.:0,30,245	0/0:12,0:12:33:.:.:0,33,495	0/0:2,0:2:6:.:.:0,6,49	0/0:9,0:9:27:.:.:0,27,223	0/0:5,0:5:15:.:.:0,15,124	0/0:5,0:5:0:.:.:0,0,77	0/0:10,0:10:30:.:.:0,30,245	0/0:7,0:7:21:.:.:0,21,173	0/0:10,0:10:30:.:.:0,30,247	0/0:21,0:21:63:.:.:0,63,538	0/0:8,0:8:24:.:.:0,24,206	./.:0,0:0:.:.:.:0,0,0	0/0:14,0:14:39:.:.:0,39,585	0/0:9,0:9:27:.:.:0,27,222	0/0:12,0:12:36:.:.:0,36,297	0/0:19,0:19:54:.:.:0,54,810	0/0:14,0:14:16:.:.:0,16,296	0/0:1,0:1:3:.:.:0,3,23	./.:0,0:0:.:.:.:0,0,0
superscaffold57A	475613	.	AT	A	3003.78	.	ANN=A|intron_variant|MODIFIER|(sp)_similar_to_Leucine-rich_repeat-containing_protein_15|CLUMAR_CG018472|transcript|CLUMAR_CG018472-RA|protein_coding|1/1|c.12-30delT||||||	GT:AD:DP:GQ:PGT:PID:PL	0/0:5,0:5:12:.:.:0,12,180	0/0:11,0:11:33:.:.:0,33,272	0/0:8,0:8:24:.:.:0,24,198	0/0:14,0:14:42:.:.:0,42,343	0/1:9,3:12:99:0|1:475578_G_T:99,0,369	0/1:6,2:8:66:0|1:475578_G_T:66,0,235	0/1:10,3:13:90:0|1:475578_G_T:90,0,475	0/1:14,2:16:42:0|1:475578_G_T:42,0,562	0/0:5,0:5:15:.:.:0,15,134	0/0:6,0:6:18:.:.:0,18,148	./.:0,0:0:.:.:.:0,0,0	./.:0,0:0:.:.:.:0,0,0	./.:0,0:0:.:.:.:0,0,0	./.:0,0:0:.:.:.:0,0,0	./.:0,0:0:.:.:.:0,0,0	./.:0,0:0:.:.:.:0,0,0	./.:0,0:0:.:.:.:0,0,0	./.:0,0:0:.:.:.:0,0,0	./.:0,0:0:.:.:.:0,0,0	./.:0,0:0:.:.:.:0,0,0	./.:0,0:0:.:.:.:0,0,0	0/0:1,0:1:3:.:.:0,3,22	0/0:4,0:4:12:.:.:0,12,96	./.:1,0:1:.:.:.:0,0,0	0/0:5,0:5:15:.:.:0,15,124	./.:0,0:0:.:.:.:0,0,0	./.:0,0:0:.:.:.:0,0,0	./.:0,0:0:.:.:.:0,0,0	./.:0,0:0:.:.:.:0,0,0	./.:0,0:0:.:.:.:0,0,0	./.:0,0:0:.:.:.:0,0,0	0/0:7,0:7:21:.:.:0,21,171	0/0:7,0:7:21:.:.:0,21,173	0/0:5,0:5:15:.:.:0,15,124	0/0:10,0:10:30:.:.:0,30,248	./.:1,0:1:.:.:.:0,0,0	./.:0,0:0:.:.:.:0,0,0	0/1:3,2:5:72:0|1:475578_G_T:72,0,162	0/0:25,0:25:69:.:.:0,69,1035	0/0:10,0:10:30:.:.:0,30,247	0/0:4,0:4:12:.:.:0,12,99	0/0:4,0:4:12:.:.:0,12,99	0/0:11,0:11:30:.:.:0,30,450	0/0:12,0:12:33:.:.:0,33,495	0/1:6,10:16:99:0|1:475578_G_T:399,0,244	0/0:6,0:6:18:.:.:0,18,148	0/0:7,0:7:21:.:.:0,21,183	0/0:12,0:12:36:.:.:0,36,305	./.:0,0:0:.:.:.:0,0,0	0/0:18,0:18:51:.:.:0,51,765	0/0:6,0:6:18:.:.:0,18,148	0/1:7,9:16:99:0|1:475578_G_T:357,0,267	0/0:8,0:8:21:.:.:0,21,315	0/0:5,0:5:15:.:.:0,15,122	0/0:7,0:7:21:.:.:0,21,173	0/0:7,0:7:18:.:.:0,18,270	0/0:9,0:9:27:.:.:0,27,223	0/1:3,4:7:99:0|1:475578_G_T:159,0,114	0/0:7,0:7:15:.:.:0,15,225	0/0:8,0:8:0:.:.:0,0,146	0/0:2,0:2:6:.:.:0,6,48	0/0:4,0:4:12:.:.:0,12,99	0/0:5,0:5:15:.:.:0,15,122	0/0:10,0:10:30:.:.:0,30,247	0/0:27,0:27:81:.:.:0,81,693	1/1:0,1:1:3:1|1:475578_G_T:45,3,0	0/0:24,0:24:72:.:.:0,72,593	0/0:8,0:8:18:.:.:0,18,270	0/0:9,0:9:24:.:.:0,24,360	0/0:8,0:8:24:.:.:0,24,197	0/0:8,0:8:21:.:.:0,21,315	0/0:6,0:6:18:.:.:0,18,145	0/1:18,8:26:99:0|1:475578_G_T:282,0,732	0/1:8,2:10:60:0|1:475578_G_T:60,0,330	0/0:4,0:4:0:.:.:0,0,50	0/0:6,0:6:0:.:.:0,0,106	0/0:25,0:25:72:.:.:0,72,1080	0/0:3,0:3:9:.:.:0,9,74	0/0:8,0:8:24:.:.:0,24,195	0/0:4,0:4:12:.:.:0,12,97	0/0:15,0:15:23:.:.:0,23,347	0/0:6,0:6:21:0|1:475578_G_T:0,21,315	0/1:4,2:6:72:0|1:475578_G_T:72,0,162	0/0:19,0:19:45:.:.:0,45,675	0/0:13,0:13:36:.:.:0,36,540	0/0:30,0:30:81:.:.:0,81,1215	0/0:7,0:7:21:.:.:0,21,173	0/0:21,0:21:63:.:.:0,63,519	0/0:5,0:5:15:.:.:0,15,124	0/0:9,0:9:0:.:.:0,0,118	0/1:8,6:14:99:0|1:475578_G_T:250,0,295	0/0:6,0:6:18:.:.:0,18,146	0/0:6,0:6:18:.:.:0,18,144	0/0:24,0:24:63:.:.:0,63,945	0/0:12,0:12:36:.:.:0,36,295	0/1:7,4:11:99:0|1:475578_G_T:166,0,321	0/0:5,0:5:0:.:.:0,0,73	./.:0,0:0:.:.:.:0,0,0	./.:0,0:0:.:.:.:0,0,0	0/1:6,2:8:88:0|1:475578_G_T:88,0,243	0/0:8,0:8:24:0|1:475578_G_T:0,24,350	0/0:8,0:8:18:.:.:0,18,270	0/0:12,0:12:36:.:.:0,36,297	./.:0,0:0:.:.:.:0,0,0	0/0:5,0:5:15:.:.:0,15,121	./.:0,0:0:.:.:.:0,0,0	0/1:7,10:17:99:0|1:475578_G_T:399,0,251	0/1:7,7:14:99:0|1:475578_G_T:273,0,273	0/0:4,0:4:12:.:.:0,12,99	0/0:13,0:13:36:.:.:0,36,540	0/0:4,0:4:12:.:.:0,12,103	0/0:9,0:9:4:.:.:0,4,180	0/0:17,0:17:48:.:.:0,48,720	0/0:3,0:3:9:.:.:0,9,74	0/1:6,3:9:99:0|1:475578_G_T:108,0,243	0/1:3,2:5:75:0|1:475578_G_T:75,0,120	0/0:10,0:10:30:.:.:0,30,239	./.:0,0:0:.:.:.:0,0,0	0/0:6,0:6:18:.:.:0,18,145	./.:0,0:0:.:.:.:0,0,0	0/0:5,0:5:0:.:.:0,0,79	./.:0,0:0:.:.:.:0,0,0	./.:0,0:0:.:.:.:0,0,0	./.:0,0:0:.:.:.:0,0,0	0/0:8,0:8:21:.:.:0,21,315	0/0:12,0:12:36:.:.:0,36,293	./.:0,0:0:.:.:.:0,0,0	./.:0,0:0:.:.:.:0,0,0	0/0:5,0:5:15:.:.:0,15,121	./.:0,0:0:.:.:.:0,0,0	./.:0,0:0:.:.:.:0,0,0	0/0:6,0:6:0:.:.:0,0,103	./.:0,0:0:.:.:.:0,0,0	./.:0,0:0:.:.:.:0,0,0	0/0:16,0:16:48:.:.:0,48,394	./.:0,0:0:.:.:.:0,0,0	0/0:11,0:11:33:.:.:0,33,272	./.:0,0:0:.:.:.:0,0,0	0/0:5,0:5:9:.:.:0,9,135	0/0:8,0:8:24:.:.:0,24,198	0/1:6,4:10:99:0|1:475578_G_T:150,0,240	0/1:8,1:9:18:0|1:475578_G_T:18,0,322	0/0:5,0:5:15:.:.:0,15,124	0/0:5,0:5:15:.:.:0,15,124	0/0:11,0:11:33:.:.:0,33,281	0/0:4,0:4:9:.:.:0,9,135	0/0:3,0:3:9:.:.:0,9,74	0/0:12,0:12:36:.:.:0,36,294	0/0:4,0:4:12:.:.:0,12,102	0/0:10,0:10:27:.:.:0,27,405	0/0:13,0:13:39:.:.:0,39,321	0/0:2,0:2:6:.:.:0,6,49	0/0:9,0:9:27:.:.:0,27,223	0/0:6,0:6:18:.:.:0,18,151	0/0:5,0:5:15:.:.:0,15,121	0/0:10,0:10:8:.:.:0,8,210	0/0:7,0:7:21:.:.:0,21,173	0/0:10,0:10:30:.:.:0,30,247	0/0:21,0:21:63:.:.:0,63,538	0/0:8,0:8:24:.:.:0,24,206	./.:0,0:0:.:.:.:0,0,0	0/0:14,0:14:39:.:.:0,39,585	0/0:9,0:9:24:.:.:0,24,360	0/0:12,0:12:15:.:.:0,15,265	0/0:19,0:19:34:.:.:0,34,438	0/0:14,0:14:17:.:.:0,17,303	0/0:1,0:1:3:.:.:0,3,23	./.:0,0:0:.:.:.:0,0,0
superscaffold57A	475622	.	T	G	3201.15	.	ANN=G|intron_variant|MODIFIER|(sp)_similar_to_Leucine-rich_repeat-containing_protein_15|CLUMAR_CG018472|transcript|CLUMAR_CG018472-RA|protein_coding|1/1|c.12-22T>G||||||	GT:AD:DP:GQ:PGT:PID:PL	0/0:5,0:5:0:.:.:0,0,76	0/0:11,0:11:33:.:.:0,33,272	0/0:8,0:8:24:.:.:0,24,198	0/0:13,0:13:39:.:.:0,39,318	0/1:9,4:13:99:0|1:475578_G_T:107,0,388	0/1:8,2:10:60:0|1:475578_G_T:60,0,269	0/1:10,3:13:96:0|1:475578_G_T:96,0,391	0/1:14,3:17:63:0|1:475578_G_T:63,0,559	0/0:5,0:5:15:.:.:0,15,129	0/0:7,0:7:21:.:.:0,21,173	./.:0,0:0:.:.:.:0,0,0	./.:0,0:0:.:.:.:0,0,0	./.:0,0:0:.:.:.:0,0,0	./.:0,0:0:.:.:.:0,0,0	./.:0,0:0:.:.:.:0,0,0	./.:0,0:0:.:.:.:0,0,0	./.:0,0:0:.:.:.:0,0,0	./.:0,0:0:.:.:.:0,0,0	./.:0,0:0:.:.:.:0,0,0	./.:0,0:0:.:.:.:0,0,0	./.:0,0:0:.:.:.:0,0,0	0/0:1,0:1:3:.:.:0,3,22	0/0:3,0:3:9:.:.:0,9,74	./.:1,0:1:.:.:.:0,0,0	0/0:5,0:5:15:.:.:0,15,124	./.:0,0:0:.:.:.:0,0,0	./.:0,0:0:.:.:.:0,0,0	./.:0,0:0:.:.:.:0,0,0	./.:0,0:0:.:.:.:0,0,0	./.:0,0:0:.:.:.:0,0,0	./.:0,0:0:.:.:.:0,0,0	0/0:7,0:7:21:.:.:0,21,170	0/0:9,0:9:27:.:.:0,27,223	0/0:5,0:5:15:.:.:0,15,124	0/0:11,0:11:33:.:.:0,33,268	./.:1,0:1:.:.:.:0,0,0	./.:2,0:2:.:.:.:0,0,0	0/1:3,2:5:75:0|1:475578_G_T:75,0,120	0/0:24,0:24:72:.:.:0,72,618	0/0:10,0:10:30:.:.:0,30,257	0/0:5,0:5:15:.:.:0,15,124	0/0:5,0:5:15:.:.:0,15,122	0/0:11,0:11:33:.:.:0,33,269	0/0:13,0:13:39:.:.:0,39,321	0/1:7,10:17:99:0|1:475578_G_T:399,0,244	0/0:7,0:7:21:.:.:0,21,173	0/0:7,0:7:21:.:.:0,21,171	0/0:12,0:12:36:.:.:0,36,305	./.:0,0:0:.:.:.:0,0,0	0/0:17,0:17:48:.:.:0,48,720	0/0:7,0:7:21:.:.:0,21,170	0/1:7,10:17:99:0|1:475578_G_T:364,0,264	0/0:7,0:7:21:.:.:0,21,173	0/0:6,0:6:18:.:.:0,18,154	0/0:7,0:7:18:.:.:0,18,270	0/0:6,0:6:18:.:.:0,18,148	0/0:9,0:9:27:.:.:0,27,220	0/1:3,6:9:99:0|1:475578_G_T:202,0,108	0/0:6,0:6:18:.:.:0,18,146	0/0:9,0:9:27:.:.:0,27,216	0/0:2,0:2:6:.:.:0,6,49	0/0:4,0:4:12:.:.:0,12,99	0/0:5,0:5:15:.:.:0,15,119	0/0:10,0:10:27:.:.:0,27,405	0/0:31,0:31:90:.:.:0,90,1350	1/1:0,1:1:3:1|1:475578_G_T:45,3,0	0/0:26,0:26:72:.:.:0,72,666	0/0:6,0:6:18:.:.:0,18,148	0/0:9,0:9:2:.:.:0,2,181	0/0:8,0:8:24:.:.:0,24,197	0/0:8,0:8:24:.:.:0,24,195	0/0:6,0:6:18:.:.:0,18,145	0/1:18,11:29:99:0|1:475578_G_T:347,0,723	0/1:8,3:11:81:0|1:475578_G_T:81,0,327	0/0:3,0:3:9:.:.:0,9,74	0/0:7,0:7:18:.:.:0,18,270	0/0:28,0:28:84:.:.:0,84,692	0/0:3,0:3:9:.:.:0,9,74	0/0:8,0:8:24:.:.:0,24,195	0/0:4,0:4:12:.:.:0,12,97	0/0:15,0:15:45:.:.:0,45,371	0/0:6,0:6:18:0|1:475578_G_T:0,18,270	0/1:4,2:6:72:0|1:475578_G_T:72,0,162	0/0:17,0:17:51:.:.:0,51,420	0/0:13,0:13:39:.:.:0,39,318	0/0:32,0:32:90:.:.:0,90,1350	0/0:6,0:6:18:.:.:0,18,154	0/0:24,0:24:72:.:.:0,72,618	0/0:5,0:5:9:.:.:0,9,135	0/0:13,0:13:33:.:.:0,33,495	0/1:8,7:15:99:0|1:475578_G_T:250,0,295	0/0:6,0:6:18:.:.:0,18,146	0/0:7,0:7:21:.:.:0,21,170	0/0:24,0:24:63:.:.:0,63,945	0/0:12,0:12:21:.:.:0,21,315	0/1:8,5:13:99:0|1:475578_G_T:166,0,301	0/0:5,0:5:0:.:.:0,0,73	./.:0,0:0:.:.:.:0,0,0	./.:0,0:0:.:.:.:0,0,0	0/1:3,3:6:97:0|1:475578_G_T:97,0,117	0/0:8,0:8:24:0|1:475578_G_T:0,24,350	0/0:7,0:7:18:.:.:0,18,270	0/0:15,0:15:45:.:.:0,45,368	./.:0,0:0:.:.:.:0,0,0	0/0:5,0:5:15:.:.:0,15,121	./.:1,0:1:.:.:.:0,0,0	0/1:7,10:17:99:0|1:475578_G_T:399,0,251	0/1:7,8:15:99:0|1:475578_G_T:294,0,270	0/0:4,0:4:9:.:.:0,9,135	0/0:12,0:12:33:.:.:0,33,495	0/0:5,0:5:15:.:.:0,15,124	0/0:12,0:12:36:.:.:0,36,291	0/0:16,0:16:42:.:.:0,42,630	0/0:5,0:5:15:.:.:0,15,124	0/1:6,3:9:99:0|1:475578_G_T:108,0,243	0/1:3,2:5:75:0|1:475578_G_T:75,0,120	0/0:9,0:9:27:.:.:0,27,214	./.:0,0:0:.:.:.:0,0,0	0/0:7,0:7:21:.:.:0,21,172	./.:1,0:1:.:.:.:0,0,0	0/0:5,0:5:15:.:.:0,15,123	./.:0,0:0:.:.:.:0,0,0	./.:0,0:0:.:.:.:0,0,0	./.:0,0:0:.:.:.:0,0,0	0/0:8,0:8:24:.:.:0,24,197	0/0:12,0:12:36:.:.:0,36,293	./.:0,0:0:.:.:.:0,0,0	./.:0,0:0:.:.:.:0,0,0	0/0:5,0:5:15:.:.:0,15,121	./.:0,0:0:.:.:.:0,0,0	./.:0,0:0:.:.:.:0,0,0	0/0:6,0:6:15:.:.:0,15,225	./.:0,0:0:.:.:.:0,0,0	./.:0,0:0:.:.:.:0,0,0	0/0:16,0:16:45:.:.:0,45,675	./.:0,0:0:.:.:.:0,0,0	0/0:11,0:11:11:.:.:0,11,236	./.:0,0:0:.:.:.:0,0,0	0/0:4,0:4:12:.:.:0,12,99	0/0:8,0:8:24:.:.:0,24,198	0/1:8,4:12:99:0|1:475578_G_T:144,0,281	0/1:8,1:9:18:0|1:475578_G_T:18,0,322	0/0:5,0:5:15:.:.:0,15,124	0/0:4,0:4:12:.:.:0,12,99	0/0:12,0:12:10:.:.:0,10,246	0/0:2,0:2:6:.:.:0,6,49	0/0:3,0:3:9:.:.:0,9,74	0/0:12,0:12:33:.:.:0,33,495	0/0:4,0:4:12:.:.:0,12,102	0/0:9,0:9:24:.:.:0,24,360	0/0:13,0:13:39:.:.:0,39,321	0/0:3,0:3:9:.:.:0,9,77	0/0:8,0:8:24:.:.:0,24,198	0/0:6,0:6:12:.:.:0,12,180	0/0:5,0:5:15:.:.:0,15,121	0/0:10,0:10:30:.:.:0,30,247	0/0:7,0:7:21:.:.:0,21,173	0/0:10,0:10:30:.:.:0,30,247	0/0:21,0:21:63:.:.:0,63,538	0/0:9,0:9:21:.:.:0,21,315	./.:0,0:0:.:.:.:0,0,0	0/0:14,0:14:36:.:.:0,36,540	0/0:9,0:9:18:.:.:0,18,270	0/0:14,0:14:42:.:.:0,42,347	0/0:18,0:18:54:.:.:0,54,441	0/0:15,0:15:21:.:.:0,21,336	0/0:1,0:1:3:.:.:0,3,23	./.:0,0:0:.:.:.:0,0,0
superscaffold57A	475639	.	T	A	3688.21	.	ANN=A|splice_region_variant&intron_variant|LOW|(sp)_similar_to_Leucine-rich_repeat-containing_protein_15|CLUMAR_CG018472|transcript|CLUMAR_CG018472-RA|protein_coding|1/1|c.12-5T>A||||||	GT:AD:DP:GQ:PGT:PID:PL	0/0:8,0:8:3:.:.:0,3,159	0/0:12,0:12:36:.:.:0,36,294	0/0:8,0:8:24:.:.:0,24,195	0/0:14,0:14:36:.:.:0,36,540	0/1:8,5:13:99:0|1:475639_T_A:186,0,321	0/1:7,2:9:63:0|1:475639_T_A:63,0,288	0/1:11,3:14:93:0|1:475639_T_A:93,0,453	0/1:12,3:15:90:0|1:475639_T_A:90,0,495	0/0:3,0:3:9:.:.:0,9,74	0/0:7,0:7:15:.:.:0,15,225	./.:0,0:0:.:.:.:0,0,0	./.:0,0:0:.:.:.:0,0,0	./.:0,0:0:.:.:.:0,0,0	./.:0,0:0:.:.:.:0,0,0	./.:0,0:0:.:.:.:0,0,0	./.:0,0:0:.:.:.:0,0,0	./.:0,0:0:.:.:.:0,0,0	./.:0,0:0:.:.:.:0,0,0	./.:0,0:0:.:.:.:0,0,0	./.:0,0:0:.:.:.:0,0,0	./.:0,0:0:.:.:.:0,0,0	0/0:1,0:1:3:.:.:0,3,22	0/0:3,0:3:9:.:.:0,9,74	0/0:1,0:1:3:.:.:0,3,23	0/0:5,0:5:15:.:.:0,15,124	./.:0,0:0:.:.:.:0,0,0	./.:0,0:0:.:.:.:0,0,0	./.:0,0:0:.:.:.:0,0,0	./.:0,0:0:.:.:.:0,0,0	./.:0,0:0:.:.:.:0,0,0	./.:0,0:0:.:.:.:0,0,0	0/0:7,0:7:21:.:.:0,21,170	0/0:9,0:9:27:.:.:0,27,223	0/0:4,0:4:12:.:.:0,12,99	0/0:11,0:11:33:.:.:0,33,268	0/0:1,0:1:3:.:.:0,3,22	./.:3,0:3:.:.:.:0,0,0	0/1:3,2:5:75:0|1:475639_T_A:75,0,88	0/0:28,0:28:72:.:.:0,72,1080	0/0:10,0:10:30:.:.:0,30,247	0/0:5,0:5:15:.:.:0,15,124	0/0:2,0:2:6:.:.:0,6,48	0/0:13,0:13:39:.:.:0,39,329	0/0:14,0:14:42:.:.:0,42,344	0/1:7,10:17:99:0|1:475639_T_A:399,0,264	0/0:6,0:6:18:.:.:0,18,148	0/0:7,0:7:21:.:.:0,21,171	0/0:15,0:15:42:.:.:0,42,630	./.:0,0:0:.:.:.:0,0,0	0/0:20,0:20:57:.:.:0,57,855	0/0:7,0:7:21:.:.:0,21,170	0/1:6,11:17:99:0|1:475639_T_A:444,0,153	0/0:7,0:7:18:.:.:0,18,270	0/0:7,0:7:21:.:.:0,21,171	0/0:7,0:7:21:.:.:0,21,170	0/0:6,0:6:15:.:.:0,15,225	0/0:9,0:9:21:.:.:0,21,315	0/1:3,6:9:76:0|1:475639_T_A:243,0,76	0/0:5,0:5:15:.:.:0,15,120	0/0:10,0:10:30:.:.:0,30,260	0/0:2,0:2:6:.:.:0,6,49	0/0:5,0:5:15:.:.:0,15,124	0/0:5,0:5:15:.:.:0,15,119	0/0:8,0:8:24:.:.:0,24,198	0/0:31,0:31:90:.:.:0,90,1350	1/1:0,1:1:3:1|1:475639_T_A:45,3,0	0/0:20,0:20:60:.:.:0,60,483	0/0:7,0:7:18:.:.:0,18,270	0/0:9,0:9:18:.:.:0,18,270	0/0:7,0:7:21:.:.:0,21,173	0/0:12,0:12:36:.:.:0,36,294	0/0:6,0:6:18:.:.:0,18,145	0/1:16,11:27:99:0|1:475639_T_A:414,0,619	0/1:9,3:12:99:0|1:475639_T_A:99,0,364	0/0:4,0:4:12:.:.:0,12,99	0/0:9,0:9:24:.:.:0,24,360	0/0:30,0:30:90:.:.:0,90,772	0/0:5,0:5:15:.:.:0,15,124	0/0:8,0:8:24:.:.:0,24,195	0/0:4,0:4:12:.:.:0,12,97	0/0:13,0:13:33:.:.:0,33,495	0/0:4,0:4:12:0|1:475639_T_A:0,12,180	0/1:5,2:7:69:0|1:475639_T_A:69,0,204	0/0:21,0:21:60:.:.:0,60,900	0/0:11,0:11:33:.:.:0,33,283	0/0:31,0:31:87:.:.:0,87,1305	0/0:6,0:6:18:.:.:0,18,154	0/0:21,0:21:63:.:.:0,63,516	0/0:2,0:2:6:.:.:0,6,47	0/0:12,0:12:0:.:.:0,0,147	0/1:8,7:15:99:0|1:475639_T_A:270,0,315	0/0:5,0:5:15:.:.:0,15,124	0/0:5,0:5:15:.:.:0,15,124	0/0:23,0:23:66:.:.:0,66,990	0/0:9,0:9:27:.:.:0,27,220	0/1:6,7:13:99:0|1:475639_T_A:276,0,226	0/0:5,0:5:15:.:.:0,15,124	./.:0,0:0:.:.:.:0,0,0	./.:0,0:0:.:.:.:0,0,0	0/1:3,3:6:99:0|1:475639_T_A:117,0,117	0/0:11,0:11:33:0|1:475639_T_A:0,33,495	0/0:7,0:7:21:.:.:0,21,170	0/0:15,0:15:45:.:.:0,45,368	./.:0,0:0:.:.:.:0,0,0	0/0:6,0:6:18:.:.:0,18,145	0/0:1,0:1:3:.:.:0,3,23	0/1:6,10:16:99:0|1:475639_T_A:361,0,222	0/1:7,8:15:99:0|1:475639_T_A:315,0,264	0/0:4,0:4:12:.:.:0,12,99	0/0:10,0:10:24:.:.:0,24,360	0/0:4,0:4:12:.:.:0,12,96	0/0:13,0:13:36:.:.:0,36,540	0/0:15,0:15:19:.:.:0,19,335	0/0:7,0:7:21:.:.:0,21,170	0/1:5,3:8:99:0|1:475639_T_A:111,0,191	0/1:3,3:6:99:0|1:475639_T_A:117,0,117	0/0:9,0:9:27:.:.:0,27,214	./.:0,0:0:.:.:.:0,0,0	0/0:9,0:9:27:.:.:0,27,229	0/0:1,0:1:3:.:.:0,3,25	0/0:6,0:6:18:.:.:0,18,141	./.:0,0:0:.:.:.:0,0,0	./.:0,0:0:.:.:.:0,0,0	./.:0,0:0:.:.:.:0,0,0	0/0:8,0:8:24:.:.:0,24,197	0/0:11,0:11:33:.:.:0,33,270	./.:0,0:0:.:.:.:0,0,0	./.:0,0:0:.:.:.:0,0,0	0/0:5,0:5:15:.:.:0,15,121	./.:0,0:0:.:.:.:0,0,0	./.:0,0:0:.:.:.:0,0,0	0/0:5,0:5:15:.:.:0,15,120	./.:0,0:0:.:.:.:0,0,0	./.:0,0:0:.:.:.:0,0,0	0/0:14,0:14:39:.:.:0,39,585	./.:0,0:0:.:.:.:0,0,0	0/0:10,0:10:27:.:.:0,27,405	./.:0,0:0:.:.:.:0,0,0	0/0:5,0:5:15:.:.:0,15,124	0/0:6,0:6:18:.:.:0,18,148	0/1:7,4:11:99:0|1:475639_T_A:147,0,275	0/1:8,1:9:18:0|1:475639_T_A:18,0,296	0/0:4,0:4:12:.:.:0,12,99	0/0:4,0:4:12:.:.:0,12,99	0/0:9,0:9:27:.:.:0,27,220	0/0:3,0:3:9:.:.:0,9,74	0/0:4,0:4:12:.:.:0,12,99	0/0:10,0:10:30:.:.:0,30,244	0/0:3,0:3:9:.:.:0,9,74	0/0:9,0:9:27:.:.:0,27,222	0/0:13,0:13:39:.:.:0,39,332	0/0:4,0:4:12:.:.:0,12,97	0/0:7,0:7:21:.:.:0,21,169	0/0:6,0:6:18:.:.:0,18,148	0/0:5,0:5:15:.:.:0,15,124	0/0:10,0:10:30:.:.:0,30,244	0/0:8,0:8:24:.:.:0,24,198	0/0:10,0:10:24:.:.:0,24,360	0/0:23,0:23:54:.:.:0,54,810	0/0:6,0:6:18:.:.:0,18,147	0/0:2,0:2:6:.:.:0,6,49	0/0:13,0:13:39:.:.:0,39,332	0/0:7,0:7:21:.:.:0,21,172	0/0:14,0:14:36:.:.:0,36,540	0/0:18,0:18:51:.:.:0,51,765	0/0:14,0:14:42:.:.:0,42,345	0/0:1,0:1:3:.:.:0,3,23	./.:0,0:0:.:.:.:0,0,0
superscaffold57A	475647	.	G	A	3699.56	.	ANN=A|synonymous_variant|LOW|(sp)_similar_to_Leucine-rich_repeat-containing_protein_15|CLUMAR_CG018472|transcript|CLUMAR_CG018472-RA|protein_coding|2/2|c.15G>A|p.Leu5Leu|15/1446|15/1446|5/481||	GT:AD:DP:GQ:PGT:PID:PL	0/0:9,0:9:0:.:.:0,0,120	0/0:12,0:12:30:.:.:0,30,450	0/0:6,0:6:18:.:.:0,18,148	0/0:11,0:11:33:.:.:0,33,264	0/1:8,5:13:99:0|1:475639_T_A:186,0,321	0/1:7,2:9:63:0|1:475639_T_A:63,0,288	0/1:11,3:14:93:0|1:475639_T_A:93,0,453	0/1:12,3:15:90:0|1:475639_T_A:90,0,495	0/0:3,0:3:9:.:.:0,9,74	0/0:7,0:7:15:.:.:0,15,225	./.:0,0:0:.:.:.:0,0,0	./.:0,0:0:.:.:.:0,0,0	./.:0,0:0:.:.:.:0,0,0	./.:0,0:0:.:.:.:0,0,0	./.:0,0:0:.:.:.:0,0,0	./.:0,0:0:.:.:.:0,0,0	./.:0,0:0:.:.:.:0,0,0	./.:0,0:0:.:.:.:0,0,0	./.:0,0:0:.:.:.:0,0,0	./.:0,0:0:.:.:.:0,0,0	./.:0,0:0:.:.:.:0,0,0	0/0:1,0:1:3:.:.:0,3,22	0/0:3,0:3:9:.:.:0,9,74	0/0:1,0:1:3:.:.:0,3,23	0/0:6,0:6:18:.:.:0,18,148	./.:0,0:0:.:.:.:0,0,0	./.:0,0:0:.:.:.:0,0,0	./.:0,0:0:.:.:.:0,0,0	./.:0,0:0:.:.:.:0,0,0	0/0:1,0:1:3:.:.:0,3,25	./.:0,0:0:.:.:.:0,0,0	0/0:8,0:8:24:.:.:0,24,195	0/0:9,0:9:27:.:.:0,27,223	0/0:4,0:4:12:.:.:0,12,99	0/0:11,0:11:33:.:.:0,33,268	0/0:1,0:1:3:.:.:0,3,22	./.:3,0:3:.:.:.:0,0,0	0/1:2,2:4:78:0|1:475639_T_A:78,0,78	0/0:24,0:24:66:.:.:0,66,990	0/0:10,0:10:30:.:.:0,30,247	0/0:7,0:7:21:.:.:0,21,172	0/0:2,0:2:6:.:.:0,6,48	0/0:13,0:13:36:.:.:0,36,540	0/0:14,0:14:42:.:.:0,42,344	0/1:7,10:17:99:0|1:475639_T_A:399,0,264	0/0:4,0:4:12:.:.:0,12,99	0/0:7,0:7:0:.:.:0,0,125	0/0:14,0:14:39:.:.:0,39,585	./.:0,0:0:.:.:.:0,0,0	0/0:19,0:19:57:.:.:0,57,467	0/0:4,0:4:12:.:.:0,12,99	0/1:4,11:15:99:0|1:475639_T_A:450,0,125	0/0:8,0:8:24:.:.:0,24,195	0/0:7,0:7:21:.:.:0,21,171	0/0:7,0:7:0:.:.:0,0,125	0/0:5,0:5:12:.:.:0,12,180	0/0:8,0:8:18:.:.:0,18,270	0/1:2,6:8:66:0|1:475639_T_A:246,0,66	0/0:5,0:5:15:.:.:0,15,120	0/0:10,0:10:7:.:.:0,7,194	0/0:3,0:3:9:.:.:0,9,72	0/0:5,0:5:15:.:.:0,15,124	0/0:5,0:5:15:.:.:0,15,119	0/0:9,0:9:27:.:.:0,27,223	0/0:30,0:30:81:.:.:0,81,1215	1/1:0,1:1:3:1|1:475639_T_A:45,3,0	0/0:20,0:20:60:.:.:0,60,483	0/0:6,0:6:18:.:.:0,18,148	0/0:7,0:7:0:.:.:0,0,123	0/0:7,0:7:21:.:.:0,21,180	0/0:11,0:11:33:.:.:0,33,269	0/0:6,0:6:18:.:.:0,18,145	0/1:15,11:26:99:0|1:475639_T_A:417,0,597	0/1:9,3:12:99:0|1:475639_T_A:99,0,364	0/0:4,0:4:12:.:.:0,12,99	0/0:9,0:9:24:.:.:0,24,360	0/0:30,0:30:90:.:.:0,90,738	0/0:5,0:5:15:.:.:0,15,124	0/0:8,0:8:24:.:.:0,24,198	0/0:4,0:4:12:.:.:0,12,96	0/0:13,0:13:21:.:.:0,21,315	0/0:4,0:4:12:0|1:475639_T_A:0,12,180	0/1:5,2:7:69:0|1:475639_T_A:69,0,204	0/0:19,0:19:57:.:.:0,57,456	0/0:12,0:12:30:.:.:0,30,450	0/0:30,0:30:90:.:.:0,90,736	0/0:6,0:6:18:.:.:0,18,148	0/0:21,0:21:63:.:.:0,63,516	0/0:2,0:2:6:.:.:0,6,47	0/0:11,0:11:0:.:.:0,0,165	0/1:8,7:15:99:0|1:475639_T_A:270,0,315	0/0:5,0:5:15:.:.:0,15,124	0/0:5,0:5:15:.:.:0,15,124	0/0:22,0:22:66:.:.:0,66,544	0/0:9,0:9:24:.:.:0,24,360	0/1:6,7:13:99:0|1:475639_T_A:276,0,226	0/0:5,0:5:15:.:.:0,15,124	./.:0,0:0:.:.:.:0,0,0	./.:0,0:0:.:.:.:0,0,0	0/1:4,3:7:99:0|1:475639_T_A:114,0,138	0/0:11,0:11:33:0|1:475639_T_A:0,33,495	0/0:7,0:7:21:.:.:0,21,170	0/0:15,0:15:45:.:.:0,45,368	./.:0,0:0:.:.:.:0,0,0	0/0:6,0:6:18:.:.:0,18,145	0/0:1,0:1:3:.:.:0,3,23	0/1:6,10:16:99:0|1:475639_T_A:361,0,222	0/1:7,8:15:99:0|1:475639_T_A:315,0,264	0/0:4,0:4:12:.:.:0,12,99	0/0:9,0:9:1:.:.:0,1,172	0/0:4,0:4:12:.:.:0,12,96	0/0:12,0:12:33:.:.:0,33,495	0/0:13,0:13:27:.:.:0,27,405	0/0:7,0:7:21:.:.:0,21,170	0/1:5,3:8:99:0|1:475639_T_A:111,0,191	0/1:3,3:6:99:0|1:475639_T_A:117,0,117	0/0:9,0:9:27:.:.:0,27,214	./.:0,0:0:.:.:.:0,0,0	0/0:10,0:10:30:.:.:0,30,247	0/0:1,0:1:3:.:.:0,3,25	0/0:7,0:7:21:.:.:0,21,169	./.:0,0:0:.:.:.:0,0,0	./.:0,0:0:.:.:.:0,0,0	0/0:1,0:1:3:.:.:0,3,23	0/0:8,0:8:21:.:.:0,21,315	0/0:11,0:11:33:.:.:0,33,270	./.:0,0:0:.:.:.:0,0,0	./.:0,0:0:.:.:.:0,0,0	0/0:5,0:5:15:.:.:0,15,121	./.:0,0:0:.:.:.:0,0,0	./.:0,0:0:.:.:.:0,0,0	0/0:4,0:4:12:.:.:0,12,99	./.:0,0:0:.:.:.:0,0,0	./.:0,0:0:.:.:.:0,0,0	0/0:13,0:13:39:.:.:0,39,314	./.:0,0:0:.:.:.:0,0,0	0/0:11,0:11:27:.:.:0,27,405	0/0:1,0:1:3:.:.:0,3,21	0/0:5,0:5:15:.:.:0,15,124	0/0:6,0:6:18:.:.:0,18,148	0/1:8,4:12:99:0|1:475639_T_A:144,0,296	0/1:8,1:9:18:0|1:475639_T_A:18,0,306	0/0:4,0:4:12:.:.:0,12,99	0/0:4,0:4:12:.:.:0,12,99	0/0:9,0:9:27:.:.:0,27,220	0/0:4,0:4:12:.:.:0,12,99	0/0:4,0:4:12:.:.:0,12,99	0/0:10,0:10:30:.:.:0,30,244	0/0:2,0:2:6:.:.:0,6,49	0/0:9,0:9:27:.:.:0,27,223	0/0:13,0:13:39:.:.:0,39,319	0/0:4,0:4:12:.:.:0,12,96	0/0:7,0:7:21:.:.:0,21,169	0/0:4,0:4:12:.:.:0,12,99	0/0:5,0:5:15:.:.:0,15,123	0/0:10,0:10:30:.:.:0,30,244	0/0:8,0:8:24:.:.:0,24,198	0/0:8,0:8:21:.:.:0,21,315	0/0:17,0:17:51:.:.:0,51,419	0/0:6,0:6:18:.:.:0,18,147	0/0:3,0:3:9:.:.:0,9,74	0/0:13,0:13:13:.:.:0,13,271	0/0:8,0:8:21:.:.:0,21,315	0/0:15,0:15:33:.:.:0,33,495	0/0:18,0:18:48:.:.:0,48,720	0/0:14,0:14:39:.:.:0,39,585	0/0:1,0:1:3:.:.:0,3,23	./.:0,0:0:.:.:.:0,0,0
superscaffold57A	475731	.	C	T	2392.4	.	ANN=T|synonymous_variant|LOW|(sp)_similar_to_Leucine-rich_repeat-containing_protein_15|CLUMAR_CG018472|transcript|CLUMAR_CG018472-RA|protein_coding|2/2|c.99C>T|p.Phe33Phe|99/1446|99/1446|33/481||	GT:AD:DP:GQ:PGT:PID:PL	0/0:8,0:8:24:.:.:0,24,198	0/0:5,0:5:15:.:.:0,15,123	0/0:3,0:3:9:.:.:0,9,74	0/0:7,0:7:21:.:.:0,21,173	0/1:7,2:9:63:0|1:475719_C_T:63,0,288	0/1:3,1:4:33:0|1:475719_C_T:33,0,123	0/1:6,3:9:99:0|1:475719_C_T:108,0,243	0/1:7,4:11:99:0|1:475719_C_T:117,0,282	0/0:6,0:6:18:.:.:0,18,145	0/0:4,0:4:12:.:.:0,12,99	./.:0,0:0:.:.:.:0,0,0	./.:0,0:0:.:.:.:0,0,0	./.:0,0:0:.:.:.:0,0,0	./.:0,0:0:.:.:.:0,0,0	./.:0,0:0:.:.:.:0,0,0	./.:0,0:0:.:.:.:0,0,0	./.:0,0:0:.:.:.:0,0,0	./.:0,0:0:.:.:.:0,0,0	./.:0,0:0:.:.:.:0,0,0	./.:0,0:0:.:.:.:0,0,0	./.:0,0:0:.:.:.:0,0,0	0/0:1,0:1:3:.:.:0,3,22	0/0:3,0:3:6:.:.:0,6,90	0/0:1,0:1:3:.:.:0,3,25	0/0:1,0:1:3:.:.:0,3,25	./.:0,0:0:.:.:.:0,0,0	./.:0,0:0:.:.:.:0,0,0	./.:0,0:0:.:.:.:0,0,0	./.:0,0:0:.:.:.:0,0,0	0/0:2,0:2:6:.:.:0,6,49	./.:0,0:0:.:.:.:0,0,0	0/0:4,0:4:12:.:.:0,12,99	0/0:8,0:8:24:.:.:0,24,206	0/0:2,0:2:6:.:.:0,6,49	0/0:6,0:6:18:.:.:0,18,144	0/0:1,0:1:3:.:.:0,3,23	1/1:0,2:2:6:1|1:475719_C_T:90,6,0	0/1:1,4:5:87:0|1:475719_C_T:158,0,87	0/0:18,0:18:54:.:.:0,54,481	0/0:9,0:9:27:.:.:0,27,218	0/0:4,0:4:9:.:.:0,9,135	0/0:3,0:3:9:.:.:0,9,74	0/0:10,0:10:24:.:.:0,24,360	0/0:10,0:10:30:.:.:0,30,247	0/1:7,4:11:99:0|1:475719_C_T:147,0,687	0/0:8,0:8:24:.:.:0,24,195	0/0:2,0:2:6:.:.:0,6,47	0/0:9,0:9:27:.:.:0,27,223	./.:0,0:0:.:.:.:0,0,0	0/0:16,0:16:26:.:.:0,26,346	0/0:3,0:3:9:.:.:0,9,74	0/1:4,4:8:99:0|1:475719_C_T:156,0,388	0/0:9,0:9:1:.:.:0,1,172	0/0:5,0:5:15:.:.:0,15,124	0/0:6,0:6:15:.:.:0,15,225	0/0:6,0:6:18:.:.:0,18,148	0/0:6,0:6:18:.:.:0,18,148	0/1:4,6:10:99:0|1:475719_C_T:240,0,370	0/0:6,0:6:15:.:.:0,15,225	0/0:4,0:4:12:.:.:0,12,99	0/0:2,0:2:6:.:.:0,6,49	0/0:4,0:4:9:.:.:0,9,135	./.:0,0:0:.:.:.:0,0,0	0/0:7,0:7:21:.:.:0,21,173	0/0:13,0:13:39:.:.:0,39,318	./.:2,0:2:.:.:.:0,0,0	0/0:16,0:16:36:.:.:0,36,540	0/0:7,0:7:21:.:.:0,21,169	0/0:2,0:2:6:.:.:0,6,49	0/0:6,0:6:12:.:.:0,12,180	0/0:8,0:8:24:.:.:0,24,198	0/0:2,0:2:6:.:.:0,6,49	0/1:5,9:14:99:0|1:475719_C_T:447,0,174	0/1:5,3:8:99:0|1:475719_C_T:111,0,201	0/0:3,0:3:9:.:.:0,9,74	0/0:8,0:8:24:.:.:0,24,198	0/0:18,0:18:6:.:.:0,6,347	0/0:6,0:6:18:.:.:0,18,148	0/0:6,0:6:18:.:.:0,18,146	0/0:4,0:4:0:.:.:0,0,52	0/0:7,0:7:21:.:.:0,21,173	0/0:7,0:7:0:.:.:0,0,123	0/0:3,0:3:9:.:.:0,9,74	0/0:15,0:15:42:.:.:0,42,630	0/0:11,0:11:21:.:.:0,21,315	0/0:20,0:20:60:.:.:0,60,492	0/0:3,0:3:9:.:.:0,9,74	0/0:11,0:11:33:.:.:0,33,272	0/0:1,0:1:3:.:.:0,3,24	0/0:7,0:7:18:.:.:0,18,270	0/1:3,4:7:99:1|0:475709_T_G:159,0,140	./.:0,0:0:.:.:.:0,0,0	0/0:4,0:4:12:.:.:0,12,99	0/0:17,0:17:42:.:.:0,42,630	0/0:6,0:6:18:.:.:0,18,148	0/1:4,4:8:99:0|1:475719_C_T:156,0,143	0/0:5,0:5:9:.:.:0,9,135	./.:0,0:0:.:.:.:0,0,0	0/0:1,0:1:3:.:.:0,3,25	0/1:7,3:10:99:0|1:475719_C_T:105,0,285	0/0:8,0:8:24:.:.:0,24,198	0/0:7,0:7:21:.:.:0,21,170	0/0:9,0:9:27:.:.:0,27,223	./.:0,0:0:.:.:.:0,0,0	0/0:2,0:2:6:.:.:0,6,48	0/0:2,0:2:6:.:.:0,6,48	0/1:7,6:13:99:0|1:475719_C_T:231,0,674	0/1:3,3:6:99:0|1:475719_C_T:201,0,284	0/0:5,0:5:15:.:.:0,15,124	0/0:9,0:9:24:.:.:0,24,360	0/0:5,0:5:12:.:.:0,12,180	0/0:8,0:8:24:.:.:0,24,198	0/0:8,0:8:21:.:.:0,21,315	0/0:6,0:6:18:.:.:0,18,148	0/1:2,3:5:99:0|1:475719_C_T:102,0,164	0/0:4,0:4:0:.:.:0,0,48	0/0:5,0:5:15:.:.:0,15,124	0/0:1,0:1:3:.:.:0,3,25	0/0:9,0:9:27:.:.:0,27,225	0/0:1,0:1:3:.:.:0,3,25	0/0:6,0:6:18:.:.:0,18,153	./.:0,0:0:.:.:.:0,0,0	./.:0,0:0:.:.:.:0,0,0	0/0:2,0:2:6:.:.:0,6,49	0/0:4,0:4:12:.:.:0,12,93	0/0:2,0:2:6:.:.:0,6,49	./.:0,0:0:.:.:.:0,0,0	./.:0,0:0:.:.:.:0,0,0	0/0:1,0:1:3:.:.:0,3,24	./.:0,0:0:.:.:.:0,0,0	./.:0,0:0:.:.:.:0,0,0	0/0:1,0:1:3:.:.:0,3,25	0/0:2,0:2:6:.:.:0,6,48	0/0:1,0:1:3:.:.:0,3,26	0/0:6,0:6:18:.:.:0,18,148	0/0:2,0:2:6:.:.:0,6,49	0/0:4,0:4:12:.:.:0,12,100	0/0:3,0:3:9:.:.:0,9,71	0/0:2,0:2:6:.:.:0,6,48	0/0:4,0:4:12:.:.:0,12,96	0/0:7,0:7:0:.:.:0,0,123	0/0:3,0:3:9:.:.:0,9,74	0/0:4,0:4:12:.:.:0,12,99	0/0:1,0:1:3:.:.:0,3,25	0/0:4,0:4:12:.:.:0,12,99	0/0:2,0:2:6:.:.:0,6,49	0/0:2,0:2:6:.:.:0,6,49	0/0:6,0:6:12:.:.:0,12,180	0/0:3,0:3:9:.:.:0,9,74	0/0:2,0:2:6:.:.:0,6,49	0/0:7,0:7:21:.:.:0,21,170	0/0:5,0:5:15:.:.:0,15,122	0/0:6,0:6:15:.:.:0,15,225	0/0:4,0:4:12:.:.:0,12,99	0/0:4,0:4:9:.:.:0,9,135	0/0:5,0:5:6:.:.:0,6,90	0/0:5,0:5:15:.:.:0,15,124	0/0:5,0:5:12:.:.:0,12,180	0/0:6,0:6:18:.:.:0,18,148	0/0:4,0:4:12:.:.:0,12,99	0/0:4,0:4:12:.:.:0,12,99	0/0:9,0:9:24:.:.:0,24,360	0/0:5,0:5:15:.:.:0,15,121	0/0:8,0:8:21:.:.:0,21,315	0/0:9,0:9:27:.:.:0,27,223	0/0:3,0:3:6:.:.:0,6,90	0/0:1,0:1:3:.:.:0,3,23	./.:0,0:0:.:.:.:0,0,0
superscaffold57A	475842	.	C	G	661.9	.	ANN=G|synonymous_variant|LOW|(sp)_similar_to_Leucine-rich_repeat-containing_protein_15|CLUMAR_CG018472|transcript|CLUMAR_CG018472-RA|protein_coding|2/2|c.210C>G|p.Val70Val|210/1446|210/1446|70/481||	GT:AD:DP:GQ:PGT:PID:PL	0/0:5,0:5:15:.:.:0,15,124	0/0:1,0:1:3:.:.:0,3,24	0/0:9,0:9:24:.:.:0,24,360	0/0:6,0:6:18:.:.:0,18,144	./.:6,0:6:.:.:.:0,0,0	./.:4,0:4:.:.:.:0,0,0	./.:1,0:1:.:.:.:0,0,0	0/1:5,1:6:27:0|1:475770_A_G:27,0,207	0/0:3,0:3:9:.:.:0,9,74	0/0:1,0:1:3:.:.:0,3,25	./.:0,0:0:.:.:.:0,0,0	./.:0,0:0:.:.:.:0,0,0	0/0:1,0:1:3:.:.:0,3,25	./.:0,0:0:.:.:.:0,0,0	0/0:1,0:1:3:.:.:0,3,24	./.:0,0:0:.:.:.:0,0,0	./.:0,0:0:.:.:.:0,0,0	./.:0,0:0:.:.:.:0,0,0	./.:0,0:0:.:.:.:0,0,0	./.:0,0:0:.:.:.:0,0,0	./.:0,0:0:.:.:.:0,0,0	0/0:1,0:1:3:.:.:0,3,24	0/0:1,0:1:3:.:.:0,3,25	./.:0,0:0:.:.:.:0,0,0	0/0:2,0:2:6:.:.:0,6,49	./.:0,0:0:.:.:.:0,0,0	./.:0,0:0:.:.:.:0,0,0	0/0:1,0:1:3:.:.:0,3,24	./.:0,0:0:.:.:.:0,0,0	0/0:3,0:3:9:.:.:0,9,68	0/0:1,0:1:3:.:.:0,3,23	0/0:2,0:2:6:.:.:0,6,49	0/0:3,0:3:9:.:.:0,9,74	./.:0,0:0:.:.:.:0,0,0	0/0:3,0:3:9:.:.:0,9,74	0/0:2,0:2:6:.:.:0,6,47	1/1:0,2:2:6:1|1:475838_A_G:90,6,0	0/0:5,0:5:0:.:.:0,0,25	0/0:9,0:9:21:.:.:0,21,315	0/0:7,0:7:21:.:.:0,21,170	0/0:4,0:4:12:.:.:0,12,99	0/0:4,0:4:12:.:.:0,12,96	0/0:3,0:3:9:.:.:0,9,74	0/0:8,0:8:24:.:.:0,24,196	1/1:0,6:6:18:1|1:475838_A_G:270,18,0	0/0:5,0:5:15:.:.:0,15,121	0/0:6,0:6:18:.:.:0,18,145	0/0:8,0:8:24:.:.:0,24,198	./.:0,0:0:.:.:.:0,0,0	0/0:7,0:7:21:.:.:0,21,169	0/0:3,0:3:9:.:.:0,9,74	./.:12,0:12:.:.:.:0,0,0	0/0:4,0:4:12:.:.:0,12,96	0/0:2,0:2:6:.:.:0,6,46	0/0:7,0:7:21:.:.:0,21,170	0/0:3,0:3:9:.:.:0,9,71	0/0:2,0:2:6:.:.:0,6,47	./.:6,0:6:.:.:.:0,0,0	0/0:1,0:1:3:.:.:0,3,22	0/0:5,0:5:15:.:.:0,15,121	0/0:2,0:2:6:.:.:0,6,49	0/0:1,0:1:3:.:.:0,3,25	./.:0,0:0:.:.:.:0,0,0	0/0:1,0:1:3:.:.:0,3,25	0/0:11,0:11:33:.:.:0,33,271	./.:0,0:0:.:.:.:0,0,0	0/0:18,0:18:51:.:.:0,51,765	0/0:8,0:8:24:.:.:0,24,194	0/0:2,0:2:6:.:.:0,6,45	0/0:6,0:6:18:.:.:0,18,148	0/0:5,0:5:15:.:.:0,15,120	0/0:3,0:3:9:.:.:0,9,74	0/1:6,1:7:24:0|1:475838_A_G:24,0,249	0/0:6,0:6:0:.:.:0,0,99	0/0:2,0:2:6:.:.:0,6,49	0/0:2,0:2:6:.:.:0,6,48	0/0:11,0:11:33:.:.:0,33,272	0/0:3,0:3:9:.:.:0,9,74	0/0:2,0:2:6:.:.:0,6,47	0/0:2,0:2:6:.:.:0,6,49	0/0:9,0:9:21:.:.:0,21,315	0/0:2,0:2:6:.:.:0,6,49	0/0:8,0:8:0:.:.:0,0,49	0/0:11,0:11:33:.:.:0,33,263	0/0:4,0:4:12:.:.:0,12,103	0/0:11,0:11:30:.:.:0,30,450	0/0:4,0:4:12:.:.:0,12,98	0/0:10,0:10:7:.:.:0,7,200	0/0:2,0:2:6:.:.:0,6,45	0/0:5,0:5:0:.:.:0,0,76	0/1:2,3:5:75:0|1:475838_A_G:120,0,75	0/0:3,0:3:9:.:.:0,9,71	0/0:3,0:3:3:.:.:0,3,45	0/0:13,0:13:33:.:.:0,33,495	0/0:6,0:6:18:.:.:0,18,143	0/0:4,0:4:0:.:.:0,0,49	0/0:1,0:1:3:.:.:0,3,25	./.:0,0:0:.:.:.:0,0,0	0/0:1,0:1:3:.:.:0,3,23	0/0:2,0:2:6:.:.:0,6,49	0/0:6,0:6:0:.:.:0,0,99	0/0:4,0:4:12:.:.:0,12,99	0/0:5,0:5:15:.:.:0,15,124	0/0:1,0:1:3:.:.:0,3,25	0/0:4,0:4:12:.:.:0,12,99	./.:0,0:0:.:.:.:0,0,0	./.:10,0:10:.:.:.:0,0,0	0/1:1,4:5:30:0|1:475838_A_G:165,0,30	0/0:2,0:2:6:.:.:0,6,46	0/0:8,0:8:21:.:.:0,21,315	0/0:2,0:2:6:.:.:0,6,49	0/0:4,0:4:12:.:.:0,12,96	0/0:8,0:8:21:.:.:0,21,315	0/0:5,0:5:15:.:.:0,15,120	1/1:0,2:2:6:1|1:475838_A_G:90,6,0	./.:6,0:6:.:.:.:0,0,0	0/0:6,0:6:18:.:.:0,18,141	./.:0,0:0:.:.:.:0,0,0	0/0:5,0:5:15:.:.:0,15,122	0/0:2,0:2:6:.:.:0,6,49	0/0:4,0:4:12:.:.:0,12,99	./.:0,0:0:.:.:.:0,0,0	./.:0,0:0:.:.:.:0,0,0	./.:0,0:0:.:.:.:0,0,0	0/0:4,0:4:12:.:.:0,12,97	0/0:1,0:1:3:.:.:0,3,24	0/0:2,0:2:6:.:.:0,6,48	0/0:2,0:2:6:.:.:0,6,48	0/0:1,0:1:3:.:.:0,3,23	./.:0,0:0:.:.:.:0,0,0	./.:0,0:0:.:.:.:0,0,0	./.:0,0:0:.:.:.:0,0,0	0/0:1,0:1:3:.:.:0,3,25	0/0:1,0:1:3:.:.:0,3,24	0/0:4,0:4:12:.:.:0,12,99	0/0:2,0:2:6:.:.:0,6,46	0/0:4,0:4:12:.:.:0,12,96	0/0:2,0:2:6:.:.:0,6,45	0/0:1,0:1:3:.:.:0,3,25	0/0:3,0:3:9:.:.:0,9,73	0/0:2,0:2:6:.:.:0,6,49	0/1:2,1:3:36:0|1:475838_A_G:36,0,81	0/0:1,0:1:3:.:.:0,3,22	0/0:1,0:1:3:.:.:0,3,25	0/0:4,0:4:12:.:.:0,12,97	./.:0,0:0:.:.:.:0,0,0	./.:0,0:0:.:.:.:0,0,0	0/0:1,0:1:3:.:.:0,3,25	0/0:1,0:1:3:.:.:0,3,24	0/0:2,0:2:6:.:.:0,6,48	0/0:2,0:2:6:.:.:0,6,48	0/0:2,0:2:3:.:.:0,3,45	0/0:2,0:2:6:.:.:0,6,48	0/0:7,0:7:21:.:.:0,21,173	0/0:3,0:3:9:.:.:0,9,74	0/0:3,0:3:9:.:.:0,9,74	0/0:5,0:5:15:.:.:0,15,120	0/0:5,0:5:15:.:.:0,15,123	0/0:3,0:3:9:.:.:0,9,73	0/0:2,0:2:6:.:.:0,6,49	0/0:6,0:6:15:.:.:0,15,225	0/0:3,0:3:9:.:.:0,9,74	0/0:4,0:4:12:.:.:0,12,94	0/0:4,0:4:12:.:.:0,12,99	0/0:2,0:2:6:.:.:0,6,49	0/0:2,0:2:6:.:.:0,6,45	./.:0,0:0:.:.:.:0,0,0	0/0:2,0:2:6:.:.:0,6,46
superscaffold57A	475848	.	C	T	1677.79	.	ANN=T|synonymous_variant|LOW|(sp)_similar_to_Leucine-rich_repeat-containing_protein_15|CLUMAR_CG018472|transcript|CLUMAR_CG018472-RA|protein_coding|2/2|c.216C>T|p.Asp72Asp|216/1446|216/1446|72/481||	GT:AD:DP:GQ:PGT:PID:PL	0/0:5,0:5:0:.:.:0,0,73	0/0:1,0:1:3:.:.:0,3,24	0/0:9,0:9:27:.:.:0,27,223	0/0:6,0:6:18:.:.:0,18,146	./.:6,0:6:.:.:.:0,0,0	./.:4,0:4:.:.:.:0,0,0	./.:2,0:2:.:.:.:0,0,0	0/1:5,1:6:27:0|1:475770_A_G:27,0,207	0/0:3,0:3:3:.:.:0,3,45	0/0:2,0:2:6:.:.:0,6,49	./.:0,0:0:.:.:.:0,0,0	./.:0,0:0:.:.:.:0,0,0	./.:1,0:1:.:.:.:0,0,0	./.:0,0:0:.:.:.:0,0,0	./.:1,0:1:.:.:.:0,0,0	./.:0,0:0:.:.:.:0,0,0	./.:0,0:0:.:.:.:0,0,0	./.:0,0:0:.:.:.:0,0,0	./.:0,0:0:.:.:.:0,0,0	./.:0,0:0:.:.:.:0,0,0	./.:0,0:0:.:.:.:0,0,0	0/0:1,0:1:3:.:.:0,3,24	0/0:2,0:2:6:.:.:0,6,49	./.:0,0:0:.:.:.:0,0,0	./.:2,0:2:.:.:.:0,0,0	./.:0,0:0:.:.:.:0,0,0	./.:0,0:0:.:.:.:0,0,0	0/0:1,0:1:3:.:.:0,3,24	./.:0,0:0:.:.:.:0,0,0	1/1:0,2:2:6:1|1:475845_C_T:90,6,0	./.:1,0:1:.:.:.:0,0,0	0/0:4,0:4:12:.:.:0,12,98	0/0:3,0:3:9:.:.:0,9,74	./.:0,0:0:.:.:.:0,0,0	0/0:3,0:3:9:.:.:0,9,74	./.:2,0:2:.:.:.:0,0,0	1/1:0,2:2:6:1|1:475838_A_G:90,6,0	./.:5,0:5:.:.:.:0,0,0	0/0:8,0:8:0:.:.:0,0,147	0/0:7,0:7:21:.:.:0,21,170	0/1:4,1:5:30:0|1:475821_A_C:30,0,165	0/0:4,0:4:12:.:.:0,12,96	0/0:3,0:3:9:.:.:0,9,74	0/0:8,0:8:24:.:.:0,24,195	1/1:0,6:6:18:1|1:475838_A_G:270,18,0	0/0:5,0:5:15:.:.:0,15,118	0/0:6,0:6:18:.:.:0,18,145	0/0:8,0:8:24:.:.:0,24,198	./.:0,0:0:.:.:.:0,0,0	0/0:7,0:7:15:.:.:0,15,225	0/0:3,0:3:9:.:.:0,9,74	./.:12,0:12:.:.:.:0,0,0	0/0:4,0:4:12:.:.:0,12,96	./.:2,0:2:.:.:.:0,0,0	0/0:7,0:7:21:.:.:0,21,170	0/0:3,0:3:9:.:.:0,9,71	0/0:2,0:2:6:.:.:0,6,47	./.:5,0:5:.:.:.:0,0,0	0/0:1,0:1:3:.:.:0,3,22	0/0:5,0:5:15:.:.:0,15,121	./.:2,0:2:.:.:.:0,0,0	1/1:0,1:1:3:1|1:475848_C_T:45,3,0	./.:0,0:0:.:.:.:0,0,0	./.:0,0:0:.:.:.:0,0,0	0/0:11,0:11:30:.:.:0,30,450	./.:0,0:0:.:.:.:0,0,0	0/0:18,0:18:45:.:.:0,45,675	0/0:8,0:8:24:.:.:0,24,194	0/0:2,0:2:6:.:.:0,6,45	0/0:6,0:6:18:.:.:0,18,148	0/0:5,0:5:15:.:.:0,15,120	0/0:3,0:3:9:.:.:0,9,74	0/1:6,1:7:24:0|1:475838_A_G:24,0,249	0/0:6,0:6:0:.:.:0,0,98	0/0:2,0:2:6:.:.:0,6,49	0/0:2,0:2:6:.:.:0,6,48	0/1:5,6:11:90:.:.:121,0,90	0/0:3,0:3:9:.:.:0,9,74	0/0:2,0:2:6:.:.:0,6,47	0/0:2,0:2:6:.:.:0,6,49	0/0:8,0:8:24:.:.:0,24,195	0/0:2,0:2:6:.:.:0,6,49	./.:7,0:7:.:.:.:0,0,0	0/1:6,5:11:95:.:.:95,0,115	0/0:4,0:4:0:.:.:0,0,48	0/0:11,0:11:33:.:.:0,33,269	0/0:4,0:4:0:.:.:0,0,48	0/0:10,0:10:30:.:.:0,30,243	0/0:2,0:2:6:.:.:0,6,49	0/0:5,0:5:12:.:.:0,12,180	0/1:2,5:7:69:0|1:475838_A_G:204,0,69	0/0:3,0:3:9:.:.:0,9,73	0/0:2,0:2:6:.:.:0,6,49	0/0:10,0:10:30:.:.:0,30,256	0/0:6,0:6:0:.:.:0,0,100	0/0:4,0:4:0:.:.:0,0,48	./.:1,0:1:.:.:.:0,0,0	./.:0,0:0:.:.:.:0,0,0	./.:1,0:1:.:.:.:0,0,0	0/0:2,0:2:6:.:.:0,6,49	./.:6,0:6:.:.:.:0,0,0	0/0:4,0:4:12:.:.:0,12,99	0/0:5,0:5:0:.:.:0,0,73	./.:1,0:1:.:.:.:0,0,0	0/0:1,0:1:3:0|1:475800_T_C:0,3,45	./.:0,0:0:.:.:.:0,0,0	./.:10,0:10:.:.:.:0,0,0	0/1:1,4:5:30:0|1:475838_A_G:165,0,30	0/0:2,0:2:6:.:.:0,6,47	0/0:8,0:8:21:.:.:0,21,315	0/0:2,0:2:6:.:.:0,6,49	0/0:4,0:4:12:.:.:0,12,96	0/0:8,0:8:21:.:.:0,21,315	0/0:5,0:5:0:.:.:0,0,71	1/1:0,2:2:6:1|1:475838_A_G:90,6,0	./.:6,0:6:.:.:.:0,0,0	0/0:7,0:7:0:.:.:0,0,123	./.:0,0:0:.:.:.:0,0,0	0/0:5,0:5:15:.:.:0,15,122	1/1:0,2:2:6:1|1:475845_C_T:90,6,0	0/0:4,0:4:0:.:.:0,0,1	./.:0,0:0:.:.:.:0,0,0	./.:0,0:0:.:.:.:0,0,0	./.:0,0:0:.:.:.:0,0,0	0/0:4,0:4:12:.:.:0,12,97	./.:2,0:2:.:.:.:0,0,0	1/1:0,2:2:6:1|1:475845_C_T:90,6,0	1/1:0,2:2:6:1|1:475845_C_T:90,6,0	0/0:1,0:1:3:.:.:0,3,23	./.:0,0:0:.:.:.:0,0,0	./.:0,0:0:.:.:.:0,0,0	./.:0,0:0:.:.:.:0,0,0	./.:1,0:1:.:.:.:0,0,0	./.:1,0:1:.:.:.:0,0,0	0/0:4,0:4:12:.:.:0,12,99	1/1:0,1:1:3:1|1:475800_T_C:45,3,0	0/0:4,0:4:0:.:.:0,0,48	./.:2,0:2:.:.:.:0,0,0	./.:1,0:1:.:.:.:0,0,0	0/0:3,0:3:9:.:.:0,9,73	1/1:0,2:2:6:.:.:50,6,0	0/1:2,3:5:75:0|1:475838_A_G:120,0,75	0/0:1,0:1:3:.:.:0,3,22	0/0:1,0:1:3:.:.:0,3,25	0/0:4,0:4:12:.:.:0,12,97	./.:0,0:0:.:.:.:0,0,0	./.:0,0:0:.:.:.:0,0,0	0/0:2,0:2:6:.:.:0,6,49	0/0:1,0:1:3:.:.:0,3,24	0/0:2,0:2:6:.:.:0,6,48	0/0:2,0:2:6:.:.:0,6,48	./.:1,0:1:.:.:.:0,0,0	0/0:2,0:2:6:.:.:0,6,48	0/0:7,0:7:0:.:.:0,0,123	0/0:4,0:4:9:.:.:0,9,135	0/0:3,0:3:0:.:.:0,0,25	0/0:5,0:5:0:.:.:0,0,74	0/0:5,0:5:15:.:.:0,15,125	0/0:3,0:3:9:.:.:0,9,73	0/0:2,0:2:6:.:.:0,6,49	0/1:2,3:5:75:0|1:475800_T_C:120,0,75	0/0:3,0:3:9:.:.:0,9,74	0/0:4,0:4:0:.:.:0,0,48	./.:4,0:4:.:.:.:0,0,0	0/0:2,0:2:6:.:.:0,6,49	./.:2,0:2:.:.:.:0,0,0	./.:0,0:0:.:.:.:0,0,0	1/1:0,2:2:6:1|1:475800_T_C:90,6,0
superscaffold57A	475922	.	G	A	1234.62	.	ANN=A|missense_variant|MODERATE|(sp)_similar_to_Leucine-rich_repeat-containing_protein_15|CLUMAR_CG018472|transcript|CLUMAR_CG018472-RA|protein_coding|2/2|c.290G>A|p.Gly97Asp|290/1446|290/1446|97/481||	GT:AD:DP:GQ:PGT:PID:PL	0/0:6,0:6:12:.:.:0,12,180	./.:0,0:0:.:.:.:0,0,0	0/0:5,0:5:15:.:.:0,15,120	0/0:4,0:4:12:.:.:0,12,99	./.:9,0:9:.:.:.:0,0,0	0/0:3,0:3:9:.:.:0,9,71	./.:6,0:6:.:.:.:0,0,0	0/0:6,0:6:0:.:.:0,0,98	0/0:2,0:2:6:.:.:0,6,49	0/0:6,0:6:18:.:.:0,18,147	0/0:1,0:1:3:.:.:0,3,25	0/0:1,0:1:3:.:.:0,3,23	0/0:1,0:1:3:.:.:0,3,23	0/0:2,0:2:6:.:.:0,6,46	0/0:1,0:1:3:.:.:0,3,22	0/0:3,0:3:9:.:.:0,9,71	0/0:3,0:3:9:.:.:0,9,71	./.:0,0:0:.:.:.:0,0,0	./.:0,0:0:.:.:.:0,0,0	./.:0,0:0:.:.:.:0,0,0	0/0:1,0:1:3:.:.:0,3,25	0/0:1,0:1:3:.:.:0,3,25	0/0:2,0:2:6:.:.:0,6,48	0/0:1,0:1:3:.:.:0,3,25	0/0:1,0:1:3:.:.:0,3,26	./.:0,0:0:.:.:.:0,0,0	0/0:3,0:3:9:.:.:0,9,74	./.:0,0:0:.:.:.:0,0,0	./.:0,0:0:.:.:.:0,0,0	0/0:1,0:1:3:.:.:0,3,24	0/0:1,0:1:3:.:.:0,3,25	0/0:4,0:4:12:.:.:0,12,97	0/0:2,0:2:6:.:.:0,6,46	0/0:3,0:3:9:.:.:0,9,71	0/0:4,0:4:12:.:.:0,12,99	0/0:5,0:5:15:.:.:0,15,123	1/1:0,2:2:6:1|1:475890_G_A:90,6,0	0/0:8,0:8:0:.:.:0,0,45	0/0:13,0:13:39:.:.:0,39,318	0/0:6,0:6:18:.:.:0,18,146	0/0:6,0:6:15:.:.:0,15,225	./.:0,0:0:.:.:.:0,0,0	0/0:1,0:1:3:.:.:0,3,25	0/0:6,0:6:18:.:.:0,18,147	0/1:2,1:3:36:0|1:475903_T_A:36,0,81	0/0:2,0:2:6:.:.:0,6,49	0/0:4,0:4:12:.:.:0,12,96	0/0:1,0:1:3:.:.:0,3,25	0/0:2,0:2:6:.:.:0,6,46	0/0:6,0:6:18:.:.:0,18,146	0/0:1,0:1:3:.:.:0,3,23	./.:12,0:12:.:.:.:0,0,0	0/0:5,0:5:15:.:.:0,15,121	0/0:4,0:4:12:.:.:0,12,96	0/0:7,0:7:21:.:.:0,21,167	./.:0,0:0:.:.:.:0,0,0	./.:0,0:0:.:.:.:0,0,0	./.:9,0:9:.:.:.:0,0,0	./.:0,0:0:.:.:.:0,0,0	0/0:7,0:7:21:.:.:0,21,173	0/0:2,0:2:6:.:.:0,6,48	0/0:5,0:5:15:.:.:0,15,122	0/0:1,0:1:3:.:.:0,3,23	0/0:1,0:1:3:.:.:0,3,25	0/0:4,0:4:12:.:.:0,12,98	./.:1,0:1:.:.:.:0,0,0	0/0:9,0:9:27:.:.:0,27,208	0/0:5,0:5:15:.:.:0,15,121	0/0:3,0:3:9:.:.:0,9,74	0/0:6,0:6:15:.:.:0,15,225	0/0:9,0:9:27:.:.:0,27,223	0/0:2,0:2:6:.:.:0,6,49	0/1:5,9:14:99:0|1:475894_C_T:363,0,183	0/1:1,0:1:39:0|1:475894_C_T:39,0,39	./.:0,0:0:.:.:.:0,0,0	0/0:2,0:2:6:.:.:0,6,49	0/0:14,0:14:36:.:.:0,36,540	0/0:2,0:2:6:.:.:0,6,49	./.:0,0:0:.:.:.:0,0,0	./.:0,0:0:.:.:.:0,0,0	0/0:3,0:3:9:.:.:0,9,74	./.:4,0:4:.:.:.:0,0,0	./.:6,0:6:.:.:.:0,0,0	0/0:6,0:6:15:.:.:0,15,225	0/0:4,0:4:12:.:.:0,12,99	0/0:11,0:11:10:.:.:0,10,225	./.:0,0:0:.:.:.:0,0,0	0/0:6,0:6:18:.:.:0,18,147	./.:0,0:0:.:.:.:0,0,0	0/0:7,0:7:21:.:.:0,21,170	0/1:2,8:10:99:0|1:475894_C_T:327,0,102	0/0:4,0:4:12:.:.:0,12,96	0/0:4,0:4:0:.:.:0,0,50	0/0:11,0:11:11:.:.:0,11,226	0/0:3,0:3:0:.:.:0,0,28	./.:5,0:5:.:.:.:0,0,0	0/0:1,0:1:3:.:.:0,3,23	0/0:1,0:1:3:.:.:0,3,24	0/0:2,0:2:6:.:.:0,6,48	./.:3,0:3:.:.:.:0,0,0	0/1:2,1:3:36:0|1:475894_C_T:36,0,81	0/0:2,0:2:6:.:.:0,6,46	0/0:15,0:15:42:.:.:0,42,630	0/0:2,0:2:6:.:.:0,6,49	0/0:4,0:4:9:.:.:0,9,135	0/0:1,0:1:3:.:.:0,3,22	./.:10,0:10:.:.:.:0,0,0	0/1:4,8:12:99:0|1:475894_C_T:324,0,144	0/0:2,0:2:3:.:.:0,3,45	0/0:7,0:7:21:.:.:0,21,172	0/0:2,0:2:6:.:.:0,6,49	0/0:4,0:4:12:.:.:0,12,98	0/0:3,0:3:9:.:.:0,9,71	0/0:2,0:2:6:.:.:0,6,44	./.:6,0:6:.:.:.:0,0,0	0/0:8,0:8:0:.:.:0,0,98	0/0:5,0:5:15:.:.:0,15,124	./.:0,0:0:.:.:.:0,0,0	0/0:4,0:4:12:.:.:0,12,103	0/0:4,0:4:12:.:.:0,12,98	0/0:4,0:4:12:.:.:0,12,99	./.:0,0:0:.:.:.:0,0,0	./.:0,0:0:.:.:.:0,0,0	./.:0,0:0:.:.:.:0,0,0	0/0:3,0:3:9:.:.:0,9,72	0/0:2,0:2:6:.:.:0,6,48	0/0:1,0:1:3:.:.:0,3,23	0/0:2,0:2:6:.:.:0,6,46	0/0:1,0:1:3:.:.:0,3,24	./.:0,0:0:.:.:.:0,0,0	./.:0,0:0:.:.:.:0,0,0	0/0:1,0:1:3:.:.:0,3,25	0/0:1,0:1:3:.:.:0,3,23	./.:0,0:0:.:.:.:0,0,0	0/0:4,0:4:12:.:.:0,12,98	0/0:3,0:3:9:.:.:0,9,67	0/0:3,0:3:9:.:.:0,9,71	0/0:4,0:4:12:.:.:0,12,95	0/0:1,0:1:3:.:.:0,3,21	0/0:1,0:1:3:.:.:0,3,24	./.:1,0:1:.:.:.:0,0,0	0/1:3,4:7:99:0|1:475894_C_T:159,0,114	0/0:2,0:2:6:.:.:0,6,47	0/0:3,0:3:9:.:.:0,9,74	0/0:2,0:2:6:.:.:0,6,49	./.:0,0:0:.:.:.:0,0,0	0/0:2,0:2:6:.:.:0,6,49	0/0:4,0:4:12:.:.:0,12,99	0/0:1,0:1:3:.:.:0,3,24	0/0:2,0:2:3:.:.:0,3,45	0/0:1,0:1:3:.:.:0,3,25	./.:0,0:0:.:.:.:0,0,0	0/0:3,0:3:9:.:.:0,9,74	0/0:4,0:4:12:.:.:0,12,98	0/0:4,0:4:12:.:.:0,12,96	0/0:6,0:6:18:.:.:0,18,143	0/0:2,0:2:6:.:.:0,6,48	0/0:3,0:3:9:.:.:0,9,71	0/0:3,0:3:9:.:.:0,9,70	./.:0,0:0:.:.:.:0,0,0	0/0:6,0:6:18:.:.:0,18,148	0/0:2,0:2:6:.:.:0,6,43	0/0:6,0:6:18:.:.:0,18,141	0/0:7,0:7:15:.:.:0,15,225	0/0:5,0:5:15:.:.:0,15,124	./.:0,0:0:.:.:.:0,0,0	./.:0,0:0:.:.:.:0,0,0	0/0:1,0:1:3:.:.:0,3,23
superscaffold57A	476038	.	T	G	2066.08	.	ANN=G|missense_variant|MODERATE|(sp)_similar_to_Leucine-rich_repeat-containing_protein_15|CLUMAR_CG018472|transcript|CLUMAR_CG018472-RA|protein_coding|2/2|c.406T>G|p.Leu136Val|406/1446|406/1446|136/481||	GT:AD:DP:GQ:PGT:PID:PL	./.:0,0:0:.:.:.:0,0,0	0/0:2,0:2:6:.:.:0,6,45	./.:0,0:0:.:.:.:0,0,0	0/0:1,0:1:3:.:.:0,3,25	0/1:2,2:4:78:0|1:476038_T_G:78,0,78	./.:3,0:3:.:.:.:0,0,0	1/1:0,4:4:12:1|1:476038_T_G:139,12,0	./.:0,0:.:.:0|1:475981_A_T:.	0/0:2,0:2:6:.:.:0,6,47	0/0:8,0:8:24:.:.:0,24,208	0/0:3,0:3:9:.:.:0,9,76	0/0:2,0:2:6:.:.:0,6,53	0/0:4,0:4:12:.:.:0,12,107	0/0:3,0:3:9:.:.:0,9,80	0/0:5,0:5:15:.:.:0,15,134	0/0:2,0:2:6:.:.:0,6,53	0/0:2,0:2:6:.:.:0,6,53	0/0:3,0:3:9:.:.:0,9,76	0/0:2,0:2:6:.:.:0,6,53	0/0:2,0:2:6:.:.:0,6,53	0/0:1,0:1:3:.:.:0,3,27	./.:0,0:0:.:.:.:0,0,0	0/0:5,0:5:15:.:.:0,15,121	0/0:1,0:1:3:.:.:0,3,27	0/0:1,0:1:3:.:.:0,3,22	0/0:1,0:1:3:.:.:0,3,27	0/0:2,0:2:3:.:.:0,3,45	0/0:1,0:1:3:.:.:0,3,27	0/0:4,0:4:12:.:.:0,12,107	0/0:2,0:2:6:.:.:0,6,53	0/0:2,0:2:6:.:.:0,6,49	0/0:2,0:2:6:.:.:0,6,45	0/0:2,0:2:6:.:.:0,6,45	./.:0,0:0:.:.:.:0,0,0	0/0:2,0:2:6:.:.:0,6,49	0/0:4,0:4:9:.:.:0,9,135	1/1:0,3:3:9:1|1:476038_T_G:135,9,0	0/1:10,5:15:99:.:.:180,0,405	0/0:12,0:12:36:.:.:0,36,294	0/0:9,0:9:5:.:.:0,5,182	0/0:2,0:2:6:.:.:0,6,52	0/0:1,0:1:3:.:.:0,3,27	0/0:1,0:1:3:.:.:0,3,25	0/0:3,0:3:9:.:.:0,9,74	0/1:3,6:9:99:0|1:475932_G_A:243,0,359	0/0:2,0:2:6:.:.:0,6,49	0/0:2,0:2:6:.:.:0,6,49	0/0:3,0:3:9:.:.:0,9,71	0/0:6,0:6:15:.:.:0,15,225	0/0:5,0:5:9:.:.:0,9,135	./.:0,0:0:.:.:.:0,0,0	1/1:0,6:6:18:1|1:476038_T_G:270,18,0	0/0:3,0:3:9:.:.:0,9,74	0/0:3,0:3:9:.:.:0,9,74	0/0:1,0:1:3:.:.:0,3,25	0/0:2,0:2:6:.:.:0,6,52	0/0:2,0:2:6:.:.:0,6,53	0/1:1,6:7:72:0|1:476038_T_G:249,0,72	0/0:4,0:4:12:.:.:0,12,93	0/0:10,0:10:5:.:.:0,5,203	0/0:3,0:3:9:.:.:0,9,73	0/0:5,0:5:12:.:.:0,12,180	0/0:4,0:4:9:.:.:0,9,135	0/0:1,0:1:3:.:.:0,3,25	0/0:2,0:2:6:.:.:0,6,52	1/1:0,3:3:9:1|1:476038_T_G:135,9,0	0/0:4,0:4:12:.:.:0,12,91	0/0:7,0:7:21:.:.:0,21,170	0/0:3,0:3:9:.:.:0,9,73	0/0:1,0:1:3:.:.:0,3,25	0/0:9,0:9:27:.:.:0,27,223	./.:0,0:0:.:.:.:0,0,0	0/0:6,0:6:0:.:.:0,0,107	1/1:0,3:3:9:1|1:476038_T_G:135,9,0	./.:0,0:0:.:.:.:0,0,0	0/0:2,0:2:6:.:.:0,6,47	0/0:9,0:9:27:.:.:0,27,221	0/0:1,0:1:3:.:.:0,3,26	./.:0,0:0:.:.:.:0,0,0	0/0:1,0:1:3:.:.:0,3,25	0/0:4,0:4:12:.:.:0,12,96	0/0:5,0:5:15:0|1:476038_T_G:0,15,225	0/0:1,0:2:6:0|1:475965_TCGAATGATCCGCAC_T:0,6,90	0/0:3,0:3:9:.:.:0,9,77	0/0:5,0:5:15:.:.:0,15,122	0/0:16,0:16:48:.:.:0,48,395	0/0:4,0:4:12:.:.:0,12,106	./.:0,0:0:.:.:.:0,0,0	./.:0,0:0:.:.:.:0,0,0	0/0:1,0:1:3:.:.:0,3,22	0/1:6,4:10:99:0|1:476038_T_G:150,0,286	./.:0,0:0:.:.:.:0,0,0	0/0:3,0:3:9:.:.:0,9,71	0/0:8,0:8:24:.:.:0,24,198	0/0:4,0:4:12:.:.:0,12,99	0/1:1,4:5:30:0|1:476038_T_G:165,0,30	0/0:1,0:1:3:.:.:0,3,27	0/0:2,0:2:6:.:.:0,6,53	0/0:6,0:6:15:.:.:0,15,225	./.:6,0:6:.:.:.:0,0,0	0/1:1,1:2:19:0|1:476038_T_G:19,0,39	0/0:4,0:4:0:.:.:0,0,6	0/0:6,0:6:18:.:.:0,18,151	0/0:4,0:4:6:.:.:0,6,90	0/0:3,0:3:9:.:.:0,9,77	0/0:3,0:3:6:.:.:0,6,90	./.:7,0:7:.:.:.:0,0,0	0/1:4,4:8:99:0|1:476038_T_G:156,0,156	0/0:2,0:2:6:.:.:0,6,49	0/0:5,0:5:15:.:.:0,15,121	0/0:3,0:3:9:.:.:0,9,79	0/0:4,0:4:6:.:.:0,6,90	0/0:2,0:2:6:.:.:0,6,52	0/0:1,0:1:3:.:.:0,3,27	0/1:1,4:5:30:0|1:476038_T_G:165,0,30	0/1:3,1:4:30:0|1:476038_T_G:30,0,128	0/0:3,0:3:9:.:.:0,9,72	./.:0,0:0:.:.:.:0,0,0	0/0:6,0:6:18:.:.:0,18,152	./.:0,0:0:.:.:.:0,0,0	0/0:2,0:2:6:.:.:0,6,51	0/0:1,0:1:3:.:.:0,3,27	./.:0,0:0:.:.:.:0,0,0	./.:0,0:0:.:.:.:0,0,0	0/0:1,0:1:3:.:.:0,3,25	0/0:4,0:4:12:.:.:0,12,103	0/0:2,0:2:6:.:.:0,6,51	./.:0,0:0:.:.:.:0,0,0	./.:0,0:0:.:.:.:0,0,0	./.:0,0:0:.:.:.:0,0,0	./.:2,0:2:.:.:.:0,0,0	0/0:1,0:1:3:.:.:0,3,25	./.:3,0:3:.:.:.:0,0,0	0/0:2,0:2:6:.:.:0,6,48	0/0:1,0:1:3:.:.:0,3,25	0/0:5,0:5:12:.:.:0,12,180	./.:0,0:0:.:.:.:0,0,0	0/0:1,0:1:3:.:.:0,3,26	./.:1,0:1:.:.:.:0,0,0	./.:0,0:0:.:.:.:0,0,0	0/0:3,0:3:0:.:.:0,0,27	0/0:2,0:2:6:0|1:476038_T_G:0,6,164	0/0:2,0:2:6:.:.:0,6,48	0/0:2,0:2:6:.:.:0,6,51	0/0:1,0:1:3:.:.:0,3,22	0/0:2,0:2:6:.:.:0,6,51	0/0:2,0:2:6:.:.:0,6,51	0/0:4,0:4:9:.:.:0,9,135	./.:0,0:0:.:.:.:0,0,0	0/0:1,0:1:3:.:.:0,3,23	0/0:1,0:1:3:.:.:0,3,21	0/0:2,0:2:6:.:.:0,6,47	0/0:2,0:2:6:.:.:0,6,53	0/0:2,0:2:6:.:.:0,6,51	./.:0,0:0:.:.:.:0,0,0	0/0:1,0:1:3:.:.:0,3,25	./.:0,0:0:.:.:.:0,0,0	0/0:1,0:1:3:.:.:0,3,25	0/0:1,0:1:3:.:.:0,3,24	./.:0,0:0:.:.:.:0,0,0	./.:0,0:0:.:.:.:0,0,0	./.:0,0:0:.:.:.:0,0,0	./.:0,0:0:.:.:.:0,0,0	0/0:3,0:3:6:.:.:0,6,90	0/0:2,0:2:6:.:.:0,6,49	0/0:1,0:1:3:.:.:0,3,23	0/0:1,0:1:3:.:.:0,3,26	0/0:1,0:1:3:.:.:0,3,26
superscaffold57A	476051	.	A	C	2155.25	.	ANN=C|missense_variant|MODERATE|(sp)_similar_to_Leucine-rich_repeat-containing_protein_15|CLUMAR_CG018472|transcript|CLUMAR_CG018472-RA|protein_coding|2/2|c.419A>C|p.Tyr140Ser|419/1446|419/1446|140/481||	GT:AD:DP:GQ:PGT:PID:PL	./.:0,0:0:.:.:.:0,0,0	0/0:2,0:2:6:.:.:0,6,45	./.:0,0:0:.:.:.:0,0,0	0/0:1,0:1:3:.:.:0,3,25	0/1:2,2:4:78:0|1:476038_T_G:78,0,78	./.:3,0:3:.:.:.:0,0,0	1/1:0,2:2:6:1|1:476038_T_G:90,6,0	./.:0,0:.:.:0|1:475998_TTTG_T:.	0/0:2,0:2:6:.:.:0,6,47	0/0:8,0:8:21:.:.:0,21,315	0/0:4,0:4:9:.:.:0,9,135	0/0:2,0:2:6:.:.:0,6,49	0/0:4,0:4:12:.:.:0,12,99	0/0:3,0:3:6:.:.:0,6,90	0/0:5,0:5:15:.:.:0,15,124	0/0:2,0:2:3:.:.:0,3,45	0/0:2,0:2:6:.:.:0,6,49	0/0:4,0:4:12:.:.:0,12,106	0/0:2,0:2:6:.:.:0,6,48	0/0:2,0:2:6:.:.:0,6,48	0/0:1,0:1:3:.:.:0,3,23	0/0:1,0:1:3:.:.:0,3,25	0/0:4,0:4:12:.:.:0,12,96	0/0:1,0:1:3:.:.:0,3,25	0/0:1,0:1:3:.:.:0,3,22	0/0:2,0:2:6:.:.:0,6,48	./.:0,0:0:.:.:.:0,0,0	0/0:1,0:1:3:.:.:0,3,25	0/0:5,0:5:15:.:.:0,15,124	0/0:2,0:2:6:.:.:0,6,49	0/0:2,0:2:6:.:.:0,6,49	0/0:2,0:2:6:.:.:0,6,48	0/0:2,0:2:6:.:.:0,6,45	./.:0,0:0:.:.:.:0,0,0	0/0:2,0:2:6:.:.:0,6,49	0/0:5,0:5:9:.:.:0,9,135	1/1:0,3:3:9:1|1:476038_T_G:135,9,0	0/1:8,5:13:99:.:.:183,0,363	0/0:12,0:12:27:.:.:0,27,405	0/0:8,0:8:24:.:.:0,24,198	0/0:2,0:2:6:.:.:0,6,49	0/0:2,0:2:6:.:.:0,6,49	0/0:1,0:1:3:.:.:0,3,25	0/0:3,0:3:9:.:.:0,9,74	0/1:3,6:9:99:0|1:475932_G_A:243,0,359	0/0:5,0:5:15:.:.:0,15,124	0/0:1,0:1:3:.:.:0,3,25	0/0:2,0:2:6:.:.:0,6,49	0/0:6,0:6:15:.:.:0,15,225	0/0:3,0:3:9:.:.:0,9,74	./.:0,0:0:.:.:.:0,0,0	1/1:0,8:8:24:1|1:476038_T_G:360,24,0	0/0:3,0:3:9:.:.:0,9,74	0/0:3,0:3:9:.:.:0,9,74	./.:0,0:0:.:.:.:0,0,0	0/0:2,0:2:6:.:.:0,6,49	0/0:2,0:2:6:.:.:0,6,49	0/1:1,4:5:72:0|1:476038_T_G:249,0,72	0/0:4,0:4:12:.:.:0,12,93	0/0:6,0:6:18:.:.:0,18,148	0/0:3,0:3:9:.:.:0,9,73	0/0:4,0:4:9:.:.:0,9,135	0/0:3,0:3:9:.:.:0,9,74	./.:0,0:0:.:.:.:0,0,0	0/0:2,0:2:6:.:.:0,6,49	1/1:0,3:3:9:1|1:476038_T_G:135,9,0	0/0:4,0:4:9:.:.:0,9,135	0/0:8,0:8:24:.:.:0,24,198	0/0:3,0:3:9:.:.:0,9,73	0/0:1,0:1:3:.:.:0,3,25	0/0:9,0:9:24:.:.:0,24,360	./.:0,0:0:.:.:.:0,0,0	0/0:5,0:5:0:.:.:0,0,78	1/1:0,3:3:9:1|1:476038_T_G:135,9,0	./.:0,0:0:.:.:.:0,0,0	0/0:2,0:2:6:.:.:0,6,47	0/0:9,0:9:15:.:.:0,15,225	0/0:1,0:1:3:.:.:0,3,25	./.:0,0:0:.:.:.:0,0,0	0/0:1,0:1:3:.:.:0,3,25	0/0:5,0:5:15:.:.:0,15,124	0/0:5,0:5:15:0|1:476038_T_G:0,15,225	./.:0,0:1:.:0|1:475965_TCGAATGATCCGCAC_T:0,0,0	0/0:3,0:3:9:.:.:0,9,73	0/0:5,0:5:15:.:.:0,15,122	0/0:16,0:16:45:.:.:0,45,675	0/0:4,0:4:12:.:.:0,12,99	./.:0,0:0:.:.:.:0,0,0	./.:0,0:0:.:.:.:0,0,0	0/0:1,0:1:3:.:.:0,3,22	0/1:6,4:10:99:0|1:476038_T_G:150,0,286	./.:0,0:0:.:.:.:0,0,0	0/0:3,0:3:9:.:.:0,9,71	0/0:9,0:9:27:.:.:0,27,223	0/0:4,0:4:12:.:.:0,12,99	0/1:1,4:5:30:0|1:476038_T_G:165,0,30	0/0:1,0:1:3:.:.:0,3,25	0/0:3,0:3:9:.:.:0,9,74	0/0:5,0:5:12:.:.:0,12,180	./.:5,0:5:.:.:.:0,0,0	0/0:1,0:1:3:0|1:476038_T_G:0,3,45	0/0:5,0:5:15:.:.:0,15,124	0/0:6,0:6:0:.:.:0,0,111	0/0:3,0:3:6:.:.:0,6,90	0/0:4,0:4:12:.:.:0,12,99	0/0:2,0:2:6:.:.:0,6,53	./.:7,0:7:.:.:.:0,0,0	0/1:4,4:8:99:0|1:476038_T_G:156,0,156	0/0:2,0:2:6:.:.:0,6,49	0/0:6,0:6:18:.:.:0,18,146	0/0:3,0:3:9:.:.:0,9,74	0/0:2,0:2:6:.:.:0,6,49	0/0:2,0:2:6:.:.:0,6,49	0/0:1,0:1:3:.:.:0,3,25	0/1:1,5:6:27:0|1:476038_T_G:207,0,27	0/1:2,1:3:36:0|1:476038_T_G:36,0,81	0/0:3,0:3:9:.:.:0,9,72	./.:0,0:0:.:.:.:0,0,0	0/0:6,0:6:15:.:.:0,15,225	./.:0,0:0:.:.:.:0,0,0	0/0:2,0:2:6:.:.:0,6,48	0/0:1,0:1:3:.:.:0,3,25	./.:0,0:0:.:.:.:0,0,0	./.:0,0:0:.:.:.:0,0,0	0/0:1,0:1:3:.:.:0,3,25	0/0:4,0:4:0:.:.:0,0,56	0/0:3,0:3:9:.:.:0,9,74	0/0:2,0:2:6:.:.:0,6,49	./.:0,0:0:.:.:.:0,0,0	./.:0,0:0:.:.:.:0,0,0	./.:2,0:2:.:.:.:0,0,0	0/0:1,0:1:3:.:.:0,3,25	0/0:3,0:3:9:.:.:0,9,72	0/0:3,0:3:9:.:.:0,9,73	0/0:1,0:1:3:.:.:0,3,25	0/0:5,0:5:12:.:.:0,12,180	./.:0,0:0:.:.:.:0,0,0	0/0:1,0:1:3:.:.:0,3,25	0/0:1,0:1:3:.:.:0,3,21	./.:0,0:0:.:.:.:0,0,0	0/0:7,0:7:0:.:.:0,0,129	0/0:2,0:2:6:0|1:476038_T_G:0,6,164	0/0:3,0:3:6:.:.:0,6,90	0/0:2,0:2:6:.:.:0,6,49	0/0:1,0:1:3:.:.:0,3,22	0/0:2,0:2:6:.:.:0,6,48	0/0:2,0:2:6:.:.:0,6,48	0/0:3,0:3:9:.:.:0,9,74	./.:0,0:0:.:.:.:0,0,0	0/0:1,0:1:3:.:.:0,3,23	0/0:1,0:1:3:.:.:0,3,23	0/0:2,0:2:6:.:.:0,6,47	./.:0,0:0:.:.:.:0,0,0	0/0:2,0:2:6:.:.:0,6,49	./.:0,0:0:.:.:.:0,0,0	0/0:1,0:1:3:.:.:0,3,25	./.:0,0:0:.:.:.:0,0,0	0/0:1,0:1:3:.:.:0,3,25	0/0:1,0:1:3:.:.:0,3,24	./.:0,0:0:.:.:.:0,0,0	./.:0,0:0:.:.:.:0,0,0	./.:0,0:0:.:.:.:0,0,0	./.:0,0:0:.:.:.:0,0,0	./.:0,0:0:.:.:.:0,0,0	0/0:2,0:2:6:.:.:0,6,49	0/0:1,0:1:3:.:.:0,3,23	0/0:1,0:1:3:.:.:0,3,25	0/0:1,0:1:3:.:.:0,3,25
superscaffold57A	476292	.	G	A	2606.93	.	ANN=A|synonymous_variant|LOW|(sp)_similar_to_Leucine-rich_repeat-containing_protein_15|CLUMAR_CG018472|transcript|CLUMAR_CG018472-RA|protein_coding|2/2|c.660G>A|p.Val220Val|660/1446|660/1446|220/481||	GT:AD:DP:GQ:PGT:PID:PL	0/0:7,0:7:21:.:.:0,21,168	0/0:7,0:7:18:.:.:0,18,270	0/0:4,0:4:12:.:.:0,12,95	0/0:4,0:4:12:.:.:0,12,96	0/1:3,3:6:99:0|1:476292_G_A:117,0,191	0/0:2,0:2:6:0|1:476292_G_A:0,6,90	0/1:7,2:9:63:0|1:476292_G_A:63,0,288	0/1:5,2:7:69:0|1:476292_G_A:69,0,219	0/0:10,0:10:30:.:.:0,30,247	0/0:16,0:16:48:.:.:0,48,396	0/0:7,0:7:21:.:.:0,21,170	0/0:7,0:7:21:.:.:0,21,170	0/0:12,0:12:36:.:.:0,36,297	0/0:7,0:7:21:.:.:0,21,173	0/0:10,0:10:30:.:.:0,30,247	0/0:5,0:5:15:.:.:0,15,124	0/0:9,0:9:27:.:.:0,27,223	0/0:6,0:6:18:.:.:0,18,148	0/0:7,0:7:21:.:.:0,21,173	0/0:6,0:6:18:.:.:0,18,148	0/0:8,0:8:24:.:.:0,24,198	0/0:5,0:5:15:.:.:0,15,124	0/0:6,0:6:18:.:.:0,18,148	0/0:3,0:3:9:.:.:0,9,74	0/0:9,0:9:27:.:.:0,27,223	0/0:2,0:2:6:.:.:0,6,49	0/0:5,0:5:15:.:.:0,15,124	0/0:3,0:3:9:.:.:0,9,71	0/0:13,0:13:39:.:.:0,39,321	0/0:5,0:5:15:.:.:0,15,124	0/0:4,0:4:12:.:.:0,12,99	0/0:4,0:4:12:.:.:0,12,99	0/0:7,0:7:21:.:.:0,21,173	0/0:11,0:11:33:.:.:0,33,264	0/0:9,0:9:27:.:.:0,27,223	0/0:10,0:10:30:.:.:0,30,246	0/0:3,0:3:9:0|1:476292_G_A:0,9,115	0/0:4,0:4:12:0|1:476292_G_A:0,12,690	0/0:28,0:28:81:.:.:0,81,712	0/0:16,0:16:48:.:.:0,48,397	0/0:9,0:9:27:.:.:0,27,223	0/0:3,0:3:9:.:.:0,9,74	0/0:7,0:7:21:.:.:0,21,173	0/0:8,0:8:24:.:.:0,24,197	0/1:9,11:20:99:0|1:476292_G_A:435,0,345	0/0:6,0:6:15:.:.:0,15,225	0/0:6,0:6:18:.:.:0,18,146	0/0:12,0:12:0:.:.:0,0,202	0/0:9,0:9:27:.:.:0,27,223	0/0:11,0:11:33:.:.:0,33,290	0/0:6,0:6:18:.:.:0,18,148	1/1:0,5:5:15:1|1:476292_G_A:225,15,0	0/0:10,0:10:27:.:.:0,27,405	0/0:19,0:19:57:.:.:0,57,470	0/0:1,0:1:3:.:.:0,3,25	0/0:4,0:4:12:.:.:0,12,99	0/0:8,0:8:24:.:.:0,24,195	1/1:0,6:6:18:1|1:476292_G_A:239,18,0	0/0:11,0:11:33:.:.:0,33,261	0/0:21,0:21:60:.:.:0,60,519	0/0:5,0:5:15:.:.:0,15,121	0/0:4,0:4:12:.:.:0,12,99	0/0:5,0:5:15:.:.:0,15,122	0/0:5,0:5:15:.:.:0,15,124	0/0:24,0:24:72:.:.:0,72,590	0/0:8,0:8:0:.:.:0,0,46	0/0:19,0:19:54:.:.:0,54,810	0/0:22,0:22:66:.:.:0,66,544	0/0:11,0:11:33:.:.:0,33,269	0/0:14,0:14:42:.:.:0,42,343	0/0:6,0:6:18:.:.:0,18,145	0/0:4,0:4:12:.:.:0,12,93	0/1:5,8:13:99:0|1:476292_G_A:318,0,228	0/0:1,0:1:3:0|1:476292_G_A:0,3,45	0/0:5,0:5:15:.:.:0,15,124	0/0:12,0:12:36:.:.:0,36,291	0/0:16,0:16:48:.:.:0,48,393	0/0:7,0:7:21:.:.:0,21,173	0/0:12,0:12:33:.:.:0,33,495	0/0:7,0:7:21:.:.:0,21,173	0/0:13,0:13:33:.:.:0,33,495	0/1:7,3:10:99:0|1:476292_G_A:105,0,387	0/0:9,0:9:30:0|1:476292_G_A:0,30,2207	0/0:16,0:16:26:.:.:0,26,340	0/0:2,0:2:6:.:.:0,6,48	0/0:28,0:28:81:.:.:0,81,687	0/0:8,0:8:0:.:.:0,0,147	0/0:20,0:20:57:.:.:0,57,855	0/0:7,0:7:21:.:.:0,21,164	0/0:6,0:6:18:.:.:0,18,148	0/0:23,0:23:0:.:.:0,0,115	0/0:8,0:8:24:.:.:0,24,198	0/0:17,0:17:51:.:.:0,51,417	0/0:16,0:16:48:.:.:0,48,396	0/0:6,0:6:18:.:.:0,18,148	0/1:7,3:10:99:0|1:476292_G_A:105,0,795	0/0:13,0:13:17:.:.:0,17,275	0/0:11,0:11:30:.:.:0,30,450	0/0:6,0:6:18:.:.:0,18,148	0/1:4,4:8:99:0|1:476292_G_A:156,0,657	0/1:5,3:8:99:0|1:476292_G_A:111,0,201	0/0:9,0:9:27:.:.:0,27,220	0/0:13,0:13:39:.:.:0,39,318	0/0:6,0:6:18:.:.:0,18,145	0/0:9,0:9:24:.:.:0,24,360	0/0:10,0:10:30:.:.:0,30,244	./.:29,0:29:.:.:.:0,0,0	0/1:11,3:14:93:0|1:476292_G_A:93,0,453	0/0:11,0:11:33:.:.:0,33,269	0/0:20,0:20:60:.:.:0,60,492	0/0:8,0:8:24:.:.:0,24,195	0/0:6,0:6:18:.:.:0,18,148	0/0:8,0:8:24:.:.:0,24,198	0/0:5,0:5:0:.:.:0,0,78	0/1:1,7:8:21:0|1:476292_G_A:291,0,21	0/1:2,4:6:72:0|1:476292_G_A:162,0,72	0/0:7,0:7:21:.:.:0,21,169	0/0:3,0:3:9:.:.:0,9,74	0/0:9,0:9:27:.:.:0,27,220	0/0:6,0:6:18:.:.:0,18,148	0/0:9,0:9:27:.:.:0,27,222	0/0:3,0:3:9:.:.:0,9,74	0/0:2,0:2:6:.:.:0,6,49	0/0:8,0:8:1:.:.:0,1,150	0/0:10,0:10:30:.:.:0,30,247	0/0:6,0:6:18:.:.:0,18,144	0/0:11,0:11:33:.:.:0,33,271	0/0:8,0:8:24:.:.:0,24,198	0/0:3,0:3:9:.:.:0,9,71	0/0:2,0:2:6:.:.:0,6,49	0/0:2,0:2:6:.:.:0,6,49	0/0:8,0:8:24:.:.:0,24,196	0/0:9,0:9:27:.:.:0,27,222	0/0:5,0:5:15:.:.:0,15,124	0/0:11,0:11:10:.:.:0,10,225	0/0:12,0:12:36:.:.:0,36,296	0/0:9,0:9:27:.:.:0,27,218	0/0:13,0:13:39:.:.:0,39,321	0/0:7,0:7:18:.:.:0,18,270	0/0:3,0:3:9:.:.:0,9,73	0/1:10,5:15:99:0|1:476292_G_A:180,0,405	0/1:3,5:8:99:0|1:476292_G_A:201,0,562	0/0:13,0:13:36:.:.:0,36,540	0/0:7,0:7:21:.:.:0,21,169	0/0:10,0:10:30:.:.:0,30,247	0/0:7,0:7:21:.:.:0,21,173	0/0:5,0:5:12:.:.:0,12,180	0/0:6,0:6:18:.:.:0,18,147	0/0:4,0:4:12:.:.:0,12,96	0/0:8,0:8:24:.:.:0,24,198	0/0:3,0:3:9:.:.:0,9,73	0/0:5,0:5:15:.:.:0,15,124	0/0:6,0:6:18:.:.:0,18,143	0/0:11,0:11:33:.:.:0,33,269	0/0:3,0:3:9:.:.:0,9,70	0/0:10,0:10:30:.:.:0,30,245	0/0:8,0:8:24:.:.:0,24,198	0/0:3,0:3:9:.:.:0,9,74	0/0:10,0:10:30:.:.:0,30,245	0/0:8,0:8:24:.:.:0,24,198	0/0:7,0:7:21:.:.:0,21,173	0/0:7,0:7:21:.:.:0,21,170	0/0:9,0:9:27:.:.:0,27,218	0/0:8,0:8:24:.:.:0,24,198	0/0:5,0:5:15:.:.:0,15,123	0/0:14,0:14:42:.:.:0,42,343	0/0:8,0:8:24:.:.:0,24,195	0/0:4,0:4:12:.:.:0,12,95
superscaffold57A	476307	.	A	C	2589.11	.	ANN=C|missense_variant|MODERATE|(sp)_similar_to_Leucine-rich_repeat-containing_protein_15|CLUMAR_CG018472|transcript|CLUMAR_CG018472-RA|protein_coding|2/2|c.675A>C|p.Arg225Ser|675/1446|675/1446|225/481||	GT:AD:DP:GQ:PGT:PID:PL	0/0:7,0:7:0:.:.:0,0,126	0/0:6,0:6:18:.:.:0,18,145	0/0:4,0:4:12:.:.:0,12,95	0/0:4,0:4:12:.:.:0,12,96	0/1:3,3:6:99:0|1:476307_A_C:117,0,191	0/0:2,0:2:6:0|1:476292_G_A:0,6,90	0/1:7,2:9:63:0|1:476292_G_A:63,0,288	0/1:6,2:8:66:0|1:476307_A_C:66,0,319	0/0:13,0:13:36:.:.:0,36,540	0/0:19,0:19:57:.:.:0,57,484	0/0:7,0:7:21:.:.:0,21,174	0/0:7,0:7:18:.:.:0,18,270	0/0:12,0:12:36:.:.:0,36,291	0/0:7,0:7:21:.:.:0,21,173	0/0:10,0:10:30:.:.:0,30,247	0/0:5,0:5:15:.:.:0,15,122	0/0:9,0:9:27:.:.:0,27,220	0/0:7,0:7:21:.:.:0,21,173	0/0:10,0:10:30:.:.:0,30,247	0/0:6,0:6:18:.:.:0,18,148	0/0:9,0:9:27:.:.:0,27,223	0/0:5,0:5:15:.:.:0,15,124	0/0:6,0:6:18:.:.:0,18,148	0/0:3,0:3:9:.:.:0,9,71	0/0:9,0:9:27:.:.:0,27,223	0/0:2,0:2:6:.:.:0,6,49	0/0:5,0:5:15:.:.:0,15,124	0/0:3,0:3:9:.:.:0,9,74	0/0:13,0:13:39:.:.:0,39,318	0/0:5,0:5:15:.:.:0,15,124	0/0:4,0:4:12:.:.:0,12,99	0/0:4,0:4:12:.:.:0,12,99	0/0:8,0:8:24:.:.:0,24,198	0/0:12,0:12:11:.:.:0,11,258	0/0:9,0:9:27:.:.:0,27,223	0/0:10,0:10:30:.:.:0,30,247	0/0:2,0:2:6:0|1:476292_G_A:0,6,90	0/0:5,0:5:15:0|1:476292_G_A:0,15,838	0/0:28,0:28:81:.:.:0,81,712	0/0:19,0:19:57:.:.:0,57,467	0/0:9,0:9:27:.:.:0,27,223	0/0:3,0:3:9:.:.:0,9,74	0/0:9,0:9:27:.:.:0,27,223	0/0:8,0:8:24:.:.:0,24,197	0/1:7,11:18:99:0|1:476292_G_A:441,0,261	0/0:6,0:6:18:.:.:0,18,148	0/0:7,0:7:21:.:.:0,21,167	0/0:14,0:14:39:.:.:0,39,585	0/0:9,0:9:24:.:.:0,24,360	0/0:12,0:12:36:.:.:0,36,297	0/0:7,0:7:21:.:.:0,21,173	1/1:0,5:5:15:1|1:476292_G_A:225,15,0	0/0:10,0:10:30:.:.:0,30,244	0/0:19,0:19:57:.:.:0,57,470	0/0:2,0:2:6:.:.:0,6,49	0/0:1,0:1:3:.:.:0,3,25	0/0:9,0:9:4:.:.:0,4,187	0/1:1,5:6:27:0|1:476292_G_A:207,0,27	0/0:14,0:14:42:.:.:0,42,335	0/0:21,0:21:60:.:.:0,60,519	0/0:6,0:6:18:.:.:0,18,148	0/0:4,0:4:12:.:.:0,12,99	0/0:5,0:5:15:.:.:0,15,124	0/0:6,0:6:18:.:.:0,18,148	0/0:28,0:28:84:.:.:0,84,688	0/0:8,0:8:0:.:.:0,0,57	0/0:20,0:20:60:.:.:0,60,485	0/0:25,0:25:72:.:.:0,72,618	0/0:11,0:11:33:.:.:0,33,272	0/0:16,0:16:48:.:.:0,48,393	0/0:9,0:9:27:.:.:0,27,220	0/0:4,0:4:12:.:.:0,12,93	0/1:6,8:14:99:0|1:476292_G_A:318,0,228	0/0:1,0:1:3:0|1:476292_G_A:0,3,45	0/0:4,0:4:12:.:.:0,12,99	0/0:12,0:12:30:.:.:0,30,450	0/0:15,0:15:45:.:.:0,45,386	0/0:7,0:7:21:.:.:0,21,173	0/0:10,0:10:27:.:.:0,27,405	0/0:7,0:7:21:.:.:0,21,168	0/0:11,0:11:33:.:.:0,33,269	0/1:7,3:10:99:0|1:476292_G_A:105,0,387	0/0:9,0:9:27:0|1:476292_G_A:0,27,2159	0/0:17,0:17:45:.:.:0,45,675	0/0:3,0:3:9:.:.:0,9,73	0/0:28,0:28:81:.:.:0,81,687	0/0:8,0:8:0:.:.:0,0,154	0/0:18,0:18:54:.:.:0,54,445	0/0:7,0:7:21:.:.:0,21,164	0/0:8,0:8:24:.:.:0,24,195	0/0:23,0:23:0:.:.:0,0,90	0/0:8,0:8:24:.:.:0,24,198	0/0:17,0:17:51:.:.:0,51,417	0/0:16,0:16:48:.:.:0,48,393	0/0:6,0:6:18:.:.:0,18,148	0/1:7,3:10:99:0|1:476292_G_A:105,0,795	0/0:13,0:13:39:.:.:0,39,318	0/0:11,0:11:33:.:.:0,33,272	0/0:6,0:6:18:.:.:0,18,148	0/1:4,4:8:99:0|1:476292_G_A:156,0,657	0/1:5,3:8:99:0|1:476292_G_A:111,0,201	0/0:12,0:12:36:.:.:0,36,295	0/0:17,0:17:26:.:.:0,26,395	0/0:6,0:6:18:.:.:0,18,148	0/0:9,0:9:27:.:.:0,27,220	0/0:10,0:10:30:.:.:0,30,247	./.:31,0:31:.:.:.:0,0,0	0/1:10,3:13:96:0|1:476307_A_C:96,0,407	0/0:11,0:11:30:.:.:0,30,450	0/0:21,0:21:63:.:.:0,63,519	0/0:8,0:8:1:.:.:0,1,157	0/0:6,0:6:18:.:.:0,18,148	0/0:8,0:8:21:.:.:0,21,315	0/0:5,0:5:15:.:.:0,15,123	0/1:1,7:8:21:0|1:476292_G_A:291,0,21	0/1:3,4:7:99:0|1:476307_A_C:159,0,114	0/0:7,0:7:21:.:.:0,21,169	./.:3,0:3:.:.:.:0,0,0	0/0:8,0:8:24:.:.:0,24,198	0/0:6,0:6:18:.:.:0,18,147	0/0:9,0:9:27:.:.:0,27,223	0/0:3,0:3:9:.:.:0,9,74	0/0:2,0:2:6:.:.:0,6,48	0/0:7,0:7:21:.:.:0,21,172	0/0:10,0:10:7:.:.:0,7,217	0/0:7,0:7:21:.:.:0,21,172	0/0:11,0:11:30:.:.:0,30,450	0/0:8,0:8:24:.:.:0,24,197	0/0:4,0:4:12:.:.:0,12,99	0/0:2,0:2:6:.:.:0,6,48	0/0:2,0:2:6:.:.:0,6,49	0/0:8,0:8:24:.:.:0,24,195	0/0:9,0:9:27:.:.:0,27,218	0/0:5,0:5:0:.:.:0,0,48	0/0:8,0:8:24:.:.:0,24,197	0/0:12,0:12:36:.:.:0,36,296	0/0:11,0:11:30:.:.:0,30,450	0/0:14,0:14:42:.:.:0,42,343	0/0:6,0:6:18:.:.:0,18,148	0/0:4,0:4:12:.:.:0,12,97	0/1:11,5:16:99:0|1:476292_G_A:177,0,447	0/1:3,5:8:99:0|1:476292_G_A:201,0,562	0/0:12,0:12:36:.:.:0,36,294	0/0:7,0:7:21:.:.:0,21,170	0/0:12,0:12:36:.:.:0,36,293	0/0:7,0:7:18:.:.:0,18,270	0/0:4,0:4:12:.:.:0,12,98	0/0:6,0:6:18:.:.:0,18,147	0/0:3,0:3:9:.:.:0,9,71	0/0:10,0:10:30:.:.:0,30,247	0/0:3,0:3:9:.:.:0,9,73	0/0:5,0:5:15:.:.:0,15,124	0/0:6,0:6:18:.:.:0,18,142	0/0:12,0:12:36:.:.:0,36,297	0/0:3,0:3:9:.:.:0,9,70	0/0:8,0:8:24:.:.:0,24,195	0/0:8,0:8:24:.:.:0,24,197	0/0:2,0:2:6:.:.:0,6,48	0/0:12,0:12:36:.:.:0,36,294	0/0:9,0:9:27:.:.:0,27,223	0/0:7,0:7:21:.:.:0,21,173	0/0:7,0:7:21:.:.:0,21,170	0/0:7,0:7:21:.:.:0,21,170	0/0:9,0:9:27:.:.:0,27,223	0/0:5,0:5:12:.:.:0,12,180	0/0:14,0:14:36:.:.:0,36,540	0/0:8,0:8:24:.:.:0,24,198	0/0:6,0:6:18:.:.:0,18,145
superscaffold57A	476316	.	A	G	2582.22	.	ANN=G|synonymous_variant|LOW|(sp)_similar_to_Leucine-rich_repeat-containing_protein_15|CLUMAR_CG018472|transcript|CLUMAR_CG018472-RA|protein_coding|2/2|c.684A>G|p.Glu228Glu|684/1446|684/1446|228/481||	GT:AD:DP:GQ:PGT:PID:PL	0/0:7,0:7:21:.:.:0,21,165	0/0:6,0:6:18:.:.:0,18,144	0/0:4,0:4:12:.:.:0,12,95	0/0:4,0:4:12:.:.:0,12,96	0/1:3,3:6:99:0|1:476307_A_C:117,0,191	0/0:2,0:2:6:0|1:476292_G_A:0,6,90	0/1:7,2:9:63:0|1:476292_G_A:63,0,288	0/1:6,2:8:66:0|1:476307_A_C:66,0,319	0/0:13,0:13:39:.:.:0,39,321	0/0:18,0:18:54:.:.:0,54,445	0/0:8,0:8:24:.:.:0,24,195	0/0:6,0:6:18:.:.:0,18,148	0/0:12,0:12:36:.:.:0,36,294	0/0:9,0:9:27:.:.:0,27,223	0/0:10,0:10:30:.:.:0,30,247	0/0:5,0:5:15:.:.:0,15,121	0/0:9,0:9:27:.:.:0,27,223	0/0:7,0:7:21:.:.:0,21,171	0/0:10,0:10:30:.:.:0,30,247	0/0:6,0:6:18:.:.:0,18,145	0/0:9,0:9:27:.:.:0,27,223	0/0:6,0:6:18:.:.:0,18,148	0/0:7,0:7:21:.:.:0,21,170	0/0:3,0:3:9:.:.:0,9,74	0/0:9,0:9:27:.:.:0,27,223	0/0:2,0:2:6:.:.:0,6,49	0/0:6,0:6:0:.:.:0,0,98	0/0:3,0:3:9:.:.:0,9,74	0/0:14,0:14:42:.:.:0,42,344	0/0:5,0:5:15:.:.:0,15,124	0/0:4,0:4:12:.:.:0,12,99	0/0:4,0:4:12:.:.:0,12,99	0/0:8,0:8:24:.:.:0,24,198	0/0:12,0:12:33:.:.:0,33,495	0/0:9,0:9:27:.:.:0,27,223	0/0:10,0:10:30:.:.:0,30,246	0/0:2,0:2:6:0|1:476292_G_A:0,6,90	0/0:5,0:5:15:0|1:476292_G_A:0,15,838	0/0:28,0:28:81:.:.:0,81,691	0/0:20,0:20:60:.:.:0,60,495	0/0:8,0:8:24:.:.:0,24,198	0/0:3,0:3:9:.:.:0,9,74	0/0:9,0:9:27:.:.:0,27,223	0/0:8,0:8:21:.:.:0,21,315	0/1:6,11:17:99:0|1:476292_G_A:444,0,219	0/0:6,0:6:18:.:.:0,18,145	0/0:7,0:7:21:.:.:0,21,167	0/0:15,0:15:42:.:.:0,42,630	0/0:8,0:8:24:.:.:0,24,195	0/0:12,0:12:36:.:.:0,36,297	0/0:7,0:7:21:.:.:0,21,173	1/1:0,5:5:15:1|1:476292_G_A:225,15,0	0/0:11,0:11:33:.:.:0,33,269	0/0:18,0:18:54:.:.:0,54,445	0/0:2,0:2:6:.:.:0,6,49	0/0:1,0:1:3:.:.:0,3,25	0/0:10,0:10:30:.:.:0,30,241	0/1:1,5:6:27:0|1:476292_G_A:207,0,27	0/0:16,0:16:48:.:.:0,48,382	0/0:21,0:21:60:.:.:0,60,519	0/0:7,0:7:21:.:.:0,21,171	0/0:6,0:6:18:.:.:0,18,148	0/0:5,0:5:15:.:.:0,15,122	0/0:6,0:6:18:.:.:0,18,148	0/0:28,0:28:84:.:.:0,84,684	0/0:8,0:8:0:.:.:0,0,58	0/0:20,0:20:60:.:.:0,60,493	0/0:25,0:25:72:.:.:0,72,1080	0/0:11,0:11:30:.:.:0,30,450	0/0:16,0:16:48:.:.:0,48,393	0/0:9,0:9:27:.:.:0,27,218	0/0:4,0:4:12:.:.:0,12,93	0/1:8,8:16:99:0|1:476292_G_A:312,0,312	0/0:1,0:1:3:0|1:476292_G_A:0,3,45	0/0:4,0:4:9:.:.:0,9,135	0/0:12,0:12:36:.:.:0,36,295	0/0:16,0:16:39:.:.:0,39,585	0/0:7,0:7:21:.:.:0,21,173	0/0:11,0:11:33:.:.:0,33,272	0/0:7,0:7:21:.:.:0,21,168	0/0:11,0:11:33:.:.:0,33,284	0/1:7,3:10:99:0|1:476292_G_A:105,0,387	0/0:9,0:9:27:0|1:476292_G_A:0,27,2159	0/0:16,0:16:48:.:.:0,48,393	0/0:3,0:3:9:.:.:0,9,73	0/0:32,0:32:93:.:.:0,93,1395	0/0:8,0:8:0:.:.:0,0,158	0/0:18,0:18:54:.:.:0,54,445	0/0:8,0:8:24:.:.:0,24,192	0/0:9,0:9:24:.:.:0,24,360	0/0:24,0:24:0:.:.:0,0,126	0/0:3,0:3:9:.:.:0,9,74	0/0:17,0:17:29:.:.:0,29,396	0/0:16,0:16:48:.:.:0,48,393	0/0:6,0:6:18:.:.:0,18,148	0/1:7,3:10:99:0|1:476292_G_A:105,0,795	0/0:13,0:13:33:.:.:0,33,495	0/0:12,0:12:36:.:.:0,36,295	0/0:6,0:6:18:.:.:0,18,148	0/1:4,4:8:99:0|1:476292_G_A:156,0,657	0/1:5,3:8:99:0|1:476292_G_A:111,0,201	0/0:11,0:11:30:.:.:0,30,450	0/0:16,0:16:45:.:.:0,45,675	0/0:6,0:6:18:.:.:0,18,148	0/0:9,0:9:27:.:.:0,27,223	0/0:10,0:10:30:.:.:0,30,244	./.:31,0:31:.:.:.:0,0,0	0/1:10,3:13:96:0|1:476307_A_C:96,0,407	0/0:11,0:11:33:.:.:0,33,272	0/0:21,0:21:60:.:.:0,60,519	0/0:8,0:8:21:.:.:0,21,315	0/0:6,0:6:18:.:.:0,18,148	0/0:7,0:7:21:.:.:0,21,172	0/0:5,0:5:15:.:.:0,15,124	0/1:1,7:8:21:0|1:476292_G_A:291,0,21	0/1:3,4:7:99:0|1:476307_A_C:159,0,114	0/0:7,0:7:21:.:.:0,21,169	./.:3,0:3:.:.:.:0,0,0	0/0:8,0:8:24:.:.:0,24,198	0/0:9,0:9:27:.:.:0,27,220	0/0:9,0:9:27:.:.:0,27,217	0/0:3,0:3:9:.:.:0,9,74	0/0:2,0:2:6:.:.:0,6,49	0/0:7,0:7:21:.:.:0,21,171	0/0:10,0:10:30:.:.:0,30,240	0/0:7,0:7:21:.:.:0,21,170	0/0:12,0:12:36:.:.:0,36,296	0/0:8,0:8:24:.:.:0,24,197	0/0:4,0:4:12:.:.:0,12,95	0/0:3,0:3:9:.:.:0,9,73	0/0:2,0:2:6:.:.:0,6,49	0/0:9,0:9:24:.:.:0,24,360	0/0:10,0:10:30:.:.:0,30,243	0/0:6,0:6:18:.:.:0,18,154	0/0:8,0:8:24:.:.:0,24,197	0/0:12,0:12:36:.:.:0,36,296	0/0:10,0:10:27:.:.:0,27,405	0/0:14,0:14:42:.:.:0,42,343	0/0:7,0:7:21:.:.:0,21,169	0/0:6,0:6:18:.:.:0,18,147	0/1:11,5:16:99:0|1:476292_G_A:177,0,447	0/1:4,5:9:99:0|1:476292_G_A:198,0,732	0/0:15,0:15:45:.:.:0,45,369	0/0:7,0:7:21:.:.:0,21,171	0/0:12,0:12:30:.:.:0,30,450	0/0:6,0:6:12:.:.:0,12,180	0/0:4,0:4:12:.:.:0,12,99	0/0:6,0:6:18:.:.:0,18,148	0/0:3,0:3:9:.:.:0,9,71	0/0:10,0:10:30:.:.:0,30,247	0/0:3,0:3:9:.:.:0,9,73	0/0:5,0:5:15:.:.:0,15,124	0/0:6,0:6:18:.:.:0,18,148	0/0:12,0:12:36:.:.:0,36,294	0/0:4,0:4:12:.:.:0,12,98	0/0:8,0:8:21:.:.:0,21,315	0/0:8,0:8:24:.:.:0,24,197	0/0:4,0:4:0:.:.:0,0,56	0/0:12,0:12:30:.:.:0,30,450	0/0:11,0:11:33:.:.:0,33,272	0/0:7,0:7:21:.:.:0,21,170	0/0:7,0:7:21:.:.:0,21,170	0/0:7,0:7:21:.:.:0,21,170	0/0:9,0:9:27:.:.:0,27,220	0/0:4,0:4:9:.:.:0,9,135	0/0:12,0:12:36:.:.:0,36,297	0/0:8,0:8:24:.:.:0,24,197	0/0:6,0:6:18:.:.:0,18,147
superscaffold57A	476320	.	A	T	2540.02	.	ANN=T|missense_variant|MODERATE|(sp)_similar_to_Leucine-rich_repeat-containing_protein_15|CLUMAR_CG018472|transcript|CLUMAR_CG018472-RA|protein_coding|2/2|c.688A>T|p.Thr230Ser|688/1446|688/1446|230/481||	GT:AD:DP:GQ:PGT:PID:PL	0/0:7,0:7:0:.:.:0,0,129	0/0:6,0:6:18:.:.:0,18,144	0/0:5,0:5:15:.:.:0,15,122	0/0:6,0:6:18:.:.:0,18,148	0/1:3,3:6:99:0|1:476307_A_C:117,0,191	0/0:2,0:2:6:0|1:476292_G_A:0,6,90	0/1:7,2:9:63:0|1:476292_G_A:63,0,288	0/1:6,2:8:66:0|1:476307_A_C:66,0,319	0/0:13,0:13:39:.:.:0,39,321	0/0:18,0:18:54:.:.:0,54,445	0/0:8,0:8:24:.:.:0,24,195	0/0:6,0:6:18:.:.:0,18,146	0/0:12,0:12:36:.:.:0,36,294	0/0:9,0:9:27:.:.:0,27,223	0/0:10,0:10:30:.:.:0,30,247	0/0:5,0:5:15:.:.:0,15,121	0/0:9,0:9:27:.:.:0,27,223	0/0:7,0:7:21:.:.:0,21,171	0/0:10,0:10:30:.:.:0,30,247	0/0:6,0:6:18:.:.:0,18,145	0/0:9,0:9:27:.:.:0,27,223	0/0:6,0:6:18:.:.:0,18,148	0/0:7,0:7:21:.:.:0,21,170	0/0:3,0:3:9:.:.:0,9,74	0/0:9,0:9:27:.:.:0,27,223	0/0:2,0:2:6:.:.:0,6,49	0/0:6,0:6:0:.:.:0,0,98	0/0:3,0:3:0:.:.:0,0,32	0/0:14,0:14:42:.:.:0,42,344	0/0:5,0:5:15:.:.:0,15,124	0/0:4,0:4:12:.:.:0,12,99	0/0:4,0:4:12:.:.:0,12,99	0/0:8,0:8:24:.:.:0,24,198	0/0:11,0:11:33:.:.:0,33,272	0/0:9,0:9:27:.:.:0,27,223	0/0:10,0:10:30:.:.:0,30,246	0/0:2,0:2:6:0|1:476292_G_A:0,6,90	0/0:5,0:5:15:0|1:476292_G_A:0,15,838	0/0:28,0:28:81:.:.:0,81,691	0/0:20,0:20:57:.:.:0,57,855	0/0:8,0:8:24:.:.:0,24,198	0/0:3,0:3:9:.:.:0,9,74	0/0:9,0:9:27:.:.:0,27,223	0/0:8,0:8:18:.:.:0,18,270	0/1:6,11:17:99:0|1:476292_G_A:444,0,219	0/0:6,0:6:18:.:.:0,18,145	0/0:7,0:7:21:.:.:0,21,167	0/0:15,0:15:22:.:.:0,22,333	0/0:8,0:8:24:.:.:0,24,195	0/0:12,0:12:33:.:.:0,33,495	0/0:7,0:7:21:.:.:0,21,173	1/1:0,5:5:15:1|1:476292_G_A:225,15,0	0/0:11,0:11:33:.:.:0,33,269	0/0:18,0:18:54:.:.:0,54,445	0/0:2,0:2:6:.:.:0,6,49	0/0:3,0:3:9:.:.:0,9,73	0/0:10,0:10:30:.:.:0,30,241	0/1:1,5:6:27:0|1:476292_G_A:207,0,27	0/0:16,0:16:48:.:.:0,48,382	0/0:21,0:21:60:.:.:0,60,519	0/0:7,0:7:21:.:.:0,21,171	0/0:6,0:6:18:.:.:0,18,148	0/0:5,0:5:15:.:.:0,15,122	0/0:6,0:6:18:.:.:0,18,148	0/0:28,0:28:84:.:.:0,84,684	0/0:8,0:8:0:.:.:0,0,46	0/0:20,0:20:60:.:.:0,60,493	0/0:24,0:24:72:.:.:0,72,589	0/0:11,0:11:30:.:.:0,30,450	0/0:16,0:16:48:.:.:0,48,393	0/0:9,0:9:27:.:.:0,27,218	0/0:4,0:4:12:.:.:0,12,93	0/1:8,8:16:99:0|1:476292_G_A:312,0,312	0/0:1,0:1:3:0|1:476292_G_A:0,3,45	0/0:4,0:4:9:.:.:0,9,135	0/0:12,0:12:36:.:.:0,36,295	0/0:13,0:13:39:.:.:0,39,318	0/0:7,0:7:21:.:.:0,21,173	0/0:12,0:12:36:.:.:0,36,293	0/0:7,0:7:21:.:.:0,21,168	0/0:13,0:13:39:.:.:0,39,321	0/1:7,2:9:63:0|1:476292_G_A:63,0,390	0/0:9,0:9:27:0|1:476292_G_A:0,27,2159	0/0:16,0:16:48:.:.:0,48,393	0/0:3,0:3:9:.:.:0,9,73	0/0:32,0:32:71:.:.:0,71,771	0/0:8,0:8:0:.:.:0,0,147	0/0:18,0:18:54:.:.:0,54,445	0/0:8,0:8:24:.:.:0,24,192	0/0:9,0:9:27:.:.:0,27,220	0/0:25,0:25:0:.:.:0,0,115	0/0:3,0:3:9:.:.:0,9,74	0/0:20,0:20:60:.:.:0,60,489	0/0:16,0:16:48:.:.:0,48,393	0/0:7,0:7:18:.:.:0,18,270	0/1:7,3:10:99:0|1:476292_G_A:105,0,795	0/0:13,0:13:33:.:.:0,33,495	0/0:12,0:12:36:.:.:0,36,295	0/0:6,0:6:18:.:.:0,18,148	0/1:4,4:8:99:0|1:476292_G_A:156,0,657	0/1:5,3:8:99:0|1:476292_G_A:111,0,201	0/0:11,0:11:30:.:.:0,30,450	0/0:17,0:17:48:.:.:0,48,720	0/0:6,0:6:18:.:.:0,18,148	0/0:9,0:9:27:.:.:0,27,223	0/0:10,0:10:24:.:.:0,24,360	./.:31,0:31:.:.:.:0,0,0	0/1:9,2:11:96:0|1:476307_A_C:96,0,407	0/0:11,0:11:33:.:.:0,33,272	0/0:21,0:21:57:.:.:0,57,855	0/0:8,0:8:21:.:.:0,21,315	0/0:6,0:6:18:.:.:0,18,148	0/0:7,0:7:21:.:.:0,21,172	0/0:5,0:5:15:.:.:0,15,124	0/1:1,5:6:21:0|1:476292_G_A:291,0,21	0/1:2,4:6:99:0|1:476307_A_C:159,0,114	0/0:7,0:7:21:.:.:0,21,169	0/0:3,0:3:9:.:.:0,9,74	0/0:8,0:8:24:.:.:0,24,198	0/0:9,0:9:27:.:.:0,27,220	0/0:9,0:9:27:.:.:0,27,217	0/0:3,0:3:9:.:.:0,9,74	0/0:2,0:2:6:.:.:0,6,49	0/0:7,0:7:21:.:.:0,21,172	0/0:10,0:10:30:.:.:0,30,254	0/0:7,0:7:21:.:.:0,21,170	0/0:12,0:12:36:.:.:0,36,294	0/0:8,0:8:24:.:.:0,24,197	0/0:4,0:4:12:.:.:0,12,95	0/0:3,0:3:9:.:.:0,9,73	0/0:2,0:2:6:.:.:0,6,49	0/0:9,0:9:24:.:.:0,24,360	0/0:10,0:10:30:.:.:0,30,243	0/0:6,0:6:18:.:.:0,18,148	0/0:10,0:10:30:.:.:0,30,246	0/0:12,0:12:36:.:.:0,36,293	0/0:9,0:9:24:.:.:0,24,360	0/0:14,0:14:42:.:.:0,42,346	0/0:7,0:7:21:.:.:0,21,169	0/0:6,0:6:18:.:.:0,18,147	0/1:11,5:16:99:0|1:476292_G_A:177,0,447	0/1:4,5:9:99:0|1:476292_G_A:198,0,732	0/0:15,0:15:45:.:.:0,45,369	0/0:7,0:7:21:.:.:0,21,171	0/0:10,0:10:27:.:.:0,27,405	0/0:6,0:6:12:.:.:0,12,180	0/0:5,0:5:15:.:.:0,15,120	0/0:6,0:6:18:.:.:0,18,148	0/0:3,0:3:9:.:.:0,9,71	0/0:10,0:10:27:.:.:0,27,405	0/0:3,0:3:9:.:.:0,9,73	0/0:5,0:5:15:.:.:0,15,124	0/0:6,0:6:12:.:.:0,12,180	0/0:12,0:12:36:.:.:0,36,294	0/0:4,0:4:12:.:.:0,12,98	0/0:8,0:8:21:.:.:0,21,315	0/0:8,0:8:24:.:.:0,24,197	0/0:6,0:6:18:.:.:0,18,145	0/0:12,0:12:30:.:.:0,30,450	0/0:11,0:11:33:.:.:0,33,272	0/0:7,0:7:21:.:.:0,21,170	0/0:7,0:7:21:.:.:0,21,170	0/0:7,0:7:21:.:.:0,21,170	0/0:9,0:9:24:.:.:0,24,360	0/0:4,0:4:9:.:.:0,9,135	0/0:12,0:12:36:.:.:0,36,297	0/0:8,0:8:24:.:.:0,24,197	0/0:7,0:7:21:.:.:0,21,170
superscaffold57A	476321	.	C	T	2449.45	.	ANN=T|missense_variant|MODERATE|(sp)_similar_to_Leucine-rich_repeat-containing_protein_15|CLUMAR_CG018472|transcript|CLUMAR_CG018472-RA|protein_coding|2/2|c.689C>T|p.Thr230Ile|689/1446|689/1446|230/481||	GT:AD:DP:GQ:PGT:PID:PL	0/0:7,0:7:21:.:.:0,21,172	0/0:6,0:6:18:.:.:0,18,144	0/0:5,0:5:15:.:.:0,15,122	0/0:6,0:6:18:.:.:0,18,148	0/1:3,3:6:99:0|1:476307_A_C:117,0,191	0/0:2,0:2:6:0|1:476292_G_A:0,6,90	0/1:7,2:9:63:0|1:476292_G_A:63,0,288	0/1:6,2:8:66:0|1:476307_A_C:66,0,319	0/0:13,0:13:39:.:.:0,39,321	0/0:18,0:18:54:.:.:0,54,445	0/0:8,0:8:24:.:.:0,24,195	0/0:6,0:6:0:.:.:0,0,100	0/0:12,0:12:36:.:.:0,36,294	0/0:9,0:9:27:.:.:0,27,223	0/0:10,0:10:30:.:.:0,30,247	0/0:5,0:5:15:.:.:0,15,121	0/0:9,0:9:27:.:.:0,27,223	0/0:7,0:7:21:.:.:0,21,171	0/0:10,0:10:30:.:.:0,30,247	0/0:6,0:6:18:.:.:0,18,145	0/0:9,0:9:24:.:.:0,24,360	0/0:6,0:6:18:.:.:0,18,148	0/0:7,0:7:21:.:.:0,21,170	0/0:3,0:3:9:.:.:0,9,74	0/0:9,0:9:27:.:.:0,27,223	0/0:2,0:2:6:.:.:0,6,49	0/0:6,0:6:18:.:.:0,18,148	0/0:3,0:3:9:.:.:0,9,74	0/0:14,0:14:42:.:.:0,42,344	0/0:5,0:5:15:.:.:0,15,124	0/0:4,0:4:12:.:.:0,12,99	0/0:4,0:4:12:.:.:0,12,99	0/0:8,0:8:24:.:.:0,24,198	0/0:11,0:11:33:.:.:0,33,272	0/0:9,0:9:27:.:.:0,27,223	0/0:10,0:10:30:.:.:0,30,246	0/0:2,0:2:6:0|1:476292_G_A:0,6,90	0/0:5,0:5:15:0|1:476292_G_A:0,15,838	0/0:28,0:28:81:.:.:0,81,691	0/0:20,0:20:57:.:.:0,57,855	0/0:8,0:8:24:.:.:0,24,198	0/0:3,0:3:9:.:.:0,9,74	0/0:9,0:9:27:.:.:0,27,223	0/0:8,0:8:18:.:.:0,18,270	0/1:6,11:17:99:0|1:476292_G_A:444,0,219	0/0:6,0:6:18:.:.:0,18,145	0/0:7,0:7:21:.:.:0,21,167	0/0:14,0:14:39:.:.:0,39,585	0/0:8,0:8:24:.:.:0,24,195	0/0:12,0:12:33:.:.:0,33,495	0/0:7,0:7:21:.:.:0,21,173	0/1:0,5:5:27:0|1:476292_G_A:207,0,27	0/0:11,0:11:33:.:.:0,33,269	0/0:18,0:18:54:.:.:0,54,445	0/0:2,0:2:6:.:.:0,6,49	0/0:3,0:3:9:.:.:0,9,73	0/0:10,0:10:6:.:.:0,6,199	0/1:1,5:6:27:0|1:476292_G_A:207,0,27	0/0:16,0:16:48:.:.:0,48,382	0/0:21,0:21:60:.:.:0,60,519	0/0:7,0:7:21:.:.:0,21,171	0/0:6,0:6:18:.:.:0,18,148	0/0:5,0:5:15:.:.:0,15,122	0/0:6,0:6:18:.:.:0,18,148	0/0:28,0:28:84:.:.:0,84,684	0/0:8,0:8:0:.:.:0,0,46	0/0:20,0:20:57:.:.:0,57,855	0/0:24,0:24:72:.:.:0,72,589	0/0:11,0:11:30:.:.:0,30,450	0/0:16,0:16:48:.:.:0,48,393	0/0:9,0:9:27:.:.:0,27,218	0/0:4,0:4:12:.:.:0,12,93	0/1:8,8:16:99:0|1:476292_G_A:309,0,354	0/0:1,0:1:3:0|1:476292_G_A:0,3,45	0/0:4,0:4:9:.:.:0,9,135	0/0:12,0:12:36:.:.:0,36,295	0/0:13,0:13:39:.:.:0,39,318	0/0:7,0:7:21:.:.:0,21,173	0/0:12,0:12:36:.:.:0,36,293	0/0:7,0:7:21:.:.:0,21,168	0/0:13,0:13:39:.:.:0,39,321	0/1:7,2:9:63:0|1:476292_G_A:63,0,390	0/0:9,0:9:27:0|1:476292_G_A:0,27,2159	0/0:16,0:16:48:.:.:0,48,393	0/0:3,0:3:9:.:.:0,9,73	0/0:31,0:31:93:.:.:0,93,764	0/0:8,0:8:0:.:.:0,0,147	0/0:18,0:18:54:.:.:0,54,445	0/0:8,0:8:24:.:.:0,24,192	0/0:9,0:9:27:.:.:0,27,220	0/0:25,0:25:0:.:.:0,0,115	0/0:3,0:3:9:.:.:0,9,74	0/0:20,0:20:60:.:.:0,60,489	0/0:16,0:16:48:.:.:0,48,393	0/0:7,0:7:18:.:.:0,18,270	0/1:7,3:10:99:0|1:476292_G_A:105,0,795	0/0:13,0:13:33:.:.:0,33,495	0/0:12,0:12:36:.:.:0,36,295	0/0:6,0:6:18:.:.:0,18,148	0/1:4,4:8:99:0|1:476292_G_A:156,0,657	0/1:5,3:8:99:0|1:476292_G_A:111,0,201	0/0:11,0:11:30:.:.:0,30,450	0/0:17,0:17:48:.:.:0,48,720	0/0:6,0:6:18:.:.:0,18,148	0/0:9,0:9:27:.:.:0,27,223	0/0:10,0:10:24:.:.:0,24,360	./.:31,0:31:.:.:.:0,0,0	0/1:9,2:11:99:0|1:476307_A_C:99,0,369	0/0:11,0:11:33:.:.:0,33,272	0/0:21,0:21:57:.:.:0,57,855	0/0:8,0:8:21:.:.:0,21,315	0/0:6,0:6:18:.:.:0,18,148	0/0:7,0:7:21:.:.:0,21,172	0/0:5,0:5:15:.:.:0,15,124	0/1:1,5:6:27:0|1:476292_G_A:207,0,27	0/1:2,4:6:99:0|1:476307_A_C:159,0,114	0/0:7,0:7:21:.:.:0,21,169	0/0:3,0:3:9:.:.:0,9,74	0/0:8,0:8:24:.:.:0,24,198	0/0:9,0:9:27:.:.:0,27,220	0/0:9,0:9:27:.:.:0,27,217	0/0:3,0:3:9:.:.:0,9,74	0/0:2,0:2:6:.:.:0,6,49	0/0:7,0:7:21:.:.:0,21,172	0/0:11,0:11:33:.:.:0,33,269	0/0:7,0:7:21:.:.:0,21,170	0/0:12,0:12:36:.:.:0,36,294	0/0:8,0:8:24:.:.:0,24,197	0/0:4,0:4:12:.:.:0,12,95	0/0:3,0:3:9:.:.:0,9,73	0/0:2,0:2:6:.:.:0,6,49	0/0:9,0:9:24:.:.:0,24,360	0/0:10,0:10:30:.:.:0,30,243	0/0:6,0:6:18:.:.:0,18,148	0/0:10,0:10:27:.:.:0,27,405	0/0:12,0:12:36:.:.:0,36,293	0/0:9,0:9:24:.:.:0,24,360	0/0:14,0:14:42:.:.:0,42,346	0/0:7,0:7:21:.:.:0,21,169	0/0:6,0:6:18:.:.:0,18,147	0/1:11,5:16:99:0|1:476292_G_A:177,0,447	0/1:4,5:9:99:0|1:476292_G_A:198,0,732	0/0:15,0:15:45:.:.:0,45,369	0/0:7,0:7:21:.:.:0,21,171	0/0:10,0:10:27:.:.:0,27,405	0/0:7,0:7:15:.:.:0,15,225	0/0:5,0:5:15:.:.:0,15,120	0/0:6,0:6:18:.:.:0,18,148	0/0:3,0:3:9:.:.:0,9,71	0/0:10,0:10:27:.:.:0,27,405	0/0:3,0:3:9:.:.:0,9,73	0/0:5,0:5:15:.:.:0,15,124	0/0:6,0:6:12:.:.:0,12,180	0/0:12,0:12:36:.:.:0,36,294	0/0:5,0:5:15:.:.:0,15,124	0/0:8,0:8:21:.:.:0,21,315	0/0:8,0:8:24:.:.:0,24,197	0/0:6,0:6:18:.:.:0,18,145	0/0:12,0:12:30:.:.:0,30,450	0/0:11,0:11:33:.:.:0,33,272	0/0:7,0:7:21:.:.:0,21,170	0/0:6,0:6:18:.:.:0,18,148	0/0:8,0:8:24:.:.:0,24,198	0/0:9,0:9:24:.:.:0,24,360	0/0:4,0:4:9:.:.:0,9,135	0/0:12,0:12:36:.:.:0,36,297	0/0:8,0:8:24:.:.:0,24,197	0/0:7,0:7:21:.:.:0,21,170
superscaffold57A	476348	.	C	T	1982.55	.	ANN=T|missense_variant|MODERATE|(sp)_similar_to_Leucine-rich_repeat-containing_protein_15|CLUMAR_CG018472|transcript|CLUMAR_CG018472-RA|protein_coding|2/2|c.716C>T|p.Ser239Phe|716/1446|716/1446|239/481||	GT:AD:DP:GQ:PGT:PID:PL	0/0:8,0:8:24:.:.:0,24,191	0/0:8,0:8:21:.:.:0,21,315	0/0:6,0:6:18:.:.:0,18,146	0/0:8,0:8:24:.:.:0,24,196	0/1:3,3:6:59:.:.:59,0,191	0/0:2,0:2:6:0|1:476292_G_A:0,6,90	0/1:4,1:5:30:0|1:476292_G_A:30,0,165	0/1:5,2:7:30:.:.:30,0,101	0/0:14,0:14:42:.:.:0,42,346	0/0:17,0:17:51:.:.:0,51,417	0/0:6,0:6:15:.:.:0,15,225	0/0:5,0:5:9:.:.:0,9,135	0/0:11,0:11:33:.:.:0,33,269	0/0:10,0:10:30:.:.:0,30,247	0/0:10,0:10:30:.:.:0,30,244	0/0:5,0:5:15:.:.:0,15,124	0/0:8,0:8:21:.:.:0,21,315	0/0:7,0:7:21:.:.:0,21,173	0/0:10,0:10:30:.:.:0,30,247	0/0:5,0:5:15:.:.:0,15,118	0/0:7,0:7:21:.:.:0,21,173	0/0:6,0:6:18:.:.:0,18,148	0/0:7,0:7:21:.:.:0,21,170	0/0:3,0:3:9:.:.:0,9,72	0/0:10,0:10:30:.:.:0,30,247	./.:0,0:0:.:.:.:0,0,0	0/0:5,0:5:15:.:.:0,15,124	0/0:3,0:3:9:.:.:0,9,74	0/0:12,0:12:33:.:.:0,33,495	0/0:3,0:3:9:.:.:0,9,74	0/0:3,0:3:9:.:.:0,9,74	0/0:2,0:2:6:.:.:0,6,48	0/0:12,0:12:36:.:.:0,36,297	0/0:9,0:9:24:.:.:0,24,360	0/0:8,0:8:24:.:.:0,24,198	0/0:6,0:6:18:.:.:0,18,148	0/0:6,0:6:0:.:.:0,0,98	0/0:5,0:5:15:0|1:476292_G_A:0,15,838	0/0:26,0:26:72:.:.:0,72,1080	0/0:21,0:21:60:.:.:0,60,541	0/0:7,0:7:21:.:.:0,21,169	0/0:5,0:5:15:.:.:0,15,124	0/0:10,0:10:27:.:.:0,27,405	0/0:5,0:5:15:.:.:0,15,121	0/1:6,11:17:99:0|1:476292_G_A:444,0,219	0/0:7,0:7:21:.:.:0,21,170	0/0:5,0:5:15:.:.:0,15,118	0/0:13,0:13:36:.:.:0,36,540	0/0:7,0:7:21:.:.:0,21,173	0/0:15,0:15:45:.:.:0,45,371	0/0:8,0:8:24:.:.:0,24,196	0/1:1,5:6:27:0|1:476292_G_A:207,0,27	0/0:9,0:9:24:.:.:0,24,360	0/0:18,0:18:54:.:.:0,54,445	0/0:4,0:4:12:.:.:0,12,99	0/0:3,0:3:9:.:.:0,9,73	0/0:12,0:12:13:.:.:0,13,246	0/1:3,5:8:99:0|1:476292_G_A:201,0,111	0/0:17,0:17:51:.:.:0,51,417	0/0:24,0:24:72:.:.:0,72,590	0/0:6,0:6:18:.:.:0,18,148	0/0:4,0:4:12:.:.:0,12,97	0/0:4,0:4:12:.:.:0,12,99	0/0:8,0:8:21:.:.:0,21,315	0/0:30,0:30:67:.:.:0,67,694	0/0:3,0:3:9:.:.:0,9,73	0/0:22,0:22:63:.:.:0,63,538	0/0:21,0:21:63:.:.:0,63,511	0/0:9,0:9:27:.:.:0,27,218	0/0:11,0:11:33:.:.:0,33,272	0/0:5,0:5:15:.:.:0,15,121	0/0:5,0:5:15:.:.:0,15,124	0/1:10,8:18:99:0|1:476292_G_A:306,0,396	0/0:1,0:1:3:0|1:476292_G_A:0,3,45	0/0:4,0:4:12:.:.:0,12,99	0/0:12,0:12:36:.:.:0,36,294	0/0:13,0:13:39:.:.:0,39,321	0/0:6,0:6:18:.:.:0,18,148	0/0:14,0:14:42:.:.:0,42,343	0/0:7,0:7:0:.:.:0,0,126	0/0:11,0:11:30:.:.:0,30,450	0/1:6,1:7:24:0|1:476292_G_A:24,0,351	0/0:7,0:7:21:0|1:476292_G_A:0,21,1798	0/0:20,0:20:60:.:.:0,60,495	0/0:3,0:3:9:.:.:0,9,74	0/0:35,0:35:99:.:.:0,102,940	0/0:6,0:6:0:.:.:0,0,98	0/0:19,0:19:57:.:.:0,57,467	0/0:8,0:8:2:.:.:0,2,143	0/0:8,0:8:24:.:.:0,24,194	0/0:20,0:20:0:.:.:0,0,137	0/0:8,0:8:24:.:.:0,24,198	0/0:19,0:19:51:.:.:0,51,765	0/0:21,0:21:60:.:.:0,60,900	0/0:4,0:4:12:.:.:0,12,99	0/1:7,2:9:63:0|1:476292_G_A:63,0,777	0/0:11,0:11:30:.:.:0,30,450	0/0:10,0:10:30:.:.:0,30,263	0/0:6,0:6:18:.:.:0,18,148	0/1:3,4:7:99:0|1:476292_G_A:153,0,699	0/1:5,3:8:99:0|1:476292_G_A:111,0,201	0/0:10,0:10:30:.:.:0,30,247	0/0:13,0:13:36:.:.:0,36,540	0/0:5,0:5:15:.:.:0,15,121	0/0:7,0:7:21:.:.:0,21,173	0/0:8,0:8:24:.:.:0,24,198	./.:30,0:30:.:.:.:0,0,0	0/1:8,1:9:18:.:.:18,0,169	0/0:11,0:11:33:.:.:0,33,269	0/0:18,0:18:54:.:.:0,54,442	0/0:8,0:8:21:.:.:0,21,315	0/0:6,0:6:18:.:.:0,18,148	0/0:7,0:7:21:.:.:0,21,170	0/0:3,0:3:9:.:.:0,9,74	0/1:3,4:7:99:0|1:476292_G_A:201,0,111	0/1:3,4:7:42:.:.:81,0,42	0/0:11,0:11:30:.:.:0,30,450	0/0:3,0:3:9:.:.:0,9,72	0/0:9,0:9:27:.:.:0,27,219	0/0:10,0:10:30:.:.:0,30,247	0/0:8,0:8:21:.:.:0,21,315	0/0:3,0:3:9:.:.:0,9,74	0/0:2,0:2:6:.:.:0,6,49	0/0:9,0:9:27:.:.:0,27,210	0/0:11,0:11:33:.:.:0,33,269	0/0:7,0:7:21:.:.:0,21,172	0/0:12,0:12:30:.:.:0,30,450	0/0:7,0:7:21:.:.:0,21,180	0/0:5,0:5:12:.:.:0,12,180	0/0:4,0:4:12:.:.:0,12,95	0/0:2,0:2:6:.:.:0,6,47	0/0:10,0:10:27:.:.:0,27,405	0/0:10,0:10:27:.:.:0,27,405	0/0:6,0:6:18:.:.:0,18,148	0/0:10,0:10:30:.:.:0,30,247	0/0:12,0:12:30:.:.:0,30,450	0/0:7,0:7:21:.:.:0,21,172	0/0:12,0:12:36:.:.:0,36,297	0/0:8,0:8:24:.:.:0,24,198	0/0:7,0:7:21:.:.:0,21,168	0/1:11,4:15:99:0|1:476292_G_A:132,0,492	0/1:3,4:7:99:0|1:476292_G_A:159,0,563	0/0:15,0:15:45:.:.:0,45,371	0/0:8,0:8:24:.:.:0,24,196	0/0:7,0:7:21:.:.:0,21,172	0/0:8,0:8:24:.:.:0,24,198	0/0:5,0:5:0:.:.:0,0,74	0/0:6,0:6:18:.:.:0,18,146	0/0:2,0:2:6:.:.:0,6,46	0/0:12,0:12:36:.:.:0,36,297	0/0:4,0:4:12:.:.:0,12,99	0/0:6,0:6:18:.:.:0,18,147	0/0:5,0:5:15:.:.:0,15,124	0/0:13,0:13:24:.:.:0,24,360	0/0:5,0:5:15:.:.:0,15,124	0/0:6,0:6:18:.:.:0,18,148	0/0:8,0:8:24:.:.:0,24,194	0/0:9,0:9:3:.:.:0,3,173	0/0:10,0:10:30:.:.:0,30,244	0/0:11,0:11:33:.:.:0,33,272	0/0:7,0:7:21:.:.:0,21,170	0/0:7,0:7:21:.:.:0,21,173	0/0:5,0:5:15:.:.:0,15,124	0/0:9,0:9:27:.:.:0,27,223	0/0:4,0:4:12:.:.:0,12,99	0/0:12,0:12:24:.:.:0,24,360	0/0:8,0:8:24:.:.:0,24,195	0/0:6,0:6:18:.:.:0,18,145
superscaffold57A	476373	.	A	G	1448.86	.	ANN=G|synonymous_variant|LOW|(sp)_similar_to_Leucine-rich_repeat-containing_protein_15|CLUMAR_CG018472|transcript|CLUMAR_CG018472-RA|protein_coding|2/2|c.741A>G|p.Leu247Leu|741/1446|741/1446|247/481||	GT:AD:DP:GQ:PGT:PID:PL	0/0:6,0:6:18:.:.:0,18,140	0/0:6,0:6:18:.:.:0,18,144	0/0:9,0:9:27:.:.:0,27,232	0/0:8,0:8:24:.:.:0,24,196	0/1:3,3:6:54:.:.:54,0,191	0/0:11,0:11:0:.:.:0,0,132	0/1:2,1:3:36:0|1:476292_G_A:36,0,81	0/1:6,2:8:25:.:.:25,0,133	0/0:13,0:13:39:.:.:0,39,324	0/0:18,0:18:51:.:.:0,51,765	0/0:4,0:4:9:.:.:0,9,135	0/0:2,0:2:6:.:.:0,6,49	0/0:8,0:8:21:.:.:0,21,315	0/0:9,0:9:27:.:.:0,27,223	0/0:7,0:7:15:.:.:0,15,225	0/0:5,0:5:15:.:.:0,15,124	0/0:6,0:6:18:.:.:0,18,145	0/0:6,0:6:12:.:.:0,12,180	0/0:9,0:9:24:.:.:0,24,360	0/0:3,0:3:9:.:.:0,9,71	0/0:7,0:7:18:.:.:0,18,270	0/0:6,0:6:18:.:.:0,18,148	0/0:7,0:7:18:.:.:0,18,270	0/0:3,0:3:0:.:.:0,0,31	0/0:8,0:8:24:.:.:0,24,198	./.:0,0:0:.:.:.:0,0,0	0/0:4,0:4:12:.:.:0,12,99	0/0:3,0:3:9:.:.:0,9,74	0/0:11,0:11:27:.:.:0,27,405	0/0:2,0:2:6:.:.:0,6,49	0/0:2,0:2:3:.:.:0,3,45	0/0:2,0:2:3:.:.:0,3,45	0/0:12,0:12:36:.:.:0,36,297	0/0:10,0:10:24:.:.:0,24,360	0/0:8,0:8:21:.:.:0,21,315	0/0:4,0:4:9:.:.:0,9,135	0/0:3,0:3:9:.:.:0,9,73	0/0:4,0:4:12:0|1:476292_G_A:0,12,665	0/0:27,0:27:72:.:.:0,72,1080	0/0:19,0:19:57:.:.:0,57,465	0/0:6,0:6:12:.:.:0,12,180	0/0:7,0:7:21:.:.:0,21,173	0/0:9,0:9:27:.:.:0,27,223	0/0:5,0:5:15:.:.:0,15,121	0/1:7,7:14:99:0|1:476292_G_A:273,0,273	0/0:9,0:9:21:.:.:0,21,315	0/0:6,0:6:18:.:.:0,18,142	0/0:10,0:10:30:.:.:0,30,247	0/0:4,0:4:12:.:.:0,12,99	0/0:15,0:15:42:.:.:0,42,630	0/0:7,0:7:21:.:.:0,21,173	0/1:1,5:6:27:0|1:476292_G_A:207,0,27	0/0:9,0:9:24:.:.:0,24,360	0/0:17,0:17:48:.:.:0,48,720	0/0:7,0:7:21:.:.:0,21,171	0/0:4,0:4:12:.:.:0,12,99	0/0:8,0:8:21:.:.:0,21,315	0/1:6,5:11:99:0|1:476292_G_A:192,0,237	0/0:19,0:19:51:.:.:0,51,765	0/0:22,0:22:54:.:.:0,54,810	0/0:6,0:6:18:.:.:0,18,145	0/0:4,0:4:12:.:.:0,12,97	0/0:3,0:3:9:.:.:0,9,74	0/0:6,0:6:18:.:.:0,18,148	0/0:30,0:30:68:.:.:0,68,732	0/0:2,0:2:6:.:.:0,6,47	0/0:23,0:23:69:.:.:0,69,569	0/0:18,0:18:51:.:.:0,51,765	0/0:7,0:7:21:.:.:0,21,173	0/0:11,0:11:30:.:.:0,30,450	0/0:5,0:5:15:.:.:0,15,121	0/0:4,0:4:12:.:.:0,12,96	0/1:11,6:17:99:0|1:476292_G_A:219,0,403	0/0:2,0:2:6:0|1:476292_G_A:0,6,71	0/0:4,0:4:12:.:.:0,12,99	0/0:14,0:14:42:.:.:0,42,355	0/0:13,0:13:39:.:.:0,39,320	0/0:8,0:8:24:.:.:0,24,195	0/0:17,0:17:51:.:.:0,51,419	0/0:5,0:5:15:.:.:0,15,124	0/0:11,0:11:33:.:.:0,33,272	0/1:6,1:7:24:0|1:476292_G_A:24,0,333	0/0:6,0:6:18:0|1:476292_G_A:0,18,1592	0/0:21,0:21:60:.:.:0,60,535	0/0:7,0:7:0:.:.:0,0,84	0/0:37,0:37:99:.:.:0,99,1485	0/0:3,0:3:9:.:.:0,9,77	0/0:20,0:20:51:.:.:0,51,765	0/0:8,0:8:24:.:.:0,24,195	0/0:8,0:8:21:.:.:0,21,315	0/0:16,0:16:0:.:.:0,0,263	0/0:11,0:11:33:.:.:0,33,269	0/0:16,0:16:30:.:.:0,30,450	0/0:22,0:22:63:.:.:0,63,540	0/0:6,0:6:18:.:.:0,18,145	0/0:2,0:2:6:.:.:0,6,49	0/0:10,0:10:30:.:.:0,30,247	0/0:7,0:7:21:.:.:0,21,173	0/0:1,0:1:3:.:.:0,3,25	0/1:4,4:8:99:0|1:476292_G_A:156,0,391	0/1:7,3:10:99:0|1:476292_G_A:105,0,247	0/0:10,0:10:27:.:.:0,27,405	0/0:15,0:15:42:.:.:0,42,630	0/0:2,0:2:6:.:.:0,6,49	0/0:6,0:6:15:.:.:0,15,225	0/0:6,0:6:18:.:.:0,18,144	0/0:26,0:26:0:.:.:0,0,76	0/1:9,1:10:15:.:.:15,0,203	0/0:11,0:11:24:.:.:0,24,360	0/0:19,0:19:45:.:.:0,45,675	0/0:5,0:5:15:.:.:0,15,124	0/0:7,0:7:18:.:.:0,18,270	0/0:9,0:9:27:.:.:0,27,220	0/0:6,0:6:18:.:.:0,18,145	0/1:2,3:5:75:0|1:476292_G_A:120,0,75	0/1:2,4:6:34:.:.:80,0,34	0/0:11,0:11:33:.:.:0,33,272	0/0:3,0:3:9:.:.:0,9,72	0/0:9,0:9:24:.:.:0,24,360	0/0:7,0:7:18:.:.:0,18,270	0/0:4,0:4:12:.:.:0,12,99	0/0:1,0:1:3:.:.:0,3,25	0/0:2,0:2:6:.:.:0,6,49	0/0:8,0:8:24:.:.:0,24,192	0/0:13,0:13:39:.:.:0,39,318	0/0:6,0:6:15:.:.:0,15,225	0/0:9,0:9:24:.:.:0,24,360	0/0:3,0:3:9:.:.:0,9,74	0/0:3,0:3:0:.:.:0,0,29	0/0:4,0:4:12:.:.:0,12,97	0/0:2,0:2:6:.:.:0,6,47	0/0:10,0:10:30:.:.:0,30,244	0/0:9,0:9:24:.:.:0,24,360	0/0:5,0:5:15:.:.:0,15,124	0/0:7,0:7:21:.:.:0,21,169	0/0:9,0:9:27:.:.:0,27,225	0/0:5,0:5:15:.:.:0,15,124	0/0:10,0:10:27:.:.:0,27,405	0/0:10,0:10:30:.:.:0,30,242	0/0:7,0:7:21:.:.:0,21,173	0/1:9,3:12:99:0|1:476292_G_A:99,0,369	0/1:4,2:6:69:0|1:476292_G_A:69,0,663	0/0:11,0:11:33:.:.:0,33,269	0/0:8,0:8:24:.:.:0,24,196	0/0:8,0:8:2:.:.:0,2,158	0/0:8,0:8:24:.:.:0,24,198	0/0:4,0:4:12:.:.:0,12,97	0/0:7,0:7:21:.:.:0,21,173	0/0:3,0:3:9:.:.:0,9,68	0/0:10,0:10:30:.:.:0,30,244	0/0:4,0:4:12:.:.:0,12,99	0/0:3,0:3:9:.:.:0,9,74	0/0:8,0:8:24:.:.:0,24,193	0/0:8,0:8:24:.:.:0,24,195	0/0:7,0:7:21:.:.:0,21,172	0/0:7,0:7:21:.:.:0,21,172	0/0:7,0:7:21:.:.:0,21,172	0/0:9,0:9:27:.:.:0,27,217	0/0:11,0:11:11:.:.:0,11,235	0/0:11,0:11:30:.:.:0,30,450	0/0:6,0:6:18:.:.:0,18,147	0/0:3,0:3:9:.:.:0,9,73	0/0:6,0:6:18:.:.:0,18,148	0/0:6,0:6:18:.:.:0,18,148	0/0:8,0:8:21:.:.:0,21,315	0/0:9,0:9:21:.:.:0,21,315	0/0:8,0:8:24:.:.:0,24,195	0/0:5,0:5:15:.:.:0,15,121
superscaffold57A	476728	.	C	G	1183.56	.	ANN=G|missense_variant|MODERATE|(sp)_similar_to_Leucine-rich_repeat-containing_protein_15|CLUMAR_CG018472|transcript|CLUMAR_CG018472-RA|protein_coding|2/2|c.1096C>G|p.Leu366Val|1096/1446|1096/1446|366/481||	GT:AD:DP:GQ:PGT:PID:PL	0/0:3,0:3:9:.:.:0,9,70	0/0:3,0:3:9:.:.:0,9,72	0/0:6,0:6:0:.:.:0,0,100	0/0:3,0:3:9:.:.:0,9,73	0/0:4,0:4:0:.:.:0,0,49	0/1:1,3:4:33:0|1:476716_A_G:123,0,33	0/1:4,3:7:99:0|1:476705_C_G:114,0,159	0/1:3,2:5:75:0|1:476705_C_G:75,0,120	0/0:8,0:8:24:.:.:0,24,200	0/0:7,0:7:18:.:.:0,18,270	0/0:1,0:1:3:.:.:0,3,25	0/0:4,0:4:9:.:.:0,9,135	0/0:4,0:4:12:.:.:0,12,94	0/0:3,0:3:9:.:.:0,9,74	0/0:3,0:3:9:.:.:0,9,74	0/0:6,0:6:18:.:.:0,18,148	0/0:2,0:2:6:.:.:0,6,49	0/0:2,0:2:6:.:.:0,6,50	0/0:2,0:2:6:.:.:0,6,49	0/0:3,0:3:9:.:.:0,9,74	0/0:4,0:4:12:.:.:0,12,94	./.:0,0:0:.:.:.:0,0,0	0/0:10,0:10:27:.:.:0,27,405	./.:0,0:0:.:.:.:0,0,0	0/0:4,0:4:12:.:.:0,12,99	./.:0,0:0:.:.:.:0,0,0	./.:0,0:0:.:.:.:0,0,0	0/0:3,0:3:6:.:.:0,6,90	0/0:4,0:4:12:.:.:0,12,96	0/0:2,0:2:6:.:.:0,6,49	0/0:2,0:2:6:.:.:0,6,49	0/0:7,0:7:21:.:.:0,21,173	0/0:6,0:6:9:.:.:0,9,135	0/0:2,0:2:3:.:.:0,3,45	0/0:6,0:6:18:.:.:0,18,142	0/0:3,0:3:9:.:.:0,9,74	0/1:4,1:5:30:0|1:476716_A_G:30,0,165	0/0:2,0:2:6:.:.:0,6,51	0/0:22,0:22:57:.:.:0,57,855	0/0:10,0:10:27:.:.:0,27,405	0/0:1,0:1:3:.:.:0,3,25	0/0:4,0:4:12:.:.:0,12,93	0/0:6,0:6:0:.:.:0,0,102	0/0:9,0:9:27:.:.:0,27,223	0/1:8,2:10:60:0|1:476728_C_G:60,0,330	0/0:5,0:5:15:.:.:0,15,129	0/0:3,0:3:9:.:.:0,9,74	0/0:4,0:4:12:.:.:0,12,103	0/0:4,0:4:12:.:.:0,12,99	0/0:2,0:2:6:.:.:0,6,49	0/0:5,0:5:15:.:.:0,15,129	1/1:0,6:6:18:1|1:476705_C_G:270,18,0	0/0:7,0:7:18:.:.:0,18,270	0/0:4,0:4:12:.:.:0,12,96	0/0:4,0:4:6:.:.:0,6,90	0/0:5,0:5:9:.:.:0,9,135	0/0:1,0:1:3:.:.:0,3,22	0/1:4,1:5:30:0|1:476705_C_G:30,0,165	0/0:9,0:9:27:.:.:0,27,223	0/0:14,0:14:36:.:.:0,36,540	0/0:6,0:6:18:.:.:0,18,148	0/0:6,0:6:18:.:.:0,18,148	0/0:6,0:6:18:.:.:0,18,147	0/0:6,0:6:18:.:.:0,18,148	0/0:15,0:15:39:.:.:0,39,585	0/0:6,0:6:0:.:.:0,0,98	0/0:16,0:16:48:.:.:0,48,389	0/0:11,0:11:30:.:.:0,30,450	0/0:7,0:7:21:.:.:0,21,171	./.:0,0:0:.:.:.:0,0,0	0/0:3,0:3:6:.:.:0,6,90	0/0:2,0:2:3:.:.:0,3,45	0/1:6,5:11:99:0|1:476705_C_G:192,0,237	0/0:3,0:3:0:.:.:0,0,24	0/0:1,0:1:3:.:.:0,3,25	0/0:16,0:16:45:.:.:0,45,675	0/0:17,0:17:51:.:.:0,51,416	0/0:2,0:2:6:.:.:0,6,51	0/0:2,0:2:6:.:.:0,6,49	0/0:4,0:4:12:.:.:0,12,99	0/0:10,0:10:30:.:.:0,30,245	0/1:1,2:3:36:0|1:476716_A_G:81,0,36	0/0:6,0:6:0:.:.:0,0,99	0/0:15,0:15:0:.:.:0,0,200	0/0:3,0:3:9:.:.:0,9,72	0/0:25,0:25:66:.:.:0,66,990	0/0:4,0:4:12:.:.:0,12,99	0/0:6,0:6:18:.:.:0,18,144	0/0:4,0:4:9:.:.:0,9,135	0/0:12,0:12:36:.:.:0,36,296	0/0:6,0:6:18:0|1:476728_C_G:0,18,270	0/0:7,0:7:21:.:.:0,21,183	0/0:7,0:7:15:.:.:0,15,225	0/0:21,0:21:63:.:.:0,63,522	0/0:12,0:12:36:.:.:0,36,297	0/1:2,1:3:36:0|1:476722_G_A:36,0,81	0/0:6,0:6:15:.:.:0,15,225	0/0:2,0:2:6:.:.:0,6,49	0/0:4,0:4:12:.:.:0,12,99	0/0:7,0:7:21:.:.:0,21,171	0/0:7,0:7:0:.:.:0,0,121	0/0:6,0:6:18:.:.:0,18,146	0/0:16,0:16:48:.:.:0,48,393	0/0:4,0:4:9:.:.:0,9,135	0/0:3,0:3:9:.:.:0,9,74	0/0:8,0:8:18:.:.:0,18,270	1/1:0,2:2:6:1|1:476716_A_G:90,6,0	0/1:5,4:9:99:0|1:476705_C_G:150,0,220	0/0:4,0:4:12:.:.:0,12,96	0/0:6,0:6:18:.:.:0,18,145	0/0:7,0:7:21:.:.:0,21,173	0/0:4,0:4:12:.:.:0,12,99	0/0:4,0:4:9:.:.:0,9,135	0/0:6,0:6:18:.:.:0,18,148	1/1:0,1:1:3:1|1:476705_C_G:45,3,0	0/0:4,0:4:0:.:.:0,0,48	0/0:7,0:7:21:.:.:0,21,176	./.:0,0:0:.:.:.:0,0,0	0/0:8,0:8:24:.:.:0,24,198	./.:0,0:0:.:.:.:0,0,0	0/0:7,0:7:18:.:.:0,18,270	./.:0,0:0:.:.:.:0,0,0	0/0:1,0:1:3:.:.:0,3,25	0/0:2,0:2:6:.:.:0,6,48	0/0:1,0:1:3:.:.:0,3,25	0/0:3,0:3:9:.:.:0,9,74	0/0:1,0:1:3:.:.:0,3,23	0/0:3,0:3:9:.:.:0,9,73	./.:0,0:0:.:.:.:0,0,0	0/0:2,0:2:6:.:.:0,6,49	0/0:1,0:1:3:.:.:0,3,25	0/0:4,0:4:12:.:.:0,12,98	0/0:3,0:3:9:.:.:0,9,73	./.:0,0:0:.:.:.:0,0,0	0/0:3,0:3:9:.:.:0,9,74	./.:0,0:0:.:.:.:0,0,0	0/0:10,0:10:30:.:.:0,30,247	./.:0,0:0:.:.:.:0,0,0	0/0:3,0:3:9:.:.:0,9,73	0/0:2,0:2:6:.:.:0,6,48	0/0:3,0:3:9:.:.:0,9,74	0/1:4,3:7:99:0|1:476728_C_G:114,0,159	0/0:3,0:3:9:.:.:0,9,74	0/0:9,0:9:27:.:.:0,27,223	0/0:1,0:1:3:.:.:0,3,22	0/0:3,0:3:9:.:.:0,9,74	./.:0,0:0:.:.:.:0,0,0	0/0:3,0:3:9:.:.:0,9,74	0/0:6,0:6:18:.:.:0,18,148	0/0:3,0:3:9:.:.:0,9,74	0/0:2,0:2:6:.:.:0,6,48	0/0:3,0:3:9:.:.:0,9,74	./.:0,0:0:.:.:.:0,0,0	0/0:3,0:3:3:.:.:0,3,45	0/0:3,0:3:9:.:.:0,9,74	0/0:4,0:4:9:.:.:0,9,135	0/0:7,0:7:15:.:.:0,15,225	0/0:8,0:8:15:.:.:0,15,225	0/0:6,0:6:15:.:.:0,15,225	0/0:8,0:8:21:.:.:0,21,315	0/0:4,0:4:12:.:.:0,12,99	0/0:4,0:4:12:.:.:0,12,99	0/0:5,0:5:15:.:.:0,15,121	0/0:2,0:2:6:.:.:0,6,49	0/0:1,0:1:3:.:.:0,3,25	0/0:7,0:7:18:.:.:0,18,270	0/0:5,0:5:15:.:.:0,15,123	./.:0,0:0:.:.:.:0,0,0
superscaffold57A	476734	.	C	A	1133.46	.	ANN=A|missense_variant|MODERATE|(sp)_similar_to_Leucine-rich_repeat-containing_protein_15|CLUMAR_CG018472|transcript|CLUMAR_CG018472-RA|protein_coding|2/2|c.1102C>A|p.Leu368Ile|1102/1446|1102/1446|368/481||	GT:AD:DP:GQ:PGT:PID:PL	0/0:3,0:3:6:.:.:0,6,90	0/0:3,0:3:9:.:.:0,9,72	0/0:6,0:6:18:.:.:0,18,142	0/0:3,0:3:9:.:.:0,9,73	0/0:4,0:4:0:.:.:0,0,51	0/1:1,3:4:33:0|1:476716_A_G:123,0,33	0/1:4,3:7:99:0|1:476705_C_G:114,0,139	0/1:3,2:5:75:0|1:476705_C_G:75,0,120	0/0:8,0:8:24:.:.:0,24,200	0/0:7,0:7:18:.:.:0,18,270	0/0:2,0:2:6:.:.:0,6,46	0/0:4,0:4:3:.:.:0,3,45	0/0:4,0:4:12:.:.:0,12,94	0/0:3,0:3:9:.:.:0,9,74	0/0:3,0:3:9:.:.:0,9,74	0/0:5,0:5:15:.:.:0,15,129	0/0:2,0:2:6:.:.:0,6,49	0/0:2,0:2:6:.:.:0,6,50	0/0:2,0:2:6:.:.:0,6,49	0/0:2,0:2:6:.:.:0,6,51	0/0:4,0:4:12:.:.:0,12,94	./.:0,0:0:.:.:.:0,0,0	0/0:10,0:10:24:.:.:0,24,360	./.:0,0:0:.:.:.:0,0,0	0/0:4,0:4:12:.:.:0,12,99	./.:0,0:0:.:.:.:0,0,0	./.:0,0:0:.:.:.:0,0,0	0/0:3,0:3:9:.:.:0,9,74	0/0:4,0:4:12:.:.:0,12,96	0/0:2,0:2:6:.:.:0,6,49	./.:0,0:0:.:.:.:0,0,0	0/0:6,0:6:18:.:.:0,18,148	0/0:4,0:4:12:.:.:0,12,99	0/0:4,0:4:9:.:.:0,9,135	0/0:6,0:6:18:.:.:0,18,142	0/0:3,0:3:6:.:.:0,6,90	0/1:3,1:4:33:0|1:476716_A_G:33,0,123	0/0:2,0:2:6:.:.:0,6,51	0/0:23,0:23:54:.:.:0,54,810	0/0:9,0:9:4:.:.:0,4,175	0/0:4,0:4:12:.:.:0,12,98	0/0:3,0:3:9:.:.:0,9,72	0/0:4,0:4:12:.:.:0,12,99	0/0:9,0:9:24:.:.:0,24,360	0/1:9,2:11:57:0|1:476728_C_G:57,0,350	0/0:5,0:5:15:.:.:0,15,129	0/0:4,0:4:12:.:.:0,12,99	0/0:4,0:4:12:.:.:0,12,103	0/0:4,0:4:12:.:.:0,12,99	0/0:2,0:2:6:.:.:0,6,49	0/0:5,0:5:15:.:.:0,15,129	0/1:1,6:7:53:0|1:476705_C_G:249,0,53	0/0:7,0:7:21:.:.:0,21,173	0/0:4,0:4:12:.:.:0,12,96	0/0:4,0:4:6:.:.:0,6,90	0/0:5,0:5:9:.:.:0,9,135	0/0:1,0:1:3:.:.:0,3,22	0/1:4,1:5:30:0|1:476705_C_G:30,0,149	0/0:10,0:10:30:.:.:0,30,243	0/0:17,0:17:48:.:.:0,48,720	0/0:7,0:7:21:.:.:0,21,174	0/0:5,0:5:15:.:.:0,15,129	0/0:6,0:6:18:.:.:0,18,147	0/0:6,0:6:18:.:.:0,18,148	0/0:14,0:14:36:.:.:0,36,540	0/0:6,0:6:0:.:.:0,0,97	0/0:16,0:16:48:.:.:0,48,389	0/0:11,0:11:33:.:.:0,33,272	0/0:7,0:7:21:.:.:0,21,171	0/0:1,0:1:3:.:.:0,3,25	0/0:3,0:3:9:.:.:0,9,74	0/0:1,0:1:3:.:.:0,3,25	0/1:6,4:10:99:0|1:476705_C_G:150,0,240	0/0:3,0:3:0:.:.:0,0,23	0/0:1,0:1:3:.:.:0,3,25	0/0:14,0:14:42:.:.:0,42,357	0/0:17,0:17:51:.:.:0,51,416	0/0:2,0:2:6:.:.:0,6,51	0/0:2,0:2:6:.:.:0,6,49	0/0:4,0:4:6:.:.:0,6,90	0/0:10,0:10:27:.:.:0,27,405	0/1:1,2:3:36:0|1:476716_A_G:81,0,36	0/0:6,0:6:0:.:.:0,0,98	0/0:15,0:15:0:.:.:0,0,215	0/0:3,0:3:9:.:.:0,9,72	0/0:25,0:25:72:.:.:0,72,1080	0/0:4,0:4:12:.:.:0,12,99	0/0:8,0:8:24:.:.:0,24,198	0/0:4,0:4:9:.:.:0,9,135	0/0:12,0:12:33:.:.:0,33,495	0/0:4,0:4:12:0|1:476728_C_G:0,12,180	0/0:7,0:7:9:.:.:0,9,135	0/0:5,0:5:12:.:.:0,12,180	0/0:22,0:22:57:.:.:0,57,855	0/0:12,0:12:36:.:.:0,36,297	0/1:2,1:3:36:0|1:476722_G_A:36,0,81	0/0:7,0:7:15:.:.:0,15,225	0/0:2,0:2:6:.:.:0,6,49	0/0:4,0:4:12:.:.:0,12,99	0/0:8,0:8:24:.:.:0,24,198	0/0:7,0:7:0:.:.:0,0,123	0/0:7,0:7:21:.:.:0,21,171	0/0:17,0:17:48:.:.:0,48,720	0/0:4,0:4:9:.:.:0,9,135	0/0:3,0:3:9:.:.:0,9,74	0/0:4,0:4:12:.:.:0,12,99	1/1:0,2:2:6:1|1:476716_A_G:90,6,0	0/1:5,4:9:99:0|1:476705_C_G:153,0,178	0/0:4,0:4:12:.:.:0,12,96	0/0:6,0:6:18:.:.:0,18,145	0/0:7,0:7:18:.:.:0,18,270	0/0:4,0:4:12:.:.:0,12,99	0/0:6,0:6:12:.:.:0,12,180	0/0:6,0:6:18:.:.:0,18,148	1/1:0,1:1:3:1|1:476705_C_G:45,3,0	0/0:4,0:4:0:.:.:0,0,48	0/0:8,0:8:24:.:.:0,24,195	./.:0,0:0:.:.:.:0,0,0	0/0:9,0:9:27:.:.:0,27,223	./.:0,0:0:.:.:.:0,0,0	0/0:7,0:7:21:.:.:0,21,170	./.:0,0:0:.:.:.:0,0,0	0/0:1,0:1:3:.:.:0,3,25	0/0:2,0:2:6:.:.:0,6,48	0/0:1,0:1:3:.:.:0,3,25	0/0:4,0:4:12:.:.:0,12,99	0/0:1,0:1:3:.:.:0,3,23	0/0:3,0:3:9:.:.:0,9,73	./.:0,0:0:.:.:.:0,0,0	0/0:2,0:2:6:.:.:0,6,49	0/0:1,0:1:3:.:.:0,3,25	0/0:4,0:4:9:.:.:0,9,135	0/0:3,0:3:9:.:.:0,9,73	./.:0,0:0:.:.:.:0,0,0	0/0:3,0:3:9:.:.:0,9,74	./.:0,0:0:.:.:.:0,0,0	0/0:10,0:10:30:.:.:0,30,247	./.:0,0:0:.:.:.:0,0,0	0/0:2,0:2:6:.:.:0,6,49	0/0:2,0:2:6:.:.:0,6,48	0/0:3,0:3:6:.:.:0,6,90	0/1:5,3:8:99:0|1:476728_C_G:111,0,178	0/0:3,0:3:9:.:.:0,9,74	0/0:9,0:9:27:.:.:0,27,223	0/0:1,0:1:3:.:.:0,3,22	0/0:2,0:2:3:.:.:0,3,45	./.:0,0:0:.:.:.:0,0,0	0/0:3,0:3:9:.:.:0,9,74	0/0:6,0:6:18:.:.:0,18,148	0/0:3,0:3:9:.:.:0,9,74	0/0:2,0:2:6:.:.:0,6,48	0/0:2,0:2:6:.:.:0,6,48	0/0:1,0:1:3:.:.:0,3,24	./.:0,0:0:.:.:.:0,0,0	0/0:3,0:3:9:.:.:0,9,74	0/0:4,0:4:9:.:.:0,9,135	0/0:5,0:5:15:.:.:0,15,124	0/0:8,0:8:15:.:.:0,15,225	0/0:7,0:7:18:.:.:0,18,270	0/0:8,0:8:15:.:.:0,15,225	0/0:3,0:3:9:.:.:0,9,74	0/0:4,0:4:12:.:.:0,12,99	0/0:6,0:6:18:.:.:0,18,149	0/0:2,0:2:6:.:.:0,6,49	0/0:1,0:1:3:.:.:0,3,25	0/0:7,0:7:18:.:.:0,18,270	0/0:5,0:5:15:.:.:0,15,123	./.:0,0:0:.:.:.:0,0,0
superscaffold57A	476752	.	G	A	1110.59	.	ANN=A|missense_variant|MODERATE|(sp)_similar_to_Leucine-rich_repeat-containing_protein_15|CLUMAR_CG018472|transcript|CLUMAR_CG018472-RA|protein_coding|2/2|c.1120G>A|p.Glu374Lys|1120/1446|1120/1446|374/481||	GT:AD:DP:GQ:PGT:PID:PL	./.:0,0:0:.:.:.:0,0,0	0/0:6,0:6:0:.:.:0,0,101	0/0:6,0:6:18:.:.:0,18,142	0/0:3,0:3:9:.:.:0,9,72	0/0:4,0:4:12:.:.:0,12,93	1/1:0,3:3:9:1|1:476716_A_G:135,9,0	0/1:5,3:8:74:0|1:476745_C_T:74,0,195	0/1:3,2:5:75:0|1:476745_C_T:75,0,120	0/0:9,0:9:5:.:.:0,5,184	0/0:3,0:3:9:.:.:0,9,74	0/0:5,0:5:15:.:.:0,15,124	0/0:1,0:1:3:.:.:0,3,22	0/0:4,0:4:6:.:.:0,6,90	0/0:3,0:3:9:.:.:0,9,74	0/0:2,0:2:6:.:.:0,6,49	0/0:5,0:5:15:.:.:0,15,124	0/0:2,0:2:6:.:.:0,6,49	0/0:1,0:1:3:.:.:0,3,25	0/0:2,0:2:6:.:.:0,6,49	0/0:1,0:1:3:.:.:0,3,25	0/0:3,0:3:9:.:.:0,9,71	./.:0,0:0:.:.:.:0,0,0	0/0:7,0:7:12:.:.:0,12,180	./.:0,0:0:.:.:.:0,0,0	0/0:4,0:4:12:.:.:0,12,99	./.:0,0:0:.:.:.:0,0,0	./.:0,0:0:.:.:.:0,0,0	0/0:3,0:3:9:.:.:0,9,71	0/0:4,0:4:12:.:.:0,12,96	0/0:3,0:3:9:.:.:0,9,74	./.:0,0:0:.:.:.:0,0,0	0/0:6,0:6:18:.:.:0,18,148	0/0:3,0:3:9:.:.:0,9,74	0/0:5,0:5:15:.:.:0,15,124	0/0:7,0:7:0:.:.:0,0,124	0/0:3,0:3:9:.:.:0,9,74	0/1:1,1:2:39:0|1:476752_G_A:39,0,39	0/0:1,0:1:3:.:.:0,3,25	0/0:16,0:16:48:.:.:0,48,412	0/0:7,0:7:15:.:.:0,15,225	0/0:6,0:6:18:.:.:0,18,148	0/0:3,0:3:9:.:.:0,9,68	0/0:4,0:4:12:.:.:0,12,99	0/0:5,0:5:15:.:.:0,15,123	0/1:6,2:8:66:.:.:66,0,246	0/0:4,0:4:12:.:.:0,12,96	0/0:5,0:5:15:.:.:0,15,124	0/0:5,0:5:15:.:.:0,15,124	0/0:4,0:4:12:.:.:0,12,99	0/0:1,0:1:3:.:.:0,3,24	0/0:4,0:4:12:.:.:0,12,96	0/1:2,4:6:99:0|1:476705_C_G:162,0,101	0/0:9,0:9:24:.:.:0,24,360	0/0:4,0:4:12:.:.:0,12,99	0/0:2,0:2:6:.:.:0,6,48	0/0:3,0:3:9:.:.:0,9,74	0/0:5,0:5:15:.:.:0,15,124	0/1:3,3:6:76:0|1:476745_C_T:76,0,117	0/0:10,0:10:30:.:.:0,30,255	0/0:16,0:16:48:.:.:0,48,396	0/0:7,0:7:21:.:.:0,21,172	0/0:4,0:4:12:.:.:0,12,99	0/0:7,0:7:21:.:.:0,21,173	0/0:6,0:6:15:.:.:0,15,225	0/0:9,0:9:21:.:.:0,21,315	./.:2,0:2:.:.:.:0,0,0	0/0:15,0:15:45:.:.:0,45,368	0/0:7,0:7:21:.:.:0,21,173	0/0:11,0:11:30:.:.:0,30,450	0/0:2,0:2:6:.:.:0,6,49	0/0:3,0:3:9:.:.:0,9,74	./.:0,0:0:.:.:.:0,0,0	0/1:8,4:12:99:0|1:476745_C_T:144,0,324	1/1:0,1:1:2:1|1:476745_C_T:7,2,0	0/0:1,0:1:3:.:.:0,3,25	0/0:12,0:12:36:.:.:0,36,317	0/0:23,0:23:60:.:.:0,60,575	0/0:3,0:3:9:.:.:0,9,74	0/0:3,0:3:9:.:.:0,9,77	0/0:3,0:3:9:.:.:0,9,74	0/0:11,0:11:33:.:.:0,33,270	0/1:3,2:5:75:0|1:476716_A_G:75,0,120	0/0:6,0:6:0:.:.:0,0,95	0/0:12,0:12:10:.:.:0,10,241	0/0:6,0:6:18:.:.:0,18,147	0/0:22,0:22:60:.:.:0,60,900	0/0:3,0:3:6:.:.:0,6,90	0/0:8,0:8:18:.:.:0,18,270	0/0:4,0:4:12:.:.:0,12,95	0/0:12,0:12:30:.:.:0,30,450	0/0:3,0:3:9:0|1:476728_C_G:0,9,135	0/0:5,0:5:15:.:.:0,15,124	0/0:2,0:2:6:.:.:0,6,47	0/0:20,0:20:60:.:.:0,60,495	0/0:12,0:12:36:.:.:0,36,297	0/1:2,2:4:41:0|1:476745_C_T:41,0,79	0/0:4,0:4:12:.:.:0,12,97	./.:2,0:2:.:.:.:0,0,0	0/0:3,0:3:9:.:.:0,9,74	0/0:4,0:4:12:.:.:0,12,99	0/0:3,0:3:0:.:.:0,0,24	0/0:6,0:6:18:.:.:0,18,147	0/0:17,0:17:48:.:.:0,48,720	0/0:2,0:2:6:.:.:0,6,49	0/0:4,0:4:12:.:.:0,12,99	0/0:4,0:4:12:.:.:0,12,96	1/1:0,2:2:6:1|1:476745_C_T:90,6,0	0/1:4,4:8:99:0|1:476745_C_T:156,0,156	0/0:4,0:4:12:.:.:0,12,96	0/0:6,0:6:18:.:.:0,18,145	0/0:8,0:8:24:.:.:0,24,204	0/0:3,0:3:9:.:.:0,9,74	0/0:4,0:4:12:.:.:0,12,98	0/0:6,0:6:15:.:.:0,15,225	1/1:0,2:2:6:1|1:476745_C_T:69,6,0	0/0:3,0:3:0:.:.:0,0,24	0/0:6,0:6:18:.:.:0,18,148	./.:0,0:0:.:.:.:0,0,0	0/0:8,0:8:24:.:.:0,24,202	./.:0,0:0:.:.:.:0,0,0	0/0:5,0:5:15:.:.:0,15,124	./.:0,0:0:.:.:.:0,0,0	0/0:1,0:1:3:.:.:0,3,24	0/0:2,0:2:6:.:.:0,6,46	0/0:1,0:1:3:.:.:0,3,25	0/0:3,0:3:9:.:.:0,9,73	0/0:2,0:2:6:.:.:0,6,48	0/0:2,0:2:6:.:.:0,6,49	0/0:2,0:2:6:.:.:0,6,48	0/0:1,0:1:3:.:.:0,3,25	0/0:3,0:3:9:.:.:0,9,74	0/0:6,0:6:15:.:.:0,15,225	0/0:3,0:3:9:.:.:0,9,73	0/0:1,0:1:3:.:.:0,3,23	0/0:4,0:4:12:.:.:0,12,99	./.:0,0:0:.:.:.:0,0,0	0/0:7,0:7:18:.:.:0,18,270	./.:0,0:0:.:.:.:0,0,0	0/0:1,0:1:3:.:.:0,3,25	0/0:4,0:4:12:.:.:0,12,98	0/0:3,0:3:9:.:.:0,9,74	0/1:3,4:7:99:0|1:476745_C_T:131,0,114	0/0:4,0:4:12:.:.:0,12,99	0/0:9,0:9:27:.:.:0,27,223	0/0:1,0:1:3:.:.:0,3,25	./.:0,0:0:.:.:.:0,0,0	./.:0,0:0:.:.:.:0,0,0	0/0:4,0:4:9:.:.:0,9,135	0/0:5,0:5:12:.:.:0,12,180	0/0:4,0:4:12:.:.:0,12,99	./.:0,0:0:.:.:.:0,0,0	0/0:3,0:3:9:.:.:0,9,71	0/0:4,0:4:12:.:.:0,12,96	./.:0,0:0:.:.:.:0,0,0	0/0:2,0:2:6:.:.:0,6,51	0/0:2,0:2:6:.:.:0,6,48	0/0:5,0:5:15:.:.:0,15,124	0/0:4,0:4:9:.:.:0,9,135	0/0:5,0:5:15:.:.:0,15,123	0/0:6,0:6:18:.:.:0,18,148	0/0:2,0:2:6:.:.:0,6,49	0/0:4,0:4:6:.:.:0,6,90	0/0:8,0:8:24:.:.:0,24,192	0/0:1,0:1:3:.:.:0,3,25	0/0:1,0:1:3:.:.:0,3,22	0/0:6,0:6:18:.:.:0,18,148	0/0:3,0:3:9:.:.:0,9,74	0/0:1,0:1:3:.:.:0,3,22
superscaffold57A	476768	.	A	G	775.38	.	ANN=G|missense_variant|MODERATE|(sp)_similar_to_Leucine-rich_repeat-containing_protein_15|CLUMAR_CG018472|transcript|CLUMAR_CG018472-RA|protein_coding|2/2|c.1136A>G|p.Gln379Arg|1136/1446|1136/1446|379/481||	GT:AD:DP:GQ:PGT:PID:PL	0/0:1,0:1:3:.:.:0,3,21	0/0:7,0:7:21:.:.:0,21,170	0/0:6,0:6:18:.:.:0,18,142	0/0:7,0:7:21:.:.:0,21,172	0/0:4,0:4:0:.:.:0,0,56	1/1:0,3:3:9:1|1:476716_A_G:135,9,0	0/1:5,4:9:75:.:.:75,0,101	0/1:4,2:6:31:.:.:31,0,85	0/0:8,0:8:24:.:.:0,24,198	0/0:3,0:3:9:.:.:0,9,74	0/0:5,0:5:15:.:.:0,15,117	0/0:2,0:2:6:.:.:0,6,48	0/0:2,0:2:6:.:.:0,6,49	0/0:3,0:3:9:.:.:0,9,74	0/0:2,0:2:6:.:.:0,6,49	0/0:6,0:6:18:.:.:0,18,148	0/0:2,0:2:6:.:.:0,6,49	0/0:1,0:1:3:.:.:0,3,25	0/0:1,0:1:3:.:.:0,3,25	0/0:1,0:1:3:.:.:0,3,25	0/0:2,0:2:3:.:.:0,3,45	./.:0,0:0:.:.:.:0,0,0	0/0:3,0:3:9:.:.:0,9,71	./.:0,0:0:.:.:.:0,0,0	0/0:3,0:3:9:.:.:0,9,74	./.:0,0:0:.:.:.:0,0,0	./.:0,0:0:.:.:.:0,0,0	0/0:3,0:3:9:.:.:0,9,71	0/0:4,0:4:12:.:.:0,12,96	0/0:3,0:3:9:.:.:0,9,74	./.:0,0:0:.:.:.:0,0,0	0/0:5,0:5:15:.:.:0,15,124	0/0:3,0:3:9:.:.:0,9,74	0/0:7,0:7:21:.:.:0,21,171	0/0:3,0:3:0:.:.:0,0,29	0/0:3,0:3:9:.:.:0,9,74	0/1:1,1:2:39:0|1:476752_G_A:39,0,39	./.:0,0:0:.:.:.:0,0,0	0/0:17,0:17:45:.:.:0,45,675	0/0:5,0:5:15:.:.:0,15,122	0/0:7,0:7:15:.:.:0,15,225	0/0:2,0:2:6:.:.:0,6,46	0/0:5,0:5:15:.:.:0,15,124	0/0:5,0:5:15:.:.:0,15,123	0/1:6,2:8:25:.:.:25,0,133	0/0:5,0:5:0:.:.:0,0,81	0/0:6,0:6:18:.:.:0,18,148	0/0:9,0:9:27:.:.:0,27,223	0/0:6,0:6:18:.:.:0,18,148	0/0:2,0:2:6:.:.:0,6,49	0/0:4,0:4:12:.:.:0,12,96	0/1:2,4:6:99:.:.:121,0,122	0/0:8,0:8:24:.:.:0,24,196	0/0:4,0:4:9:.:.:0,9,135	0/0:3,0:3:9:.:.:0,9,74	0/0:6,0:6:18:.:.:0,18,145	0/0:7,0:7:21:.:.:0,21,181	0/1:2,4:6:33:.:.:101,0,33	0/0:12,0:12:30:.:.:0,30,450	0/0:18,0:18:51:.:.:0,51,765	0/0:9,0:9:27:.:.:0,27,223	0/0:5,0:5:15:.:.:0,15,124	0/0:7,0:7:21:.:.:0,21,173	0/0:2,0:2:6:.:.:0,6,49	0/0:7,0:7:21:.:.:0,21,173	0/0:2,0:2:0:.:.:0,0,2	0/0:18,0:18:48:.:.:0,48,720	0/0:8,0:8:21:.:.:0,21,315	0/0:9,0:9:27:.:.:0,27,226	0/0:2,0:2:6:.:.:0,6,49	0/0:2,0:2:6:.:.:0,6,49	0/0:2,0:2:6:.:.:0,6,49	0/1:8,3:11:41:.:.:41,0,173	0/1:1,1:2:20:.:.:20,0,21	0/0:2,0:2:6:.:.:0,6,49	0/0:13,0:13:33:.:.:0,33,495	0/0:18,0:18:51:.:.:0,51,765	0/0:2,0:2:6:.:.:0,6,47	0/0:3,0:3:9:.:.:0,9,74	0/0:3,0:3:9:.:.:0,9,74	0/0:11,0:11:33:.:.:0,33,270	0/1:3,2:5:75:0|1:476716_A_G:75,0,120	0/0:5,0:5:0:.:.:0,0,79	0/0:6,0:6:18:.:.:0,18,154	0/0:6,0:6:18:.:.:0,18,147	0/0:21,0:21:54:.:.:0,54,810	0/0:3,0:3:9:.:.:0,9,74	0/0:7,0:7:21:.:.:0,21,172	0/0:3,0:3:9:.:.:0,9,74	0/0:10,0:10:30:.:.:0,30,241	0/0:2,0:2:6:0|1:476728_C_G:0,6,90	0/0:5,0:5:15:.:.:0,15,124	0/0:2,0:2:6:.:.:0,6,47	0/0:19,0:19:51:.:.:0,51,765	0/0:12,0:12:36:.:.:0,36,297	0/1:3,2:5:56:.:.:56,0,62	0/0:4,0:4:12:.:.:0,12,99	./.:0,0:0:.:.:.:0,0,0	0/0:3,0:3:9:.:.:0,9,74	0/0:5,0:5:15:.:.:0,15,124	0/0:3,0:3:0:.:.:0,0,27	0/0:8,0:8:24:.:.:0,24,193	0/0:13,0:13:39:.:.:0,39,321	0/0:2,0:2:6:.:.:0,6,49	0/0:3,0:3:9:.:.:0,9,71	0/0:6,0:6:18:.:.:0,18,148	1/1:0,2:2:6:.:.:50,6,0	0/1:3,4:7:83:.:.:83,0,99	0/0:4,0:4:12:.:.:0,12,96	0/0:5,0:5:12:.:.:0,12,180	0/0:9,0:9:21:.:.:0,21,315	0/0:3,0:3:9:.:.:0,9,74	0/0:3,0:3:9:.:.:0,9,71	0/0:6,0:6:18:.:.:0,18,148	1/1:0,3:3:9:.:.:76,9,0	0/0:1,0:1:3:.:.:0,3,25	0/0:6,0:6:18:.:.:0,18,144	./.:0,0:0:.:.:.:0,0,0	0/0:7,0:7:21:.:.:0,21,173	./.:0,0:0:.:.:.:0,0,0	0/0:5,0:5:15:.:.:0,15,124	./.:0,0:0:.:.:.:0,0,0	./.:0,0:0:.:.:.:0,0,0	0/0:2,0:2:6:.:.:0,6,46	0/0:1,0:1:3:.:.:0,3,25	0/0:3,0:3:9:.:.:0,9,73	0/0:2,0:2:6:.:.:0,6,48	0/0:1,0:1:3:.:.:0,3,25	0/0:3,0:3:9:.:.:0,9,71	0/0:1,0:1:3:.:.:0,3,25	0/0:3,0:3:9:.:.:0,9,74	0/0:6,0:6:18:.:.:0,18,147	0/0:3,0:3:9:.:.:0,9,73	0/0:2,0:2:6:.:.:0,6,45	0/0:4,0:4:12:.:.:0,12,99	./.:0,0:0:.:.:.:0,0,0	0/0:9,0:9:27:.:.:0,27,223	./.:0,0:0:.:.:.:0,0,0	0/0:2,0:2:6:.:.:0,6,48	0/0:5,0:5:15:.:.:0,15,124	0/0:3,0:3:9:.:.:0,9,71	0/1:3,4:7:56:.:.:81,0,56	0/0:3,0:3:9:.:.:0,9,74	0/0:8,0:8:24:.:.:0,24,198	0/0:2,0:2:6:.:.:0,6,48	0/0:1,0:1:3:.:.:0,3,25	./.:0,0:0:.:.:.:0,0,0	0/0:3,0:3:9:.:.:0,9,74	0/0:3,0:3:9:.:.:0,9,74	0/0:3,0:3:9:.:.:0,9,74	./.:0,0:0:.:.:.:0,0,0	0/0:3,0:3:9:.:.:0,9,71	0/0:4,0:4:12:.:.:0,12,96	./.:0,0:0:.:.:.:0,0,0	0/0:1,0:1:3:.:.:0,3,25	0/0:2,0:2:6:.:.:0,6,48	0/0:8,0:8:0:.:.:0,0,112	0/0:2,0:2:6:.:.:0,6,48	0/0:7,0:7:21:.:.:0,21,169	0/0:6,0:6:18:.:.:0,18,148	0/0:3,0:3:9:.:.:0,9,73	0/0:1,0:1:3:.:.:0,3,25	0/0:8,0:8:24:.:.:0,24,192	./.:0,0:0:.:.:.:0,0,0	0/0:1,0:1:3:.:.:0,3,22	0/0:7,0:7:0:.:.:0,0,132	0/0:1,0:1:3:.:.:0,3,25	0/0:1,0:1:3:.:.:0,3,22
superscaffold57A	478363	.	T	C	2602.78	.	ANN=C|missense_variant|MODERATE|(sp)_similar_to_Insulin-like_growth_factor-binding_protein_complex_acid_labile_subunit|CLUMAR_CG018262|transcript|CLUMAR_CG018262-RA|protein_coding|2/2|c.824A>G|p.Asn275Ser|864/1547|824/1380|275/459||	GT:AD:DP:GQ:PGT:PID:PL	0/0:15,0:15:45:.:.:0,45,371	0/0:7,0:7:0:.:.:0,0,80	0/0:8,0:8:24:.:.:0,24,206	0/0:9,0:9:27:.:.:0,27,228	0/1:14,3:17:84:0|1:478363_T_C:84,0,579	0/1:5,2:7:69:0|1:478363_T_C:69,0,234	0/1:9,4:13:99:0|1:478329_A_G:141,0,366	0/1:7,1:8:1:.:.:1,0,156	0/0:12,0:12:30:.:.:0,30,450	0/0:10,0:10:30:.:.:0,30,247	0/0:27,0:27:72:.:.:0,72,1080	0/0:14,0:14:42:.:.:0,42,346	0/0:13,0:13:39:.:.:0,39,321	0/0:11,0:11:33:.:.:0,33,272	0/0:22,0:22:63:.:.:0,63,945	0/0:9,0:9:27:.:.:0,27,223	0/0:20,0:20:54:.:.:0,54,810	0/0:10,0:10:27:.:.:0,27,405	0/0:13,0:13:39:.:.:0,39,337	0/0:17,0:17:42:.:.:0,42,630	0/0:10,0:10:24:.:.:0,24,360	0/0:7,0:7:15:.:.:0,15,225	0/0:13,0:13:39:.:.:0,39,318	0/0:11,0:11:33:.:.:0,33,272	0/0:19,0:19:54:.:.:0,54,810	0/0:22,0:22:63:.:.:0,63,544	0/0:14,0:14:36:.:.:0,36,540	0/0:8,0:8:24:.:.:0,24,198	0/0:26,0:26:72:.:.:0,72,1080	0/0:19,0:19:57:.:.:0,57,470	0/0:7,0:7:21:.:.:0,21,173	0/0:8,0:8:24:.:.:0,24,206	0/0:9,0:9:27:.:.:0,27,220	0/0:15,0:15:45:.:.:0,45,382	0/0:7,0:7:18:.:.:0,18,270	0/0:27,0:27:60:.:.:0,60,646	0/0:13,0:13:14:.:.:0,14,289	0/0:18,0:18:0:.:.:0,0,312	0/0:20,0:20:54:.:.:0,54,810	0/0:12,0:12:33:.:.:0,33,495	0/0:11,0:11:33:.:.:0,33,279	0/0:9,0:9:24:.:.:0,24,360	0/0:8,0:8:24:.:.:0,24,198	0/0:14,0:14:42:.:.:0,42,353	0/1:14,7:21:99:0|1:478363_T_C:252,0,567	0/0:8,0:8:24:.:.:0,24,198	0/0:5,0:5:15:.:.:0,15,124	0/0:16,0:16:48:.:.:0,48,396	0/0:19,0:19:42:.:.:0,42,630	0/0:13,0:13:39:.:.:0,39,318	0/0:3,0:3:9:.:.:0,9,74	0/1:13,7:20:99:0|1:478363_T_C:274,0,564	0/0:13,0:13:30:.:.:0,30,450	0/0:15,0:15:45:.:.:0,45,383	0/0:11,0:11:33:.:.:0,33,277	0/0:17,0:17:48:.:.:0,48,720	0/0:18,0:18:51:.:.:0,51,765	./.:17,0:17:.:.:.:0,0,0	0/0:20,0:20:57:.:.:0,57,855	0/0:4,0:4:12:.:.:0,12,96	0/0:10,0:10:30:.:.:0,30,246	0/0:11,0:11:33:.:.:0,33,269	0/0:10,0:10:30:.:.:0,30,244	0/0:8,0:8:21:.:.:0,21,315	0/0:11,0:11:27:.:.:0,27,405	0/1:19,6:25:99:0|1:478363_T_C:195,0,780	0/0:9,0:9:27:.:.:0,27,212	0/0:13,0:13:39:.:.:0,39,321	0/0:9,0:9:4:.:.:0,4,181	0/0:7,0:7:21:.:.:0,21,172	0/0:14,0:14:42:.:.:0,42,346	0/0:16,0:16:39:.:.:0,39,585	0/1:17,12:29:99:.:.:378,0,354	0/1:7,4:11:99:0|1:478363_T_C:144,0,324	0/0:8,0:8:24:.:.:0,24,206	0/0:12,0:12:36:.:.:0,36,294	0/0:23,0:23:60:.:.:0,60,900	0/0:9,0:9:21:.:.:0,21,315	0/0:15,0:15:45:.:.:0,45,371	0/0:6,0:6:18:.:.:0,18,148	0/0:9,0:9:27:.:.:0,27,227	0/1:28,3:31:42:0|1:478363_T_C:42,0,1139	0/1:15,5:20:99:0|1:478363_T_C:159,0,699	0/0:22,0:22:60:.:.:0,60,544	0/0:8,0:8:24:.:.:0,24,206	0/0:24,0:24:69:.:.:0,69,1035	0/0:17,0:17:51:.:.:0,51,433	0/0:22,0:22:63:.:.:0,63,945	0/0:11,0:11:30:.:.:0,30,450	0/0:19,0:19:57:.:.:0,57,469	0/1:16,12:28:99:0|1:478363_T_C:456,0,628	0/0:14,0:14:42:.:.:0,42,343	0/0:13,0:13:39:.:.:0,39,321	0/0:26,0:26:75:.:.:0,75,1125	0/0:12,0:12:36:.:.:0,36,299	0/1:10,4:14:99:0|1:478363_T_C:135,0,408	0/0:9,0:9:24:.:.:0,24,360	0/0:25,0:25:72:.:.:0,72,1080	0/0:21,0:21:60:.:.:0,60,900	0/1:17,2:19:1:0|1:478363_T_C:1,0,695	0/0:12,0:12:0:.:.:0,0,157	0/0:12,0:12:36:.:.:0,36,300	0/0:6,0:6:18:.:.:0,18,148	0/0:21,0:21:60:.:.:0,60,535	0/0:18,0:18:54:.:.:0,54,439	0/0:25,0:25:54:.:.:0,54,592	0/0:15,0:15:51:0|1:478363_T_C:0,51,743	0/1:10,2:12:51:0|1:478363_T_C:51,0,456	0/0:5,0:5:15:.:.:0,15,121	0/0:20,0:20:39:.:.:0,39,463	0/0:15,0:15:42:.:.:0,42,630	0/0:12,0:12:36:.:.:0,36,307	0/0:16,0:16:45:.:.:0,45,675	0/0:14,0:14:42:.:.:0,42,346	0/1:8,6:14:99:0|1:478363_T_C:228,0,318	0/1:9,3:12:99:0|1:478363_T_C:99,0,369	0/0:9,0:9:24:.:.:0,24,360	0/0:2,0:2:6:.:.:0,6,49	0/0:12,0:12:36:.:.:0,36,297	0/0:1,0:1:3:.:.:0,3,23	0/0:11,0:11:33:.:.:0,33,273	0/0:2,0:2:6:.:.:0,6,49	0/0:7,0:7:18:.:.:0,18,270	0/0:4,0:4:12:.:.:0,12,96	0/0:11,0:11:33:.:.:0,33,270	0/0:10,0:10:27:.:.:0,27,405	0/0:9,0:9:27:.:.:0,27,223	0/0:19,0:19:51:.:.:0,51,765	0/0:6,0:6:18:.:.:0,18,145	0/0:11,0:11:33:.:.:0,33,274	0/0:17,0:17:48:.:.:0,48,720	0/0:6,0:6:18:.:.:0,18,144	0/0:15,0:15:42:.:.:0,42,630	0/0:9,0:9:27:.:.:0,27,220	0/0:8,0:8:24:.:.:0,24,203	0/0:15,0:15:45:.:.:0,45,366	0/0:11,0:11:24:.:.:0,24,360	0/0:5,0:5:15:.:.:0,15,124	0/0:7,0:7:0:.:.:0,0,130	0/0:7,0:7:21:.:.:0,21,172	0/1:18,4:22:99:0|1:478363_T_C:114,0,744	0/1:4,1:5:30:0|1:478363_T_C:30,0,165	0/0:17,0:17:48:.:.:0,48,720	0/0:14,0:14:36:.:.:0,36,540	0/0:13,0:13:39:.:.:0,39,319	0/0:4,0:4:12:.:.:0,12,103	0/0:15,0:15:45:.:.:0,45,386	0/0:12,0:12:36:.:.:0,36,294	0/0:7,0:7:21:.:.:0,21,180	0/0:7,0:7:21:.:.:0,21,180	0/0:10,0:10:30:.:.:0,30,246	0/0:11,0:11:33:.:.:0,33,286	0/0:5,0:5:15:.:.:0,15,124	0/0:14,0:14:21:.:.:0,21,314	0/0:12,0:12:36:.:.:0,36,296	0/0:12,0:12:36:.:.:0,36,296	0/0:11,0:11:33:.:.:0,33,267	0/0:5,0:5:15:.:.:0,15,128	0/0:8,0:8:24:.:.:0,24,198	0/0:20,0:20:60:.:.:0,60,513	0/0:14,0:14:39:.:.:0,39,585	0/0:11,0:11:33:.:.:0,33,271	0/0:8,0:8:24:.:.:0,24,198	0/0:8,0:8:24:.:.:0,24,197	0/0:11,0:11:24:.:.:0,24,360	0/0:7,0:7:21:.:.:0,21,171	0/0:10,0:10:30:.:.:0,30,257	0/0:10,0:10:30:.:.:0,30,250
superscaffold57A	478378	.	G	T	3788.27	.	ANN=T|missense_variant|MODERATE|(sp)_similar_to_Insulin-like_growth_factor-binding_protein_complex_acid_labile_subunit|CLUMAR_CG018262|transcript|CLUMAR_CG018262-RA|protein_coding|2/2|c.809C>A|p.Thr270Asn|849/1547|809/1380|270/459||	GT:AD:DP:GQ:PGT:PID:PL	0/0:15,0:15:20:.:.:0,20,316	0/0:7,0:7:0:.:.:0,0,67	0/0:6,0:6:18:.:.:0,18,148	0/0:12,0:12:33:.:.:0,33,495	0/1:14,3:17:81:0|1:478363_T_C:81,0,621	0/1:5,2:7:66:0|1:478363_T_C:66,0,276	0/1:8,5:13:99:0|1:478329_A_G:166,0,280	0/1:7,1:8:21:0|1:478374_G_A:21,0,291	0/0:10,0:10:30:.:.:0,30,244	0/0:9,0:9:24:.:.:0,24,360	0/0:22,0:22:57:.:.:0,57,855	0/0:14,0:14:42:.:.:0,42,346	0/0:14,0:14:36:.:.:0,36,540	0/0:11,0:11:30:.:.:0,30,450	0/0:25,0:25:72:.:.:0,72,627	0/0:8,0:8:24:.:.:0,24,198	0/0:22,0:22:51:.:.:0,51,765	0/0:7,0:7:21:.:.:0,21,173	0/0:13,0:13:36:.:.:0,36,540	0/0:18,0:18:48:.:.:0,48,720	0/0:7,0:7:21:.:.:0,21,169	0/0:8,0:8:21:.:.:0,21,315	0/0:14,0:14:39:.:.:0,39,585	0/0:10,0:10:30:.:.:0,30,247	0/0:19,0:19:54:.:.:0,54,810	0/0:22,0:22:60:.:.:0,60,900	0/0:13,0:13:39:.:.:0,39,318	0/0:9,0:9:27:.:.:0,27,223	0/0:22,0:22:60:.:.:0,60,900	0/0:19,0:19:54:.:.:0,54,810	0/0:6,0:6:18:.:.:0,18,148	0/0:8,0:8:24:.:.:0,24,198	0/0:10,0:10:30:.:.:0,30,244	0/1:6,6:12:99:.:.:118,0,173	0/0:7,0:7:18:.:.:0,18,270	0/0:28,0:28:84:.:.:0,84,690	0/0:15,0:15:18:.:.:0,18,319	0/0:16,0:16:0:.:.:0,0,244	0/0:19,0:19:54:.:.:0,54,810	0/0:12,0:12:33:.:.:0,33,495	0/0:9,0:9:27:.:.:0,27,223	0/0:9,0:9:24:.:.:0,24,360	0/0:11,0:11:33:.:.:0,33,272	0/0:15,0:15:42:.:.:0,42,630	0/1:14,8:22:99:0|1:478363_T_C:274,0,564	0/0:8,0:8:0:.:.:0,0,148	0/0:5,0:5:15:.:.:0,15,124	0/0:13,0:13:39:.:.:0,39,335	0/0:15,0:15:45:.:.:0,45,371	0/0:13,0:13:39:.:.:0,39,318	0/0:4,0:4:12:.:.:0,12,99	0/1:15,11:26:99:0|1:478363_T_C:340,0,597	0/0:10,0:10:24:.:.:0,24,360	0/0:16,0:16:39:.:.:0,39,585	0/1:5,8:13:99:0|1:478374_G_A:300,0,186	0/0:19,0:19:57:.:.:0,57,471	0/0:20,0:20:60:.:.:0,60,495	./.:20,0:20:.:.:.:0,0,0	0/0:20,0:20:38:.:.:0,38,446	0/0:4,0:4:12:.:.:0,12,96	0/0:9,0:9:27:.:.:0,27,223	0/0:12,0:12:36:.:.:0,36,297	0/0:11,0:11:33:.:.:0,33,272	0/0:6,0:6:18:.:.:0,18,154	0/0:11,0:11:33:.:.:0,33,270	0/1:19,6:25:99:0|1:478363_T_C:195,0,780	0/0:9,0:9:27:.:.:0,27,212	0/0:13,0:13:33:.:.:0,33,495	0/0:7,0:7:21:.:.:0,21,173	0/0:6,0:6:15:.:.:0,15,225	0/0:14,0:14:42:.:.:0,42,343	0/0:13,0:13:33:.:.:0,33,495	0/1:15,14:29:99:.:.:524,0,588	0/1:5,4:9:99:0|1:478363_T_C:150,0,240	0/0:8,0:8:24:.:.:0,24,198	0/0:12,0:12:36:.:.:0,36,294	0/0:22,0:22:42:.:.:0,42,496	0/0:7,0:7:21:.:.:0,21,173	0/0:18,0:18:48:.:.:0,48,720	0/0:5,0:5:15:.:.:0,15,129	0/0:11,0:11:33:.:.:0,33,269	0/1:29,3:32:36:0|1:478363_T_C:36,0,1242	0/1:19,5:24:99:0|1:478363_T_C:153,0,762	0/1:14,8:22:99:0|1:478374_G_A:266,0,543	0/0:6,0:6:18:.:.:0,18,141	0/0:30,0:30:90:.:.:0,90,742	0/0:15,0:15:42:.:.:0,42,630	0/0:21,0:21:51:.:.:0,51,765	0/0:10,0:10:30:.:.:0,30,239	0/0:20,0:20:57:.:.:0,57,855	0/1:17,12:29:99:0|1:478363_T_C:453,0,670	0/0:12,0:12:30:.:.:0,30,450	0/0:18,0:18:54:.:.:0,54,461	0/0:27,0:27:81:.:.:0,81,665	0/0:12,0:12:33:.:.:0,33,495	0/1:6,6:12:99:0|1:478363_T_C:188,0,276	0/1:4,5:9:99:.:.:101,0,153	0/0:23,0:23:60:.:.:0,60,900	0/0:21,0:21:41:.:.:0,41,473	0/1:12,2:14:40:0|1:478363_T_C:40,0,527	0/0:12,0:12:0:.:.:0,0,145	0/0:12,0:12:33:.:.:0,33,495	0/0:5,0:5:15:.:.:0,15,124	0/0:24,0:24:69:.:.:0,69,1035	0/0:19,0:19:48:.:.:0,48,720	0/0:25,0:25:72:.:.:0,72,1080	0/0:15,0:15:45:0|1:478363_T_C:0,45,675	0/1:8,4:12:99:0|1:478363_T_C:106,0,324	0/0:5,0:5:15:.:.:0,15,121	0/0:21,0:21:60:.:.:0,60,900	0/1:12,2:14:9:.:.:9,0,426	0/0:12,0:12:33:.:.:0,33,495	0/0:16,0:16:45:.:.:0,45,675	0/0:14,0:14:27:.:.:0,27,405	0/1:7,6:13:99:0|1:478363_T_C:231,0,276	0/1:10,3:13:96:0|1:478363_T_C:96,0,409	0/0:7,0:7:0:.:.:0,0,124	0/0:2,0:2:6:.:.:0,6,49	0/0:15,0:15:45:.:.:0,45,368	0/0:1,0:1:3:.:.:0,3,25	0/0:15,0:15:45:.:.:0,45,367	./.:0,0:0:.:.:.:0,0,0	0/0:5,0:5:15:.:.:0,15,124	0/0:4,0:4:6:.:.:0,6,90	0/0:11,0:11:33:.:.:0,33,269	0/0:11,0:11:33:.:.:0,33,269	0/0:9,0:9:27:.:.:0,27,220	0/0:20,0:20:60:.:.:0,60,494	0/0:6,0:6:18:.:.:0,18,145	0/0:10,0:10:30:.:.:0,30,251	0/0:12,0:12:36:.:.:0,36,295	0/0:6,0:6:18:.:.:0,18,148	0/0:13,0:13:30:.:.:0,30,450	0/0:9,0:9:24:.:.:0,24,360	0/0:7,0:7:18:.:.:0,18,270	0/0:15,0:15:42:.:.:0,42,630	0/0:11,0:11:33:.:.:0,33,269	0/0:6,0:6:18:.:.:0,18,148	0/0:7,0:7:18:.:.:0,18,270	0/0:7,0:7:21:.:.:0,21,173	0/1:17,4:21:99:0|1:478363_T_C:117,0,702	0/1:7,2:9:61:0|1:478363_T_C:61,0,266	0/0:16,0:16:24:.:.:0,24,347	0/0:17,0:17:2:.:.:0,2,322	0/0:15,0:15:45:.:.:0,45,369	0/0:5,0:5:15:.:.:0,15,124	0/0:14,0:14:42:.:.:0,42,346	0/0:11,0:11:33:.:.:0,33,283	0/0:7,0:7:18:.:.:0,18,270	0/0:8,0:8:24:.:.:0,24,197	0/0:11,0:11:33:.:.:0,33,272	0/0:9,0:9:27:.:.:0,27,232	./.:5,0:5:.:.:.:0,0,0	0/0:13,0:13:39:.:.:0,39,315	0/0:12,0:12:36:.:.:0,36,296	0/0:10,0:10:30:.:.:0,30,243	0/0:11,0:11:33:.:.:0,33,267	0/0:7,0:7:21:.:.:0,21,173	0/0:9,0:9:24:.:.:0,24,360	0/0:16,2:18:3:.:.:0,3,632	0/0:13,0:13:39:.:.:0,39,340	0/0:6,0:6:18:.:.:0,18,148	0/0:9,0:9:27:.:.:0,27,223	0/0:8,0:8:24:.:.:0,24,198	0/0:7,0:7:0:.:.:0,0,123	0/0:7,0:7:21:.:.:0,21,169	0/0:9,0:9:27:.:.:0,27,223	0/0:10,0:10:30:.:.:0,30,247
superscaffold57A	478446	.	T	C	3181.62	.	ANN=C|synonymous_variant|LOW|(sp)_similar_to_Insulin-like_growth_factor-binding_protein_complex_acid_labile_subunit|CLUMAR_CG018262|transcript|CLUMAR_CG018262-RA|protein_coding|2/2|c.741A>G|p.Leu247Leu|781/1547|741/1380|247/459||	GT:AD:DP:GQ:PGT:PID:PL	0/0:15,0:15:45:.:.:0,45,371	0/0:7,0:7:21:.:.:0,21,169	0/0:8,0:8:24:.:.:0,24,195	0/0:9,0:9:27:.:.:0,27,223	0/0:13,0:13:14:.:.:0,14,288	0/1:4,1:5:30:0|1:478423_T_A:30,0,240	0/1:9,5:14:99:0|1:478408_G_A:183,0,363	0/0:14,0:14:42:.:.:0,42,357	0/0:5,0:5:15:.:.:0,15,126	0/0:3,0:3:9:.:.:0,9,74	0/0:13,0:13:39:.:.:0,39,321	0/0:11,0:11:30:.:.:0,30,450	0/0:9,0:9:5:.:.:0,5,187	0/0:7,0:7:21:.:.:0,21,173	0/0:15,0:15:45:.:.:0,45,368	0/0:9,0:9:27:.:.:0,27,223	0/0:12,0:12:36:.:.:0,36,294	0/0:5,0:5:15:.:.:0,15,124	0/0:12,0:12:36:.:.:0,36,297	0/0:21,0:21:17:.:.:0,17,457	0/0:5,0:5:15:.:.:0,15,121	0/0:7,0:7:21:.:.:0,21,173	0/0:10,0:10:27:.:.:0,27,405	0/0:3,0:3:9:.:.:0,9,74	0/0:16,0:16:36:.:.:0,36,540	0/0:8,0:8:24:.:.:0,24,198	0/0:9,0:9:24:.:.:0,24,360	0/0:9,0:9:21:.:.:0,21,315	0/0:15,0:15:39:.:.:0,39,585	0/0:10,0:10:27:.:.:0,27,405	0/0:7,0:7:21:.:.:0,21,170	0/0:7,0:7:21:.:.:0,21,173	0/0:7,0:7:21:.:.:0,21,170	0/0:11,0:11:33:.:.:0,33,266	0/0:4,0:4:12:.:.:0,12,99	0/0:25,0:25:75:.:.:0,75,618	0/0:13,0:13:0:.:.:0,0,239	0/0:8,0:8:24:0|1:478423_T_A:0,24,360	0/0:23,0:23:44:.:.:0,44,552	0/0:8,0:8:24:.:.:0,24,198	0/0:9,0:9:24:.:.:0,24,360	0/0:11,0:11:30:.:.:0,30,450	0/0:10,0:10:30:.:.:0,30,247	0/0:10,0:10:30:.:.:0,30,251	0/1:9,10:19:99:0|1:478423_T_A:393,0,348	0/0:8,0:8:24:.:.:0,24,198	0/0:4,0:4:12:.:.:0,12,99	0/0:11,0:11:33:.:.:0,33,291	0/0:8,0:8:18:.:.:0,18,270	0/0:6,0:6:18:.:.:0,18,148	0/0:5,0:5:15:.:.:0,15,124	0/1:12,9:21:99:0|1:478423_T_A:381,0,516	0/0:12,0:12:36:.:.:0,36,294	0/0:8,0:8:24:.:.:0,24,198	0/0:16,0:16:48:.:.:0,48,393	0/0:11,0:11:33:.:.:0,33,268	0/0:10,0:10:30:.:.:0,30,247	0/0:2,0:2:6:0|1:478423_T_A:0,6,90	0/0:17,0:17:51:.:.:0,51,416	0/0:5,0:5:12:.:.:0,12,180	0/0:5,0:5:12:.:.:0,12,180	0/0:8,0:8:0:.:.:0,0,154	0/0:16,0:16:48:.:.:0,48,394	0/0:10,0:10:30:.:.:0,30,252	0/0:22,0:22:66:.:.:0,66,543	0/1:12,4:16:99:0|1:478423_T_A:216,0,486	0/0:12,0:12:36:.:.:0,36,294	0/0:8,0:8:24:.:.:0,24,198	0/0:9,0:9:24:.:.:0,24,360	0/0:5,0:5:15:.:.:0,15,121	0/0:9,0:9:27:.:.:0,27,220	0/0:11,0:11:8:.:.:0,8,243	0/1:9,15:24:99:.:.:504,0,163	0/1:5,4:9:99:0|1:478423_T_A:153,0,198	0/0:8,0:8:21:.:.:0,21,315	0/0:13,0:13:39:.:.:0,39,321	0/0:16,0:16:48:.:.:0,48,396	0/0:4,0:4:12:.:.:0,12,99	0/0:20,0:20:60:.:.:0,60,495	0/0:5,0:5:15:.:.:0,15,124	0/0:10,0:10:30:.:.:0,30,247	0/0:27,0:27:56:.:.:0,56,663	0/1:10,5:15:99:0|1:478423_T_A:180,0,405	0/0:20,0:20:60:.:.:0,60,506	0/0:9,0:9:27:.:.:0,27,227	0/0:20,0:20:60:.:.:0,60,495	0/0:10,0:10:27:.:.:0,27,405	0/0:21,0:21:57:.:.:0,57,855	0/0:11,0:11:33:.:.:0,33,266	0/0:17,0:17:51:.:.:0,51,433	0/1:11,12:23:99:0|1:478423_T_A:471,0,426	0/0:8,0:8:24:.:.:0,24,193	0/0:22,0:22:60:.:.:0,60,900	0/0:29,0:29:81:.:.:0,81,1215	0/0:17,0:17:48:.:.:0,48,720	0/1:8,6:14:99:0|1:478423_T_A:228,0,318	0/0:8,0:8:21:.:.:0,21,315	0/0:11,0:11:30:.:.:0,30,450	0/0:19,0:19:34:.:.:0,34,448	0/1:11,2:13:51:0|1:478423_T_A:51,0,437	0/0:15,0:15:45:.:.:0,45,372	0/0:9,0:9:1:.:.:0,1,188	0/0:8,0:8:24:.:.:0,24,198	0/0:16,0:16:45:.:.:0,45,675	0/0:10,0:10:18:.:.:0,18,270	0/0:12,0:12:36:.:.:0,36,297	0/0:34,0:34:0:.:.:0,0,76	0/1:5,4:9:99:0|1:478408_G_A:153,0,198	0/0:6,0:6:18:.:.:0,18,148	0/0:23,0:23:18:.:.:0,18,500	0/0:12,0:12:36:.:.:0,36,294	0/0:10,0:10:30:.:.:0,30,247	0/0:10,0:10:30:.:.:0,30,244	0/0:13,0:13:36:.:.:0,36,540	0/1:7,5:12:99:0|1:478423_T_A:189,0,279	0/1:6,1:7:24:0|1:478423_T_A:24,0,249	0/0:10,0:10:30:.:.:0,30,245	0/0:2,0:2:6:.:.:0,6,49	0/0:9,0:9:27:.:.:0,27,218	0/0:2,0:2:6:.:.:0,6,48	0/0:15,0:15:19:.:.:0,19,335	./.:0,0:0:.:.:.:0,0,0	0/0:3,0:3:9:.:.:0,9,74	0/0:4,0:4:12:.:.:0,12,97	0/0:12,0:12:36:.:.:0,36,290	0/0:11,0:11:33:.:.:0,33,269	0/0:4,0:4:12:.:.:0,12,99	0/0:13,0:13:39:.:.:0,39,321	0/0:7,0:7:21:.:.:0,21,173	0/0:9,0:9:27:.:.:0,27,221	0/0:10,0:10:30:.:.:0,30,247	0/0:8,0:8:24:.:.:0,24,193	0/0:7,0:7:21:.:.:0,21,171	0/0:6,0:6:18:.:.:0,18,148	0/0:6,0:6:18:.:.:0,18,153	0/0:9,0:9:27:.:.:0,27,225	0/0:10,0:10:30:.:.:0,30,244	0/0:5,0:5:0:.:.:0,0,81	0/0:8,0:8:24:.:.:0,24,195	0/0:5,0:5:15:.:.:0,15,123	0/1:17,4:21:99:0|1:478423_T_A:117,0,693	0/1:7,4:11:99:0|1:478423_T_A:147,0,282	0/0:13,0:13:39:.:.:0,39,319	0/0:10,0:10:30:.:.:0,30,248	0/0:20,0:20:12:.:.:0,12,415	0/0:3,0:3:9:.:.:0,9,74	0/0:14,0:14:36:.:.:0,36,540	0/0:10,0:10:27:.:.:0,27,405	0/0:7,0:7:21:.:.:0,21,173	0/0:10,0:10:8:.:.:0,8,201	0/0:13,0:13:39:.:.:0,39,320	0/0:6,0:6:18:.:.:0,18,148	0/0:8,0:8:0:.:.:0,0,147	0/0:10,0:10:27:.:.:0,27,405	0/0:15,0:15:45:.:.:0,45,370	0/0:8,0:8:18:.:.:0,18,270	0/0:12,0:12:33:.:.:0,33,495	0/0:12,0:12:36:.:.:0,36,293	0/0:11,0:11:30:.:.:0,30,450	0/0:19,0:19:54:.:.:0,54,810	0/0:9,0:9:24:.:.:0,24,360	0/0:6,0:6:15:.:.:0,15,225	0/0:10,0:10:27:.:.:0,27,405	0/0:4,0:4:12:.:.:0,12,99	0/0:10,0:10:30:.:.:0,30,246	0/0:7,0:7:21:.:.:0,21,173	0/0:3,0:3:9:.:.:0,9,73	0/0:7,0:7:21:.:.:0,21,171
superscaffold57A	478657	.	T	G	572.9	.	ANN=G|missense_variant|MODERATE|(sp)_similar_to_Insulin-like_growth_factor-binding_protein_complex_acid_labile_subunit|CLUMAR_CG018262|transcript|CLUMAR_CG018262-RA|protein_coding|2/2|c.530A>C|p.Glu177Ala|570/1547|530/1380|177/459||	GT:AD:DP:GQ:PGT:PID:PL	0/0:6,0:6:0:.:.:0,0,43	0/0:3,0:3:0:.:.:0,0,23	0/0:4,0:4:12:.:.:0,12,99	0/0:4,0:4:12:.:.:0,12,92	0/0:7,0:7:0:.:.:0,0,123	0/0:3,0:3:0:.:.:0,0,28	1/1:0,3:3:9:1|1:478562_A_AACC:135,9,0	0/0:4,0:4:12:0|1:478629_C_T:0,12,180	0/0:2,0:2:6:.:.:0,6,49	0/0:3,0:3:9:.:.:0,9,74	0/0:4,0:4:12:.:.:0,12,99	0/0:5,0:5:0:.:.:0,0,73	0/0:7,0:7:18:.:.:0,18,270	0/0:3,0:3:9:.:.:0,9,74	0/0:9,0:9:21:.:.:0,21,315	0/0:3,0:3:9:.:.:0,9,74	0/0:6,0:6:12:.:.:0,12,180	./.:0,0:0:.:.:.:0,0,0	0/0:3,0:3:0:.:.:0,0,24	0/0:7,0:7:18:.:.:0,18,270	0/0:5,0:5:12:.:.:0,12,180	0/0:2,0:2:6:.:.:0,6,50	0/0:7,0:7:15:.:.:0,15,225	./.:0,0:0:.:.:.:0,0,0	0/0:7,0:7:18:.:.:0,18,270	0/0:3,0:3:9:.:.:0,9,74	0/0:6,0:6:18:.:.:0,18,148	0/0:4,0:4:12:.:.:0,12,99	0/0:11,0:11:10:.:.:0,10,232	0/0:6,0:6:18:.:.:0,18,148	0/0:3,0:3:6:.:.:0,6,90	./.:0,0:0:.:.:.:0,0,0	0/0:6,0:6:18:.:.:0,18,148	0/0:7,0:7:21:.:.:0,21,170	0/0:3,0:3:9:.:.:0,9,74	0/0:10,0:10:21:.:.:0,21,315	0/0:5,0:5:15:.:.:0,15,124	0/0:13,0:13:39:.:.:0,39,317	0/0:12,0:12:30:.:.:0,30,450	0/0:1,0:1:3:.:.:0,3,23	0/0:4,0:4:12:.:.:0,12,99	0/0:5,0:5:15:.:.:0,15,124	0/0:4,0:4:12:.:.:0,12,97	0/0:10,0:10:30:.:.:0,30,247	0/1:6,2:8:66:0|1:478650_C_T:66,0,246	0/0:4,0:4:12:.:.:0,12,99	0/0:2,0:2:6:.:.:0,6,49	0/0:6,0:6:18:.:.:0,18,146	0/0:9,0:9:24:.:.:0,24,360	0/0:3,0:3:9:.:.:0,9,71	0/0:2,0:2:6:.:.:0,6,46	0/1:3,1:4:33:0|1:478650_C_T:33,0,123	0/0:7,0:7:0:.:.:0,0,97	0/0:5,0:5:12:.:.:0,12,180	0/0:5,0:5:15:.:.:0,15,121	0/0:5,0:5:15:.:.:0,15,124	0/0:6,0:6:18:.:.:0,18,148	1/1:0,2:2:6:1|1:478650_C_T:90,6,0	0/0:10,0:10:30:.:.:0,30,247	0/0:2,0:2:6:.:.:0,6,49	0/0:3,0:3:9:.:.:0,9,74	0/0:9,0:9:1:.:.:0,1,180	0/0:4,0:4:12:.:.:0,12,99	0/0:7,0:7:21:.:.:0,21,173	0/0:9,0:9:27:.:.:0,27,223	0/0:10,0:10:5:.:.:0,5,216	0/0:5,0:5:15:.:.:0,15,116	0/0:3,0:3:9:.:.:0,9,74	0/0:4,0:4:12:.:.:0,12,95	0/0:2,0:2:6:.:.:0,6,48	0/0:1,0:1:3:.:.:0,3,24	0/0:4,0:4:9:.:.:0,9,135	0/0:4,0:4:12:0|1:478650_C_T:0,12,180	0/0:4,0:4:9:.:.:0,9,135	0/0:3,0:3:9:.:.:0,9,72	0/0:2,0:2:6:.:.:0,6,46	0/0:2,0:2:6:.:.:0,6,49	0/0:5,0:5:0:.:.:0,0,81	0/0:7,0:7:21:.:.:0,21,173	0/0:1,0:1:3:.:.:0,3,25	0/0:4,0:4:12:.:.:0,12,99	0/0:8,0:8:24:.:.:0,24,194	0/0:3,0:3:9:0|1:478650_C_T:0,9,135	0/0:7,0:7:21:.:.:0,21,169	0/0:9,0:9:27:.:.:0,27,220	0/0:11,0:11:33:.:.:0,33,269	0/0:2,0:2:3:.:.:0,3,45	0/0:6,0:6:18:.:.:0,18,148	0/0:11,0:11:33:.:.:0,33,268	0/0:9,0:9:27:.:.:0,27,218	0/1:7,2:9:63:0|1:478650_C_T:63,0,288	0/0:4,0:4:9:.:.:0,9,135	0/0:4,0:4:12:.:.:0,12,99	0/0:13,0:13:36:.:.:0,36,540	0/0:6,0:6:18:.:.:0,18,148	0/0:4,0:4:12:.:.:0,12,97	0/0:2,0:2:6:.:.:0,6,49	0/0:8,0:8:18:.:.:0,18,270	0/0:9,0:9:21:.:.:0,21,315	0/0:8,0:8:0:.:.:0,0,162	0/0:6,0:6:15:.:.:0,15,225	0/0:4,0:4:12:.:.:0,12,99	0/0:3,0:3:9:.:.:0,9,73	0/0:5,0:5:15:.:.:0,15,124	0/0:6,0:6:18:.:.:0,18,145	0/0:7,0:7:21:.:.:0,21,173	0/1:2,4:6:72:0|1:478562_A_AACC:162,0,72	0/1:6,2:8:27:.:.:27,0,246	0/0:5,0:5:15:.:.:0,15,124	0/0:7,0:7:15:.:.:0,15,225	0/0:11,0:11:33:.:.:0,33,272	0/0:2,0:2:6:.:.:0,6,49	0/0:6,0:6:18:.:.:0,18,148	0/0:5,0:5:0:.:.:0,0,73	1/1:0,1:1:3:1|1:478650_C_T:45,3,0	0/1:3,1:4:33:0|1:478650_C_T:33,0,123	0/0:2,0:2:6:.:.:0,6,49	./.:2,0:2:.:.:.:0,0,0	0/0:2,0:2:6:.:.:0,6,48	0/0:4,0:4:12:.:.:0,12,99	0/0:8,0:8:0:.:.:0,0,158	0/0:1,0:1:3:.:.:0,3,25	0/0:3,0:3:9:.:.:0,9,74	0/0:5,0:5:15:.:.:0,15,123	0/0:7,0:7:21:.:.:0,21,170	0/0:6,0:6:18:.:.:0,18,145	0/0:2,0:2:6:.:.:0,6,49	0/0:12,0:12:33:.:.:0,33,495	0/0:2,0:2:6:.:.:0,6,49	0/0:3,0:3:9:.:.:0,9,74	0/0:5,0:5:15:.:.:0,15,124	0/0:4,0:4:0:.:.:0,0,28	0/0:9,0:9:27:.:.:0,27,221	0/0:3,0:3:9:.:.:0,9,74	0/0:6,0:6:0:.:.:0,0,49	0/0:4,0:4:9:.:.:0,9,135	0/0:5,0:5:15:.:.:0,15,121	0/0:2,0:2:6:.:.:0,6,49	0/0:7,0:7:21:.:.:0,21,173	0/0:7,0:7:0:.:.:0,0,133	0/1:5,2:7:69:0|1:478634_G_GTAA:69,0,204	./.:0,0:.:.:0|1:478650_C_T:.	0/0:6,0:6:0:.:.:0,0,107	0/0:7,0:7:21:.:.:0,21,171	0/0:8,0:8:24:.:.:0,24,194	0/0:4,0:4:12:.:.:0,12,99	./.:0,0:0:.:.:.:0,0,0	0/0:2,0:2:6:.:.:0,6,49	0/0:9,0:9:27:.:.:0,27,221	./.:0,0:.:.:1|0:478556_C_A:.	0/0:4,0:4:12:.:.:0,12,99	0/0:8,0:8:21:.:.:0,21,315	0/0:3,0:3:9:.:.:0,9,73	0/0:5,0:5:0:.:.:0,0,74	0/0:4,0:4:0:.:.:0,0,48	0/0:3,0:3:9:.:.:0,9,74	0/0:6,0:6:0:.:.:0,0,108	0/0:6,0:6:18:0|1:478621_TAAAGATGCGTCAGTGTTAAATTAACAAACGCAGTTTCCGGTAATGTTGTCAATAAATTATTGGAAAGTATCAAATGTCGTAG_T:0,18,270	0/0:7,0:7:21:.:.:0,21,169	0/0:8,0:8:18:.:.:0,18,270	0/0:3,0:3:9:.:.:0,9,74	0/0:4,0:4:12:.:.:0,12,95	0/0:4,0:4:12:.:.:0,12,99	./.:2,0:2:.:.:.:0,0,0	0/0:6,0:6:0:.:.:0,0,95	0/0:6,0:6:18:.:.:0,18,148	0/0:4,0:4:9:.:.:0,9,135	0/0:3,0:3:9:.:.:0,9,73
superscaffold57A	568894	.	T	C	19395.5	.	ANN=C|intergenic_region|MODIFIER|CLUMAR_CG018502-(nr)_putative_hypothetical_protein_AND_002825_[Anopheles_darlingi]|CLUMAR_CG018502-CLUMAR_CG018005|intergenic_region|CLUMAR_CG018502-CLUMAR_CG018005|||n.568894T>C||||||	GT:AD:DP:GQ:PGT:PID:PL	0/0:12,0:12:27:.:.:0,27,405	0/1:4,7:11:67:.:.:124,0,67	0/0:9,1:10:5:.:.:0,5,189	0/0:21,0:21:51:.:.:0,51,765	0/1:5,7:12:90:.:.:121,0,90	0/1:5,4:9:61:.:.:61,0,98	0/1:4,4:8:73:.:.:74,0,73	1/1:0,15:15:45:.:.:366,45,0	0/0:14,0:14:39:.:.:0,39,585	0/0:24,0:24:47:.:.:0,47,574	0/0:22,0:22:17:.:.:0,17,480	0/0:24,0:24:69:.:.:0,69,1035	0/0:21,0:21:54:.:.:0,54,810	0/0:19,0:19:34:.:.:0,34,447	0/0:16,0:16:25:.:.:0,25,371	0/0:16,0:16:42:.:.:0,42,630	0/0:21,0:21:60:.:.:0,60,900	0/0:25,0:25:69:.:.:0,69,1035	0/0:27,0:27:59:.:.:0,59,640	0/0:21,0:21:60:.:.:0,60,529	0/0:19,0:19:54:.:.:0,54,810	0/0:25,0:25:72:.:.:0,72,656	0/0:24,0:24:66:.:.:0,66,990	0/1:12,4:16:50:.:.:50,0,266	0/0:22,0:22:57:.:.:0,57,855	0/0:27,0:27:58:.:.:0,58,648	0/0:25,0:25:60:.:.:0,60,900	0/0:30,0:30:67:.:.:0,67,745	0/0:18,0:18:48:.:.:0,48,720	0/0:25,0:25:72:.:.:0,72,631	0/0:15,0:15:42:.:.:0,42,630	0/0:8,0:8:24:.:.:0,24,196	1/1:0,26:26:77:.:.:622,77,0	0/1:5,4:9:71:.:.:71,0,99	0/0:19,0:19:32:.:.:0,32,439	0/0:17,0:17:29:.:.:0,29,383	0/0:17,0:17:26:.:.:0,26,377	0/0:26,0:26:7:.:.:0,7,514	0/0:23,0:23:0:.:.:0,0,443	0/0:23,0:23:47:.:.:0,47,560	1/1:0,15:15:43:.:.:312,43,0	1/1:0,13:13:38:.:.:302,38,0	0/0:20,0:20:12:.:.:0,12,415	0/0:9,1:10:5:.:.:0,5,203	0/1:10,9:19:99:.:.:164,0,191	0/0:15,0:15:42:.:.:0,42,630	0/0:12,0:12:14:.:.:0,14,263	1/1:0,20:20:60:.:.:491,60,0	0/1:9,6:15:99:.:.:100,0,181	0/1:6,8:14:99:.:.:125,0,110	0/0:17,0:17:48:.:.:0,48,720	0/0:18,0:18:29:.:.:0,29,413	0/0:17,0:17:51:.:.:0,51,434	1/1:0,20:20:59:.:.:475,59,0	0/0:9,0:9:0:.:.:0,0,128	0/0:18,0:18:0:.:.:0,0,317	0/1:7,8:15:99:.:.:159,0,128	0/1:8,3:11:39:.:.:39,0,168	0/0:18,0:18:48:.:.:0,48,720	0/0:20,0:20:38:.:.:0,38,470	0/0:12,0:12:11:.:.:0,11,248	1/1:0,11:11:33:.:.:263,33,0	1/1:0,12:12:36:.:.:292,36,0	0/0:11,0:11:8:.:.:0,8,233	0/0:22,0:22:41:.:.:0,41,513	0/1:7,7:14:99:.:.:126,0,135	0/0:10,0:10:30:.:.:0,30,249	0/0:23,0:23:47:.:.:0,47,546	0/0:15,0:15:0:.:.:0,0,190	0/1:9,5:14:81:.:.:81,0,189	1/1:0,16:16:48:.:.:392,48,0	1/1:0,14:14:42:.:.:343,42,0	1/1:1,11:12:10:.:.:244,10,0	0/0:22,0:22:16:.:.:0,16,459	0/1:4,4:8:74:.:.:74,0,78	0/0:20,0:20:54:.:.:0,54,810	0/0:13,0:13:39:.:.:0,39,321	1/1:0,5:5:15:.:.:122,15,0	1/1:0,14:14:42:.:.:343,42,0	0/0:11,0:11:33:.:.:0,33,267	0/0:18,0:18:48:.:.:0,48,720	1/1:0,20:20:60:.:.:478,60,0	1/1:0,11:11:33:.:.:269,33,0	0/1:8,7:15:99:.:.:127,0,155	0/0:14,0:14:42:.:.:0,42,356	0/0:14,0:14:42:.:.:0,42,347	1/1:0,25:25:74:.:.:598,74,0	1/1:0,9:9:27:.:.:205,27,0	0/0:14,0:14:30:.:.:0,30,450	0/0:21,0:21:57:.:.:0,57,855	1/1:0,12:12:36:.:.:283,36,0	0/1:8,8:16:99:.:.:148,0,154	0/0:24,0:24:47:.:.:0,47,565	0/0:13,0:13:39:.:.:0,39,323	0/0:11,0:11:10:.:.:0,10,235	1/1:0,18:18:53:.:.:426,53,0	0/1:6,7:13:99:.:.:129,0,114	0/0:29,0:29:65:.:.:0,65,690	0/0:20,0:20:35:.:.:0,35,455	0/1:11,7:18:99:.:.:116,0,229	0/1:7,4:11:65:.:.:65,0,143	0/0:23,0:23:44:.:.:0,44,542	0/0:18,0:18:54:.:.:0,54,461	1/1:0,14:14:40:.:.:284,40,0	1/1:0,16:16:47:.:.:377,47,0	0/0:17,0:17:51:.:.:0,51,425	1/1:1,12:13:14:.:.:266,14,0	0/0:27,0:27:72:.:.:0,72,1080	0/0:10,0:10:8:.:.:0,8,209	0/0:22,0:22:40:.:.:0,40,516	0/0:19,0:19:8:.:.:0,8,388	1/1:0,10:10:29:.:.:217,29,0	0/0:20,0:20:38:.:.:0,38,462	0/0:27,0:27:60:.:.:0,60,635	0/0:16,0:16:23:.:.:0,23,353	1/1:0,10:11:29:.:.:214,29,0	0/0:14,0:14:42:.:.:0,42,344	1/1:0,11:11:32:.:.:253,32,0	1/1:0,16:16:48:.:.:389,48,0	1/1:0,14:14:41:1|1:568884_T_A:349,41,0	1/1:0,13:13:39:.:.:316,39,0	1/1:0,17:17:51:.:.:416,51,0	1/1:0,10:10:30:.:.:219,30,0	1/1:0,16:16:48:.:.:550,48,0	1/1:0,12:12:36:.:.:293,36,0	1/1:0,15:15:44:.:.:352,44,0	1/1:0,13:13:39:.:.:318,39,0	1/1:0,26:26:77:.:.:622,77,0	1/1:0,15:15:45:.:.:367,45,0	1/1:0,14:14:42:.:.:340,42,0	1/1:0,12:12:36:.:.:283,36,0	1/1:0,19:19:57:.:.:464,57,0	1/1:0,9:9:27:.:.:215,27,0	1/1:0,7:7:21:.:.:171,21,0	1/1:0,18:18:54:.:.:428,54,0	1/1:0,16:16:48:.:.:372,48,0	1/1:0,13:13:39:.:.:318,39,0	1/1:0,18:18:53:.:.:421,53,0	1/1:0,13:13:39:.:.:318,39,0	0/1:3,5:8:51:0|1:568893_T_A:99,0,51	0/1:9,3:12:37:.:.:37,0,187	0/1:10,6:16:84:.:.:84,0,198	0/1:3,8:11:42:.:.:148,0,42	0/0:34,0:34:77:.:.:0,77,824	0/0:21,0:21:60:.:.:0,60,900	0/1:11,4:15:53:.:.:53,0,228	0/0:18,0:18:0:.:.:0,0,312	0/0:19,0:19:8:.:.:0,8,387	0/0:33,0:33:96:.:.:0,96,1440	0/0:8,0:8:24:.:.:0,24,198	0/0:22,0:22:63:.:.:0,63,945	0/0:15,0:15:36:.:.:0,36,540	0/0:21,2:23:20:0|1:568894_T_C:0,20,495	0/1:6,2:8:99:0|1:568858_ACATCGTAAATTATTTAAAATTGCCGT_A:108,0,222	0/0:14,0:14:0:.:.:0,0,259	0/1:13,8:21:99:.:.:134,0,237	0/1:12,21:33:99:.:.:415,0,200	1/1:0,15:15:45:.:.:356,45,0	0/0:18,0:18:8:.:.:0,8,359	0/1:7,4:11:65:.:.:65,0,143	0/1:7,9:16:99:.:.:172,0,119	0/0:36,0:36:62:.:.:0,62,835	0/1:12,6:18:93:.:.:93,0,241	0/0:30,0:30:0:.:.:0,0,574	0/0:27,0:27:78:.:.:0,78,1170	0/1:6,8:14:99:.:.:129,0,107	0/1:5,8:13:86:.:.:146,0,86	1/1:0,11:11:33:.:.:269,33,0
superscaffold57A	654556	.	C	A	20186.8	.	ANN=A|intron_variant|MODIFIER|CLUMAR_CG023742|CLUMAR_CG023742|transcript|CLUMAR_CG023742-RC|protein_coding|3/9|c.174-756G>T||||||,A|intron_variant|MODIFIER|CLUMAR_CG023742|CLUMAR_CG023742|transcript|CLUMAR_CG023742-RB|protein_coding|1/7|c.-152+88G>T||||||,A|intron_variant|MODIFIER|CLUMAR_CG023742|CLUMAR_CG023742|transcript|CLUMAR_CG023742-RA|protein_coding|1/7|c.24-756G>T||||||	GT:AD:DP:GQ:PGT:PID:PL	0/0:12,0:12:14:.:.:0,14,245	0/0:18,0:18:48:.:.:0,48,720	0/0:15,0:15:19:.:.:0,19,320	0/0:8,0:8:24:.:.:0,24,195	0/0:13,0:13:36:.:.:0,36,540	0/1:10,5:15:99:0|1:654544_T_TAAA:180,0,557	0/0:20,0:20:57:.:.:0,57,855	0/0:15,0:15:42:.:.:0,42,630	0/0:10,0:10:30:.:.:0,30,257	0/0:16,0:16:45:.:.:0,45,675	0/0:8,0:8:18:.:.:0,18,270	0/0:12,0:12:36:.:.:0,36,295	0/0:11,0:11:33:.:.:0,33,272	0/0:9,0:9:27:.:.:0,27,223	0/0:8,0:8:24:.:.:0,24,195	0/0:10,0:10:30:.:.:0,30,247	0/0:7,0:7:21:.:.:0,21,170	0/0:14,0:14:42:.:.:0,42,344	0/0:8,0:8:24:.:.:0,24,198	0/0:18,0:18:51:.:.:0,51,765	0/0:15,0:15:45:.:.:0,45,371	0/0:3,0:3:9:.:.:0,9,74	0/0:5,0:5:15:.:.:0,15,124	0/0:9,0:9:0:.:.:0,0,84	0/0:7,0:7:21:.:.:0,21,173	0/0:8,0:8:24:.:.:0,24,198	0/0:7,0:7:21:.:.:0,21,173	0/0:8,0:8:24:.:.:0,24,198	0/0:36,0:36:99:.:.:0,108,949	0/0:8,0:8:24:.:.:0,24,198	0/0:8,0:8:24:.:.:0,24,205	0/0:4,0:4:12:.:.:0,12,99	0/1:9,14:23:99:0|1:654544_T_TAAA:558,0,451	0/0:5,0:5:9:.:.:0,9,135	0/0:13,0:13:36:.:.:0,36,540	0/0:12,0:12:33:.:.:0,33,495	0/1:5,10:15:99:0|1:654544_T_TAAA:405,0,204	0/0:10,0:10:30:.:.:0,30,247	0/0:25,0:25:72:.:.:0,72,642	0/0:16,0:16:48:.:.:0,48,395	1/1:0,17:17:51:1|1:654544_T_TAAA:765,51,0	1/1:0,7:7:27:1|1:654544_T_TAAA:405,27,0	0/0:13,0:13:36:.:.:0,36,540	0/0:6,0:6:18:.:.:0,18,150	0/0:18,0:18:54:.:.:0,54,446	0/0:17,0:17:48:.:.:0,48,720	0/0:8,0:8:24:.:.:0,24,206	1/1:0,14:14:42:1|1:654544_T_TAAA:630,42,0	1/1:0,12:12:36:1|1:654544_T_TAAA:540,36,0	0/0:12,0:12:14:.:.:0,14,250	0/0:8,0:8:21:.:.:0,21,315	0/1:6,6:12:99:0|1:654544_T_TAAA:228,0,439	0/0:18,0:18:51:.:.:0,51,765	1/1:0,8:8:24:1|1:654544_T_TAAA:360,24,0	0/1:4,8:12:99:0|1:654544_T_TAAA:324,0,168	0/0:20,0:20:57:.:.:0,57,855	0/0:15,0:15:0:.:.:0,0,266	0/0:2,0:2:6:.:.:0,6,47	0/0:16,0:16:48:.:.:0,48,393	0/0:11,0:11:33:.:.:0,33,272	0/0:13,0:13:39:.:.:0,39,321	1/1:0,9:9:27:1|1:654544_T_TAAA:405,27,0	1/1:0,5:5:15:1|1:654544_T_TAAA:225,15,0	0/0:9,0:9:21:.:.:0,21,315	0/0:27,0:27:81:.:.:0,81,667	0/0:7,0:7:21:.:.:0,21,173	0/0:10,0:10:30:.:.:0,30,243	0/0:14,0:14:39:.:.:0,39,585	0/0:7,0:7:21:.:.:0,21,180	0/1:1,9:10:15:0|1:654544_T_TAAA:375,0,15	1/1:0,11:11:33:1|1:654544_T_TAAA:495,33,0	0/0:10,0:10:30:.:.:0,30,246	0/1:5,10:15:99:0|1:654544_T_TAAA:405,0,206	0/1:4,7:11:99:0|1:654544_T_TAAA:282,0,171	1/1:0,9:9:27:1|1:654544_T_TAAA:405,27,0	0/0:9,0:9:27:.:.:0,27,223	0/0:17,0:17:51:.:.:0,51,422	0/1:4,5:9:99:0|1:654544_T_TAAA:195,0,244	0/1:2,6:8:66:0|1:654544_T_TAAA:246,0,66	0/0:10,0:10:30:.:.:0,30,244	0/0:11,0:11:27:.:.:0,27,405	0/0:40,0:40:99:.:.:0,114,1710	0/0:11,0:11:30:.:.:0,30,450	0/1:8,6:14:99:0|1:654544_T_TAAA:228,0,420	0/0:15,0:15:45:.:.:0,45,370	0/0:28,0:28:81:.:.:0,81,743	0/1:12,3:15:90:0|1:654544_T_TAAA:90,0,642	1/1:0,18:18:54:1|1:654544_T_TAAA:810,54,0	0/0:15,0:15:45:.:.:0,45,371	0/0:16,0:16:45:.:.:0,45,675	0/0:9,0:9:21:.:.:0,21,315	0/0:5,0:5:15:.:.:0,15,124	0/0:10,0:10:30:.:.:0,30,244	0/0:24,0:24:66:.:.:0,66,990	0/0:17,0:17:51:.:.:0,51,420	0/1:6,4:10:99:0|1:654544_T_TAAA:150,0,264	1/1:0,8:8:24:1|1:654544_T_TAAA:360,24,0	0/0:14,0:14:42:.:.:0,42,346	0/0:12,0:12:36:.:.:0,36,294	0/0:6,0:6:18:.:.:0,18,154	0/0:7,0:7:0:.:.:0,0,72	0/0:9,0:9:24:.:.:0,24,360	0/0:7,0:7:21:.:.:0,21,173	0/1:8,7:15:99:0|1:654544_T_TAAA:270,0,315	0/1:7,7:14:99:0|1:654544_T_TAAA:357,0,369	0/0:10,0:10:30:.:.:0,30,247	0/0:12,0:12:36:.:.:0,36,294	0/1:15,1:16:39:0|1:654544_T_TAAA:39,0,697	0/0:12,0:12:36:.:.:0,36,297	0/0:7,0:7:21:.:.:0,21,172	0/0:11,0:11:0:.:.:0,0,120	1/1:0,12:12:36:1|1:654544_T_TAAA:540,36,0	0/0:21,0:21:37:.:.:0,37,467	0/0:13,0:13:39:.:.:0,39,317	0/0:14,0:14:15:.:.:0,15,292	0/0:11,0:11:33:.:.:0,33,278	0/0:12,0:12:30:.:.:0,30,450	1/1:0,11:11:33:1|1:654544_T_TAAA:495,33,0	0/1:6,5:11:99:0|1:654544_T_TAAA:192,0,361	1/1:0,16:16:48:1|1:654544_T_TAAA:720,48,0	1/1:0,3:3:9:1|1:654544_T_TAAA:135,9,0	0/1:2,6:8:99:0|1:654544_T_TAAA:243,0,134	1/1:0,8:8:24:1|1:654544_T_TAAA:360,24,0	0/0:16,0:16:23:.:.:0,23,342	0/1:6,4:10:99:0|1:654544_T_TAAA:150,0,289	0/1:1,14:15:0:0|1:654544_T_TAAA:585,0,0	0/1:1,9:10:9:0|1:654544_T_TAAA:459,0,9	0/1:1,12:13:27:0|1:654544_T_TAAA:501,0,27	0/1:1,12:13:6:0|1:654544_T_TAAA:501,0,6	0/1:8,8:16:99:0|1:654544_T_TAAA:312,0,414	1/1:0,10:10:30:1|1:654544_T_TAAA:450,30,0	1/1:0,10:10:30:1|1:654544_T_TAAA:450,30,0	0/1:3,4:7:99:0|1:654544_T_TAAA:156,0,204	0/1:9,3:12:99:0|1:654544_T_TAAA:99,0,442	1/1:0,10:10:33:1|1:654544_T_TAAA:495,33,0	0/1:4,6:10:99:0|1:654544_T_TAAA:282,0,171	1/1:0,4:4:12:1|1:654544_T_TAAA:180,12,0	0/1:1,8:9:18:0|1:654544_T_TAAA:333,0,18	1/1:0,10:10:30:1|1:654544_T_TAAA:450,30,0	0/0:22,0:22:60:.:.:0,60,544	0/0:15,0:15:42:.:.:0,42,630	0/0:16,0:16:24:.:.:0,24,343	0/0:15,0:15:21:.:.:0,21,318	0/1:8,7:15:99:0|1:654544_T_TAAA:270,0,364	0/1:11,6:17:99:0|1:654544_T_TAAA:219,0,444	0/0:11,0:11:33:.:.:0,33,272	0/0:8,0:8:0:.:.:0,0,97	0/0:9,0:9:27:.:.:0,27,223	0/1:5,1:6:69:0|1:654544_T_TAAA:69,0,228	0/0:10,0:10:30:.:.:0,30,247	0/0:18,0:18:54:.:.:0,54,460	0/1:4,2:6:72:0|1:654544_T_TAAA:72,0,235	0/0:20,0:20:34:.:.:0,34,441	0/1:12,3:15:90:0|1:654544_T_TAAA:90,0,592	0/0:13,0:13:30:.:.:0,30,450	0/0:18,0:18:54:.:.:0,54,443	0/1:6,2:8:63:0|1:654544_T_TAAA:63,0,288	0/0:15,0:15:45:.:.:0,45,381	0/1:2,7:9:99:0|1:654544_T_TAAA:288,0,112	0/1:1,4:5:30:0|1:654544_T_TAAA:165,0,30	0/0:24,0:24:46:.:.:0,46,543	0/1:1,4:5:56:0|1:654544_T_TAAA:165,0,56	1/1:0,8:8:27:1|1:654544_T_TAAA:405,27,0	0/1:12,4:16:99:0|1:654544_T_TAAA:132,0,609	0/1:8,7:15:99:0|1:654544_T_TAAA:270,0,363	0/1:12,7:19:99:0|1:654544_T_TAAA:258,0,483	0/1:3,7:10:99:0|1:654544_T_TAAA:285,0,156	1/1:0,7:7:21:1|1:654544_T_TAAA:315,21,0
superscaffold57A	656899	.	C	G	30678.8	.	ANN=G|intron_variant|MODIFIER|CLUMAR_CG023742|CLUMAR_CG023742|transcript|CLUMAR_CG023742-RC|protein_coding|2/9|c.12-662G>C||||||	GT:AD:DP:GQ:PGT:PID:PL	0/1:5,5:10:90:.:.:90,0,217	0/1:8,4:12:48:.:.:48,0,324	0/0:16,0:16:6:.:.:0,6,90	0/0:19,0:19:12:.:.:0,12,180	0/1:8,8:16:99:.:.:124,0,292	0/1:2,6:8:66:.:.:124,0,66	0/1:10,9:19:99:.:.:164,0,393	0/1:8,5:13:84:.:.:84,0,321	0/0:13,0:13:9:.:.:0,9,135	0/0:21,0:21:38:.:.:0,38,483	0/0:15,0:15:6:.:.:0,6,90	0/0:17,0:17:3:.:.:0,3,45	0/0:14,0:14:9:.:.:0,9,135	0/0:20,0:20:45:.:.:0,45,675	./.:13,0:13:.:.:.:0,0,0	0/0:17,0:17:33:.:.:0,33,495	0/0:6,0:6:3:.:.:0,3,45	0/0:12,0:12:18:.:.:0,18,270	0/0:12,0:12:24:.:.:0,24,360	0/0:20,0:20:60:.:.:0,60,492	0/0:21,0:21:6:.:.:0,6,90	0/0:6,0:6:3:.:.:0,3,45	0/0:9,0:9:21:.:.:0,21,315	0/0:5,0:5:12:.:.:0,12,180	./.:8,0:8:.:.:.:0,0,0	0/0:29,0:29:36:.:.:0,36,540	0/0:13,0:13:3:.:.:0,3,45	0/0:14,0:14:6:.:.:0,6,90	./.:19,0:19:.:.:.:0,0,0	0/0:14,0:14:39:.:.:0,39,585	0/0:11,0:11:3:.:.:0,3,45	./.:3,0:3:.:.:.:0,0,0	0/1:5,9:14:99:.:.:180,0,153	0/1:6,11:17:99:.:.:211,0,219	0/1:5,8:13:99:.:.:144,0,186	0/1:6,2:8:25:.:.:25,0,246	1/1:0,7:7:21:.:.:168,21,0	0/1:2,13:15:45:0|1:656899_C_G:275,0,45	0/0:17,0:17:48:.:.:0,48,720	0/0:7,0:7:21:.:.:0,21,173	1/1:0,15:15:45:.:.:361,45,0	1/1:0,10:10:30:.:.:246,30,0	0/1:9,3:12:38:.:.:38,0,349	./.:17,0:17:.:.:.:0,0,0	1/1:0,15:15:44:.:.:339,44,0	0/0:12,0:12:36:.:.:0,36,294	0/0:5,0:5:15:.:.:0,15,124	1/1:0,18:18:54:.:.:441,54,0	1/1:0,17:17:51:.:.:419,51,0	0/1:9,8:17:99:.:.:146,0,354	0/0:10,0:10:3:.:.:0,3,45	1/1:0,16:16:48:.:.:395,48,0	0/0:14,0:14:15:.:.:0,15,225	1/1:0,24:24:72:.:.:592,72,0	0/1:6,8:14:99:.:.:146,0,270	0/1:6,7:13:99:.:.:128,0,231	0/0:8,0:8:6:.:.:0,6,90	0/1:6,5:11:88:.:.:88,0,217	0/0:12,0:12:12:.:.:0,12,180	0/0:9,0:9:9:.:.:0,9,135	0/0:15,0:15:45:.:.:0,45,368	1/1:0,12:12:36:.:.:286,36,0	1/1:0,9:9:27:.:.:220,27,0	0/0:8,0:8:3:.:.:0,3,45	0/0:37,0:37:15:.:.:0,15,225	1/1:0,12:12:36:.:.:296,36,0	0/0:15,0:15:24:.:.:0,24,360	0/0:12,0:12:9:.:.:0,9,135	0/1:3,2:5:34:.:.:34,0,60	1/1:0,8:8:24:.:.:197,24,0	0/1:9,11:20:99:.:.:211,0,345	1/1:0,20:20:60:.:.:473,60,0	0/1:9,14:23:99:.:.:272,0,336	0/1:7,6:13:99:.:.:110,0,276	1/1:0,9:9:27:.:.:222,27,0	0/0:13,0:13:30:.:.:0,30,450	0/0:19,0:19:57:.:.:0,57,470	1/1:0,14:14:42:.:.:343,42,0	0/1:8,5:13:66:.:.:66,0,354	0/1:7,2:9:20:.:.:20,0,330	0/0:12,0:12:18:.:.:0,18,270	1/1:0,20:20:60:.:.:493,60,0	1/1:0,8:8:24:.:.:197,24,0	1/1:0,23:23:69:.:.:562,69,0	0/1:10,5:15:81:.:.:81,0,364	0/0:32,0:32:63:.:.:0,63,945	1/1:0,14:14:42:.:.:335,42,0	1/1:0,13:13:39:.:.:317,39,0	0/0:12,0:12:9:.:.:0,9,135	1/1:0,14:14:41:.:.:330,41,0	0/1:8,3:11:38:.:.:38,0,369	0/1:7,4:11:66:.:.:66,0,282	./.:18,0:18:.:.:.:0,0,0	0/0:18,0:18:27:.:.:0,27,405	0/1:4,9:13:60:.:.:173,0,60	0/1:10,20:30:99:.:.:387,0,331	1/1:0,15:15:45:.:.:370,45,0	0/1:16,10:26:99:0|1:656899_C_G:159,0,642	0/0:20,0:20:3:.:.:0,3,45	1/1:0,5:5:15:.:.:123,15,0	0/1:3,4:7:76:.:.:76,0,95	0/1:5,12:17:93:0|1:656899_C_G:245,0,93	0/0:13,0:13:21:.:.:0,21,315	1/1:0,8:8:24:.:.:197,24,0	0/1:7,4:11:66:.:.:66,0,282	0/1:5,9:14:99:.:.:180,0,183	./.:10,0:10:.:.:.:0,0,0	0/1:5,9:14:99:.:.:171,0,183	0/0:14,0:14:39:.:.:0,39,585	0/1:12,4:16:52:.:.:52,0,451	1/1:0,15:15:45:.:.:359,45,0	1/1:0,29:29:86:.:.:698,86,0	0/1:7,11:18:99:.:.:217,0,231	0/1:5,5:10:93:.:.:93,0,195	0/1:5,7:12:99:.:.:122,0,189	0/1:2,11:13:51:0|1:656899_C_G:223,0,51	0/1:6,10:16:99:.:.:198,0,222	1/1:0,17:17:51:.:.:416,51,0	1/1:0,15:15:45:.:.:368,45,0	0/1:7,7:14:99:.:.:127,0,315	1/1:0,11:11:33:.:.:270,33,0	1/1:0,19:19:57:.:.:458,57,0	1/1:0,10:10:30:.:.:246,30,0	1/1:0,23:23:69:.:.:560,69,0	1/1:0,6:6:18:.:.:148,18,0	1/1:0,15:15:45:.:.:369,45,0	1/1:0,14:14:42:.:.:345,42,0	1/1:0,24:24:72:.:.:588,72,0	1/1:0,12:12:36:.:.:295,36,0	1/1:0,19:19:57:.:.:468,57,0	1/1:0,11:11:33:.:.:275,33,0	1/1:0,14:14:42:.:.:344,42,0	1/1:0,14:14:42:.:.:344,42,0	1/1:0,19:19:57:.:.:466,57,0	1/1:0,18:18:54:.:.:428,54,0	1/1:0,20:20:59:.:.:477,59,0	1/1:0,17:17:51:.:.:415,51,0	1/1:0,16:16:48:.:.:393,48,0	1/1:0,14:14:42:.:.:339,42,0	1/1:1,17:18:28:.:.:394,28,0	1/1:0,22:22:66:.:.:541,66,0	0/1:8,11:19:99:0|1:656899_C_G:214,0,303	0/0:16,0:16:6:.:.:0,6,90	0/1:2,12:14:48:0|1:656899_C_G:252,0,48	0/1:6,12:18:92:.:.:242,0,92	1/1:0,15:15:45:.:.:364,45,0	0/1:2,8:10:60:0|1:656899_C_G:167,0,60	0/1:9,3:12:38:.:.:38,0,328	0/1:3,17:20:75:0|1:656899_C_G:475,0,75	1/1:0,5:5:15:.:.:108,15,0	0/1:9,13:22:99:.:.:453,0,339	0/1:8,2:10:19:.:.:19,0,330	0/1:2,5:7:69:0|1:656899_C_G:89,0,69	0/1:8,7:15:99:.:.:226,0,337	0/1:5,8:13:74:.:.:158,0,74	1/1:0,25:25:75:1|1:656899_C_G:784,75,0	1/1:0,16:16:47:.:.:378,47,0	1/1:0,11:11:33:1|1:656899_C_G:392,33,0	1/1:0,12:12:36:1|1:656899_C_G:438,36,0	1/1:0,17:17:51:.:.:419,51,0	1/1:0,13:13:39:1|1:656899_C_G:431,39,0	0/0:22,0:22:36:.:.:0,36,540	1/1:0,20:20:60:1|1:656899_C_G:574,60,0	1/1:0,15:15:45:.:.:362,45,0	0/1:4,17:21:26:.:.:354,0,26	0/1:7,10:17:99:.:.:193,0,223	1/1:0,21:21:62:.:.:492,62,0	1/1:0,20:20:60:.:.:490,60,0
superscaffold57A	657310	.	C	T	33480.1	.	ANN=T|intron_variant|MODIFIER|CLUMAR_CG023742|CLUMAR_CG023742|transcript|CLUMAR_CG023742-RC|protein_coding|2/9|c.12-1073G>A||||||	GT:AD:DP:GQ:PGT:PID:PL	0/1:5,6:11:92:.:.:121,0,92	0/1:4,3:7:55:.:.:55,0,77	0/0:10,0:10:0:.:.:0,0,146	0/0:17,0:17:28:.:.:0,28,375	0/1:10,7:17:99:.:.:136,0,195	0/1:8,9:17:99:.:.:169,0,145	0/1:12,12:24:99:.:.:230,0,226	1/1:0,22:22:66:.:.:572,66,0	0/0:19,0:19:57:.:.:0,57,467	0/0:17,0:17:51:.:.:0,51,420	0/0:10,0:10:30:.:.:0,30,247	0/0:21,0:21:57:.:.:0,57,855	0/0:15,0:15:39:.:.:0,39,585	0/0:26,0:26:72:.:.:0,72,1080	0/0:14,0:14:42:.:.:0,42,346	0/0:13,0:13:39:.:.:0,39,322	0/0:27,0:27:58:.:.:0,58,636	0/0:10,0:10:30:.:.:0,30,247	0/0:16,0:16:48:.:.:0,48,402	0/0:14,0:14:39:.:.:0,39,585	0/0:13,0:13:39:.:.:0,39,321	0/0:16,0:16:0:.:.:0,0,297	0/0:14,0:14:39:.:.:0,39,585	0/0:14,0:14:39:.:.:0,39,585	0/0:16,0:16:48:.:.:0,48,393	0/0:18,0:18:51:.:.:0,51,765	0/0:17,0:17:48:.:.:0,48,720	0/0:17,0:17:48:.:.:0,48,720	0/0:33,0:33:90:.:.:0,90,1350	0/0:18,0:18:45:.:.:0,45,675	0/0:16,0:16:21:.:.:0,21,351	0/0:12,0:12:36:.:.:0,36,295	1/1:0,15:15:45:.:.:397,45,0	0/1:5,5:10:93:.:.:104,0,93	0/1:6,13:19:93:.:.:283,0,93	1/1:0,9:9:27:.:.:231,27,0	1/1:0,9:9:27:.:.:240,27,0	1/1:0,19:19:57:.:.:497,57,0	0/0:16,0:16:48:.:.:0,48,394	0/0:11,0:11:33:.:.:0,33,269	1/1:0,13:13:39:.:.:339,39,0	1/1:0,13:13:39:.:.:337,39,0	0/0:13,0:13:12:.:.:0,12,270	0/0:10,0:10:3:.:.:0,3,196	1/1:1,28:29:62:.:.:715,62,0	0/0:5,0:5:15:.:.:0,15,124	0/0:8,0:8:21:.:.:0,21,315	1/1:0,22:22:66:.:.:567,66,0	1/1:0,10:10:30:.:.:267,30,0	0/1:12,3:15:34:.:.:34,0,258	0/0:7,0:7:0:.:.:0,0,123	0/1:2,12:14:6:.:.:276,0,6	0/1:8,6:14:99:.:.:118,0,155	1/1:0,21:21:63:.:.:560,63,0	0/1:5,8:13:86:.:.:175,0,86	0/0:11,0:11:7:.:.:0,7,226	0/0:12,0:12:9:.:.:0,9,253	0/1:4,6:10:69:.:.:127,0,69	0/0:21,0:21:60:.:.:0,60,516	0/0:8,0:8:24:.:.:0,24,198	0/0:8,0:8:24:.:.:0,24,197	1/1:0,15:15:45:.:.:385,45,0	1/1:0,16:16:48:.:.:408,48,0	0/0:12,0:12:0:.:.:0,0,204	0/0:27,0:27:55:.:.:0,55,627	1/1:0,7:7:21:.:.:185,21,0	0/0:18,0:18:48:.:.:0,48,720	0/0:9,0:9:27:.:.:0,27,223	0/0:9,0:9:27:.:.:0,27,223	1/1:0,12:12:36:.:.:304,36,0	0/1:6,11:17:98:.:.:224,0,98	1/1:0,18:18:54:.:.:477,54,0	0/1:11,17:28:99:.:.:370,0,187	0/1:8,8:16:99:.:.:166,0,152	1/1:0,7:7:21:.:.:185,21,0	0/0:7,0:7:21:.:.:0,21,173	0/0:15,0:15:36:.:.:0,36,540	1/1:0,12:12:36:.:.:315,36,0	1/1:0,20:20:60:.:.:504,60,0	0/1:12,4:16:56:.:.:56,0,256	0/0:10,0:10:30:.:.:0,30,249	1/1:0,24:24:72:.:.:617,72,0	1/1:1,8:9:1:.:.:188,1,0	1/1:0,22:22:65:.:.:542,65,0	0/1:8,2:10:21:.:.:21,0,168	0/0:32,0:32:90:.:.:0,90,824	1/1:0,18:18:54:.:.:480,54,0	1/1:0,10:10:30:.:.:256,30,0	0/0:15,0:15:45:.:.:0,45,358	1/1:0,8:8:24:.:.:208,24,0	1/1:0,8:8:24:.:.:214,24,0	0/1:10,6:16:99:.:.:105,0,199	0/0:8,0:8:24:.:.:0,24,198	0/0:25,0:25:72:.:.:0,72,1080	0/1:2,2:4:37:.:.:41,0,37	0/1:10,5:15:86:.:.:86,0,204	0/1:2,14:16:1:.:.:321,0,1	0/1:5,9:14:72:.:.:195,0,72	0/1:3,3:6:49:.:.:49,0,56	1/1:0,7:7:21:.:.:183,21,0	0/1:1,6:7:24:0|1:657285_T_G:212,0,24	0/0:13,0:13:39:.:.:0,39,321	0/0:20,0:20:60:.:.:0,60,492	1/1:0,15:15:45:.:.:391,45,0	1/1:0,18:18:54:.:.:469,54,0	0/0:19,0:19:48:.:.:0,48,720	0/1:9,5:14:92:.:.:92,0,187	0/1:9,9:18:99:.:.:182,0,172	0/0:8,0:8:24:.:.:0,24,198	0/1:10,4:14:65:.:.:65,0,214	1/1:0,23:23:69:.:.:614,69,0	1/1:0,20:20:60:.:.:520,60,0	0/0:17,0:17:1:.:.:0,1,329	0/0:8,0:8:24:.:.:0,24,197	0/1:1,7:8:1:.:.:159,0,1	1/1:0,13:13:39:.:.:347,39,0	0/1:10,7:17:99:.:.:119,0,199	1/1:0,10:10:30:.:.:256,30,0	1/1:0,18:18:54:.:.:446,54,0	0/1:7,6:13:99:.:.:113,0,138	1/1:0,4:4:12:.:.:103,12,0	1/1:0,12:12:36:.:.:313,36,0	1/1:0,14:14:42:.:.:360,42,0	1/1:0,21:21:63:.:.:515,63,0	1/1:0,11:11:33:.:.:290,33,0	1/1:0,13:13:39:.:.:334,39,0	1/1:0,18:18:54:.:.:457,54,0	1/1:0,26:26:78:.:.:648,78,0	1/1:0,16:16:48:.:.:411,48,0	1/1:0,11:11:33:.:.:280,33,0	1/1:0,12:12:36:.:.:308,36,0	1/1:0,18:18:54:.:.:462,54,0	1/1:0,17:17:51:.:.:437,51,0	1/1:0,11:11:33:.:.:283,33,0	1/1:0,24:24:72:.:.:609,72,0	1/1:0,15:15:45:.:.:376,45,0	1/1:0,13:13:39:.:.:334,39,0	1/1:0,15:15:45:.:.:392,45,0	1/1:0,19:19:57:.:.:473,57,0	1/1:0,11:11:33:.:.:283,33,0	1/1:0,14:14:42:.:.:367,42,0	1/1:1,18:19:32:.:.:444,32,0	0/0:13,0:13:39:.:.:0,39,318	0/1:9,17:26:99:.:.:376,0,126	0/1:9,10:19:99:.:.:206,0,164	1/1:0,11:11:33:.:.:283,33,0	1/1:1,17:18:29:.:.:419,29,0	0/1:6,8:14:99:.:.:165,0,108	1/1:0,14:14:42:.:.:372,42,0	1/1:0,9:9:27:.:.:234,27,0	1/1:1,19:20:36:.:.:464,36,0	0/0:11,0:11:27:.:.:0,27,405	0/1:3,7:10:44:.:.:157,0,44	0/1:7,7:14:99:.:.:134,0,130	0/1:5,12:17:72:.:.:250,0,72	1/1:0,10:10:30:.:.:253,30,0	1/1:0,20:20:60:.:.:520,60,0	1/1:0,20:20:60:.:.:518,60,0	1/1:0,19:19:57:.:.:480,57,0	1/1:0,16:16:48:.:.:411,48,0	1/1:2,30:32:47:.:.:734,47,0	0/0:16,0:16:22:.:.:0,22,345	1/1:1,22:23:44:.:.:561,44,0	1/1:0,11:11:33:.:.:343,33,0	0/1:7,7:14:99:.:.:137,0,130	1/1:1,9:10:5:.:.:207,5,0	1/1:0,17:17:51:.:.:429,51,0	1/1:0,23:23:69:.:.:588,69,0
superscaffold57A	657341	.	G	A	30886.3	.	ANN=A|intron_variant|MODIFIER|CLUMAR_CG023742|CLUMAR_CG023742|transcript|CLUMAR_CG023742-RC|protein_coding|2/9|c.12-1104C>T||||||	GT:AD:DP:GQ:PGT:PID:PL	0/1:7,2:9:24:.:.:24,0,129	0/1:5,4:9:74:.:.:74,0,85	0/0:13,0:13:13:.:.:0,13,268	0/0:16,0:16:48:.:.:0,48,390	0/1:11,7:18:99:.:.:123,0,215	0/1:9,7:16:99:.:.:129,0,171	0/1:12,11:23:99:.:.:208,0,224	1/1:0,19:19:57:.:.:490,57,0	0/0:20,0:20:60:.:.:0,60,495	0/0:14,0:14:42:.:.:0,42,343	0/0:16,0:16:42:.:.:0,42,630	0/0:20,0:20:57:.:.:0,57,855	0/0:14,0:14:42:.:.:0,42,346	0/0:21,0:21:60:.:.:0,60,900	0/0:12,0:12:36:.:.:0,36,297	0/0:12,0:12:36:.:.:0,36,297	0/0:26,0:26:78:.:.:0,78,640	0/0:12,0:12:30:.:.:0,30,450	0/0:15,0:15:45:.:.:0,45,378	0/0:15,0:15:45:.:.:0,45,371	0/0:15,0:15:42:.:.:0,42,630	0/0:12,0:12:0:.:.:0,0,212	0/0:14,0:14:42:.:.:0,42,346	0/0:10,0:10:30:.:.:0,30,247	0/0:13,0:13:39:.:.:0,39,341	0/0:18,0:18:54:.:.:0,54,445	0/0:14,0:14:42:.:.:0,42,358	0/0:17,0:17:51:.:.:0,51,423	0/0:26,0:26:75:.:.:0,75,1125	0/0:15,0:15:45:.:.:0,45,369	0/0:13,0:13:33:.:.:0,33,495	0/0:11,0:11:33:.:.:0,33,272	1/1:0,14:14:42:.:.:352,42,0	0/1:7,5:12:88:.:.:88,0,135	0/1:7,15:22:99:.:.:315,0,106	1/1:0,5:5:15:.:.:127,15,0	1/1:0,8:8:24:.:.:207,24,0	1/1:0,17:17:50:.:.:397,50,0	0/0:16,0:16:45:.:.:0,45,675	0/0:12,0:12:36:.:.:0,36,291	1/1:0,14:14:42:.:.:384,42,0	1/1:0,16:16:48:.:.:404,48,0	0/0:15,0:15:19:.:.:0,19,320	0/0:10,0:10:3:.:.:0,3,196	1/1:1,25:26:53:.:.:630,53,0	0/0:4,0:4:12:.:.:0,12,99	0/0:9,0:9:24:.:.:0,24,360	1/1:0,20:20:60:.:.:508,60,0	1/1:0,10:10:30:.:.:246,30,0	0/0:15,0:15:19:.:.:0,19,320	0/0:9,0:9:27:.:.:0,27,220	0/1:2,14:16:1:.:.:317,0,1	0/1:8,8:16:99:.:.:160,0,148	1/1:0,22:22:66:.:.:572,66,0	0/1:4,8:12:62:.:.:167,0,62	0/0:15,0:15:0:.:.:0,0,270	0/0:13,0:13:13:.:.:0,13,276	0/1:4,5:9:71:.:.:99,0,71	0/0:19,0:19:51:.:.:0,51,765	0/0:8,0:8:24:.:.:0,24,198	0/0:8,0:8:24:.:.:0,24,197	1/1:0,18:18:54:.:.:442,54,0	1/1:0,14:14:42:.:.:349,42,0	0/0:9,0:9:1:.:.:0,1,177	0/0:26,0:26:52:.:.:0,52,589	1/1:0,7:7:21:.:.:177,21,0	0/0:20,0:20:57:.:.:0,57,855	0/0:10,0:10:30:.:.:0,30,247	0/0:11,0:11:33:.:.:0,33,272	1/1:0,8:8:24:.:.:201,24,0	0/1:6,11:17:81:.:.:235,0,81	1/1:0,17:17:51:.:.:432,51,0	0/1:10,15:25:99:.:.:317,0,160	0/1:9,12:21:99:.:.:247,0,148	1/1:0,5:5:15:.:.:116,15,0	0/0:6,0:6:18:.:.:0,18,148	0/0:12,0:12:27:.:.:0,27,405	1/1:0,10:10:30:.:.:254,30,0	1/1:0,16:16:48:.:.:397,48,0	0/1:10,4:14:60:.:.:60,0,203	0/0:13,0:13:33:.:.:0,33,495	1/1:0,21:21:62:.:.:515,62,0	1/1:1,15:16:23:.:.:370,23,0	1/1:0,28:28:84:.:.:709,84,0	0/1:7,3:10:46:.:.:46,0,140	0/0:27,0:27:81:.:.:0,81,668	1/1:0,13:13:38:.:.:314,38,0	1/1:0,19:19:57:.:.:474,57,0	0/0:15,0:15:39:.:.:0,39,585	1/1:0,8:8:24:.:.:199,24,0	1/1:0,8:8:23:.:.:185,23,0	0/1:8,2:10:61:0|1:657341_G_A:61,0,409	0/0:10,0:10:30:.:.:0,30,247	0/0:29,0:29:81:.:.:0,81,1215	0/1:9,4:13:63:.:.:63,0,181	0/1:11,5:16:80:.:.:80,0,218	1/1:2,17:19:7:.:.:378,7,0	0/1:5,9:14:85:.:.:194,0,85	0/0:8,0:8:0:.:.:0,0,151	1/1:0,8:8:24:.:.:204,24,0	0/1:1,6:7:4:.:.:135,0,4	0/0:12,0:12:36:.:.:0,36,297	0/0:20,0:20:60:.:.:0,60,492	1/1:0,17:17:51:.:.:429,51,0	1/1:0,15:15:44:.:.:359,44,0	0/0:12,0:12:36:.:.:0,36,309	0/1:10,5:15:82:.:.:82,0,197	0/1:9,9:18:99:.:.:183,0,167	0/0:9,0:9:27:.:.:0,27,223	0/1:12,4:16:56:.:.:56,0,247	1/1:0,21:21:63:.:.:534,63,0	1/1:0,20:20:60:.:.:506,60,0	0/0:11,0:11:0:.:.:0,0,174	0/0:11,0:11:30:.:.:0,30,450	0/1:2,6:8:25:.:.:134,0,25	1/1:1,12:13:15:.:.:286,15,0	0/1:10,9:19:99:.:.:159,0,135	1/1:0,8:8:24:.:.:198,24,0	1/1:0,22:22:66:.:.:558,66,0	0/1:7,6:13:99:.:.:111,0,122	1/1:0,4:4:12:.:.:101,12,0	1/1:0,10:10:30:.:.:249,30,0	1/1:0,12:12:36:.:.:305,36,0	1/1:0,19:19:57:.:.:479,57,0	1/1:0,9:9:27:.:.:222,27,0	1/1:0,16:16:48:.:.:405,48,0	1/1:0,18:18:54:.:.:450,54,0	1/1:0,22:22:66:.:.:554,66,0	1/1:0,17:17:51:.:.:431,51,0	1/1:0,17:17:51:.:.:427,51,0	1/1:0,15:15:45:.:.:378,45,0	1/1:0,13:13:39:.:.:323,39,0	1/1:0,21:21:62:.:.:516,62,0	1/1:0,12:12:36:.:.:302,36,0	1/1:0,22:22:66:.:.:547,66,0	1/1:0,13:13:39:.:.:320,39,0	1/1:0,14:14:42:.:.:351,42,0	1/1:0,17:17:51:.:.:425,51,0	1/1:0,21:21:63:.:.:520,63,0	1/1:0,14:14:42:.:.:350,42,0	1/1:0,16:16:48:.:.:400,48,0	1/1:1,17:18:30:.:.:404,30,0	0/0:16,0:16:0:.:.:0,0,296	0/1:8,18:26:99:.:.:383,0,99	0/1:9,7:16:99:.:.:119,0,163	1/1:0,10:10:30:.:.:254,30,0	1/1:1,21:22:42:.:.:504,42,0	0/1:7,7:14:99:.:.:139,0,129	0/1:6,9:15:99:.:.:183,0,102	1/1:0,10:10:29:.:.:235,29,0	0/1:10,10:20:99:.:.:194,0,184	0/0:9,0:9:24:.:.:0,24,360	0/1:1,6:7:4:.:.:126,0,4	0/0:16,0:16:22:.:.:0,22,345	0/1:5,12:17:71:.:.:252,0,71	0/1:8,8:16:99:.:.:161,0,147	1/1:0,19:19:57:.:.:482,57,0	1/1:0,21:21:63:.:.:531,63,0	0/1:10,11:21:99:.:.:214,0,169	1/1:0,17:17:51:.:.:431,51,0	0/1:16,16:32:99:.:.:308,0,294	0/0:15,0:15:19:.:.:0,19,317	0/1:9,12:21:99:.:.:274,0,161	1/1:0,17:17:51:.:.:490,51,0	0/1:7,9:16:99:.:.:170,0,123	1/1:1,9:10:6:.:.:204,6,0	1/1:0,14:14:42:.:.:355,42,0	1/1:0,20:20:60:.:.:507,60,0
superscaffold57A	658565	.	T	A	31909.0	.	ANN=A|intron_variant|MODIFIER|CLUMAR_CG023742|CLUMAR_CG023742|transcript|CLUMAR_CG023742-RC|protein_coding|2/9|c.11+1486A>T||||||	GT:AD:DP:GQ:PGT:PID:PL	0/0:10,0:10:30:.:.:0,30,251	0/1:5,11:16:64:.:.:223,0,64	0/0:6,0:6:15:.:.:0,15,225	0/0:11,0:11:33:.:.:0,33,272	0/1:7,4:11:99:0|1:658542_A_G:147,0,282	0/1:3,7:10:99:0|1:658542_A_G:255,0,105	0/1:10,6:16:99:0|1:658542_A_G:202,0,360	0/1:11,13:24:99:0|1:658542_A_G:521,0,442	0/0:18,0:18:18:.:.:0,18,270	0/0:7,0:7:21:.:.:0,21,173	0/0:12,0:12:36:.:.:0,36,306	0/0:13,0:13:39:.:.:0,39,321	0/0:14,0:14:42:.:.:0,42,346	0/0:4,0:4:12:.:.:0,12,103	0/0:13,0:13:39:.:.:0,39,335	0/0:9,0:9:5:.:.:0,5,184	0/0:16,0:16:48:.:.:0,48,408	0/0:7,0:7:21:.:.:0,21,176	0/0:9,0:9:27:.:.:0,27,220	0/0:14,0:14:39:.:.:0,39,585	0/0:8,0:8:24:.:.:0,24,191	0/0:4,0:4:12:.:.:0,12,97	0/0:12,0:12:36:.:.:0,36,294	0/0:10,0:10:30:.:.:0,30,247	0/0:8,0:8:24:.:.:0,24,198	0/0:12,0:12:33:.:.:0,33,495	0/0:15,0:15:23:.:.:0,23,334	0/0:15,0:15:42:.:.:0,42,630	0/0:15,0:15:39:.:.:0,39,585	0/0:7,0:7:21:.:.:0,21,183	0/0:9,0:9:27:.:.:0,27,235	0/0:4,0:4:12:.:.:0,12,96	1/1:0,8:8:24:.:.:190,24,0	1/1:0,12:12:36:.:.:286,36,0	0/1:2,3:5:36:.:.:62,0,36	0/1:4,5:9:75:.:.:101,0,75	0/1:4,10:14:99:0|1:658542_A_G:389,0,99	1/1:1,12:13:14:.:.:278,14,0	0/0:21,0:21:60:.:.:0,60,900	0/0:10,0:10:30:.:.:0,30,247	0/1:1,5:6:8:.:.:97,0,8	1/1:0,11:11:33:.:.:265,33,0	0/0:13,0:13:0:.:.:0,0,232	0/1:7,9:16:99:0|1:658542_A_G:318,0,228	0/1:2,15:17:2:.:.:338,0,2	0/0:15,0:15:39:.:.:0,39,585	0/0:8,0:8:24:.:.:0,24,206	1/1:0,18:18:54:.:.:459,54,0	1/1:0,7:7:21:.:.:179,21,0	0/0:12,0:12:36:.:.:0,36,302	0/1:3,9:12:96:0|1:658542_A_G:291,0,96	0/1:9,6:15:99:.:.:112,0,177	0/0:13,0:13:39:.:.:0,39,318	1/1:0,18:18:57:1|1:658542_A_G:771,57,0	1/1:0,8:8:24:.:.:201,24,0	0/0:5,0:5:15:.:.:0,15,124	0/1:5,8:13:87:.:.:165,0,87	0/1:4,3:7:94:0|1:658542_A_G:94,0,149	0/0:19,0:19:51:.:.:0,51,765	0/0:14,0:14:42:.:.:0,42,360	0/0:15,0:15:45:.:.:0,45,371	1/1:0,13:13:39:1|1:658542_A_G:557,39,0	1/1:0,20:20:60:.:.:510,60,0	0/0:23,0:23:60:.:.:0,60,566	0/0:15,0:15:45:.:.:0,45,378	1/1:0,14:14:42:.:.:357,42,0	0/0:22,0:22:63:.:.:0,63,945	0/0:11,0:11:27:.:.:0,27,405	0/0:10,0:10:30:.:.:0,30,243	1/1:0,13:13:39:.:.:332,39,0	0/1:8,14:22:99:.:.:297,0,138	1/1:0,15:15:45:1|1:658542_A_G:647,45,0	0/1:2,7:9:22:.:.:156,0,22	1/1:0,13:13:39:.:.:331,39,0	1/1:0,12:12:36:.:.:306,36,0	0/0:7,0:7:21:.:.:0,21,180	0/0:13,0:13:39:.:.:0,39,326	1/1:0,16:16:47:.:.:381,47,0	1/1:0,12:12:36:.:.:305,36,0	0/0:14,0:14:39:.:.:0,39,585	0/0:10,0:10:30:.:.:0,30,247	1/1:3,25:28:11:.:.:552,11,0	1/1:0,11:11:33:.:.:288,33,0	1/1:0,15:15:45:.:.:383,45,0	0/0:5,0:5:15:.:.:0,15,123	0/0:23,0:23:63:.:.:0,63,589	1/1:0,17:17:51:.:.:434,51,0	1/1:0,13:13:39:.:.:332,39,0	0/0:12,0:12:30:.:.:0,30,450	0/0:15,0:15:39:.:.:0,39,585	0/1:6,1:7:24:0|1:658542_A_G:24,0,265	0/1:3,6:9:50:.:.:126,0,50	0/0:14,0:14:39:.:.:0,39,585	0/0:18,0:18:54:.:.:0,54,445	0/0:9,0:9:24:.:.:0,24,360	1/1:0,16:16:48:.:.:395,48,0	1/1:0,17:17:51:.:.:432,51,0	0/1:10,5:15:87:.:.:87,0,212	0/0:18,0:18:28:.:.:0,28,414	0/1:3,12:15:27:.:.:261,0,27	0/1:1,5:6:7:.:.:110,0,7	0/0:10,0:10:30:.:.:0,30,244	0/0:12,0:12:36:.:.:0,36,303	1/1:1,11:12:13:.:.:253,13,0	1/1:0,12:12:36:.:.:304,36,0	0/0:17,0:17:5:.:.:0,5,340	0/1:9,4:13:99:0|1:658542_A_G:141,0,346	0/0:5,0:5:0:.:.:0,0,27	0/0:8,0:8:0:.:.:0,0,53	0/0:12,0:12:24:.:.:0,24,360	1/1:0,13:13:39:.:.:332,39,0	1/1:0,8:8:24:.:.:204,24,0	0/0:25,0:25:0:.:.:0,0,489	0/1:2,6:8:27:.:.:129,0,27	0/0:8,0:8:0:.:.:0,0,153	1/1:0,12:12:36:.:.:297,36,0	0/0:14,0:14:42:.:.:0,42,347	1/1:0,13:13:39:.:.:322,39,0	1/1:0,16:16:48:.:.:399,48,0	1/1:0,13:13:39:.:.:329,39,0	0/1:9,5:14:82:.:.:82,0,186	0/1:2,7:9:24:.:.:148,0,24	1/1:0,20:20:60:.:.:495,60,0	1/1:0,22:22:66:.:.:558,66,0	1/1:0,19:19:57:.:.:476,57,0	1/1:0,12:12:36:.:.:306,36,0	1/1:0,11:11:33:.:.:277,33,0	1/1:0,12:12:36:.:.:306,36,0	1/1:0,11:11:33:1|1:658542_A_G:456,33,0	1/1:0,13:13:39:.:.:332,39,0	1/1:0,10:10:30:.:.:247,30,0	1/1:0,20:20:60:.:.:487,60,0	1/1:0,21:21:63:.:.:518,63,0	1/1:0,17:17:51:.:.:451,51,0	1/1:0,15:15:45:1|1:658542_A_G:675,45,0	1/1:0,18:18:54:.:.:466,54,0	1/1:0,16:16:48:.:.:381,48,0	1/1:0,14:14:42:1|1:658542_A_G:572,42,0	1/1:0,19:19:57:.:.:482,57,0	0/1:4,7:11:69:.:.:144,0,69	0/1:8,13:21:99:0|1:658542_A_G:442,0,277	1/1:0,8:8:24:1|1:658542_A_G:325,24,0	0/1:5,12:17:99:0|1:658542_A_G:463,0,199	0/1:4,16:20:93:0|1:658542_A_G:348,0,93	0/1:13,5:18:74:.:.:74,0,274	1/1:0,23:23:69:.:.:580,69,0	0/1:7,8:15:99:.:.:159,0,133	0/1:4,2:6:35:.:.:35,0,86	1/1:0,16:16:48:.:.:406,48,0	1/1:0,14:14:42:.:.:355,42,0	1/1:0,18:18:54:.:.:443,54,0	0/0:12,0:12:10:.:.:0,10,261	0/1:5,13:18:76:.:.:287,0,76	0/1:4,4:8:75:.:.:78,0,75	0/1:7,6:13:99:.:.:113,0,139	1/1:0,21:21:63:1|1:658542_A_G:833,63,0	1/1:1,17:18:28:.:.:391,28,0	1/1:0,14:14:42:.:.:356,42,0	0/1:2,11:13:12:.:.:247,0,12	1/1:0,19:19:57:.:.:478,57,0	0/1:2,14:16:3:.:.:309,0,3	0/0:16,0:16:22:.:.:0,22,358	1/1:0,15:15:45:.:.:382,45,0	0/1:7,4:11:69:.:.:69,0,142	0/1:8,10:18:99:0|1:658542_A_G:396,0,329	1/1:1,11:12:13:.:.:256,13,0	1/1:0,21:21:63:.:.:531,63,0	1/1:0,12:12:36:.:.:299,36,0
superscaffold57A	674054	.	T	C	39543.2	.	ANN=C|splice_region_variant&stop_retained_variant|LOW|CLUMAR_CG023744|CLUMAR_CG023744|transcript|CLUMAR_CG023744-RA|protein_coding|2/2|c.408A>G|p.Ter136Ter|495/495|408/408|136/135||	GT:AD:DP:GQ:PGT:PID:PL	0/0:14,0:14:20:.:.:0,20,311	0/0:22,0:22:41:.:.:0,41,512	0/0:21,0:21:54:.:.:0,54,810	0/0:14,0:14:42:.:.:0,42,355	0/0:11,0:11:8:.:.:0,8,230	1/1:2,13:15:10:.:.:264,10,0	0/1:4,11:15:52:.:.:199,0,52	1/1:0,17:17:50:.:.:377,50,0	0/0:33,0:33:77:.:.:0,77,802	1/1:3,26:29:12:.:.:542,12,0	1/1:2,17:19:10:.:.:363,10,0	0/0:32,0:32:90:.:.:0,90,1350	0/0:34,0:34:80:.:.:0,80,826	0/1:17,9:26:34:.:.:34,0,348	1/1:0,23:23:69:.:.:555,69,0	0/0:32,0:32:71:.:.:0,71,773	0/1:13,23:36:99:.:.:447,0,196	0/0:19,0:19:54:.:.:0,54,810	0/0:24,0:24:47:.:.:0,47,571	0/1:22,18:40:99:.:.:288,0,397	1/1:0,41:41:99:.:.:932,121,0	0/1:6,9:15:91:.:.:147,0,91	1/1:0,9:9:27:.:.:217,27,0	1/1:0,38:38:99:.:.:876,113,0	0/0:30,0:30:47:.:.:0,47,705	0/1:14,16:30:99:.:.:260,0,263	1/1:0,31:31:92:.:.:713,92,0	1/1:0,19:19:56:.:.:442,56,0	0/1:5,16:21:60:.:.:273,0,60	0/1:22,7:29:80:.:.:80,0,469	0/0:20,0:20:60:.:.:0,60,506	0/1:2,5:7:28:.:.:87,0,28	1/1:1,16:17:33:.:.:367,33,0	1/1:0,19:19:56:.:.:416,56,0	0/0:28,0:28:0:.:.:0,0,519	0/0:13,0:13:39:.:.:0,39,331	1/1:0,12:12:36:.:.:288,36,0	0/1:5,25:30:15:.:.:476,0,15	0/0:29,0:29:62:.:.:0,62,696	0/0:18,0:18:54:.:.:0,54,438	1/1:0,18:18:54:.:.:433,54,0	1/1:0,18:18:53:.:.:418,53,0	0/0:15,0:15:0:.:.:0,0,279	0/0:29,0:29:66:.:.:0,66,694	1/1:0,17:17:51:.:.:409,51,0	0/0:18,0:18:51:.:.:0,51,765	0/0:7,0:7:21:.:.:0,21,170	1/1:0,10:10:30:.:.:239,30,0	1/1:0,17:17:50:.:.:381,50,0	0/0:24,0:24:63:.:.:0,63,945	0/0:19,0:19:30:.:.:0,30,437	0/1:8,10:18:99:.:.:186,0,139	0/0:22,0:22:41:.:.:0,41,512	1/1:0,19:19:57:.:.:457,57,0	1/1:0,25:25:75:.:.:599,75,0	0/0:22,0:22:63:.:.:0,63,566	0/0:22,0:22:41:.:.:0,41,512	0/1:4,18:22:33:.:.:367,0,33	0/0:18,0:18:51:.:.:0,51,765	0/0:21,0:21:57:.:.:0,57,855	0/0:17,0:17:48:.:.:0,48,720	1/1:0,33:33:98:.:.:764,98,0	0/1:5,9:14:81:.:.:162,0,81	0/0:31,0:31:19:.:.:0,19,642	0/0:9,0:9:2:.:.:0,2,179	0/1:9,9:18:99:.:.:150,0,152	0/0:17,0:17:39:.:.:0,39,585	0/0:16,0:16:26:.:.:0,26,364	0/0:18,0:18:54:.:.:0,54,460	0/1:8,9:17:99:.:.:167,0,114	0/1:8,16:24:99:.:.:314,0,120	0/1:10,11:21:99:.:.:190,0,181	1/1:1,29:30:65:.:.:671,65,0	1/1:0,25:25:74:.:.:559,74,0	1/1:1,10:11:9:.:.:215,9,0	0/0:18,0:18:42:.:.:0,42,630	0/0:24,0:24:72:.:.:0,72,616	1/1:0,23:23:68:.:.:524,68,0	1/1:0,22:22:66:.:.:528,66,0	0/0:25,0:25:50:.:.:0,50,589	0/0:17,0:17:45:.:.:0,45,675	0/1:10,8:18:99:.:.:139,0,193	1/1:0,16:16:47:.:.:368,47,0	1/1:0,14:14:42:.:.:325,42,0	0/0:16,0:16:48:.:.:0,48,412	0/0:25,0:25:72:.:.:0,72,639	1/1:0,18:18:53:.:.:418,53,0	0/1:5,7:12:86:.:.:120,0,86	0/1:13,9:22:99:1|0:674029_C_T:149,0,257	1/1:1,22:23:43:.:.:474,43,0	0/1:5,8:13:87:.:.:140,0,87	0/0:21,0:21:37:.:.:0,37,489	0/0:24,0:24:63:.:.:0,63,945	0/0:31,0:31:71:.:.:0,71,750	0/0:28,0:28:81:.:.:0,81,1215	1/1:0,17:17:51:.:.:410,51,0	1/1:0,18:18:54:.:.:420,54,0	0/1:18,17:35:99:.:.:292,0,346	0/1:11,9:20:99:.:.:158,0,188	1/1:1,25:26:53:.:.:562,53,0	0/0:13,0:13:36:.:.:0,36,540	0/1:7,7:14:99:.:.:127,0,130	0/0:27,0:27:81:.:.:0,81,667	1/1:0,14:14:42:.:.:336,42,0	1/1:0,21:21:61:.:.:451,61,0	0/0:19,0:19:32:.:.:0,32,438	0/1:6,9:15:66:1|0:674047_AT_A:66,0,111	0/1:11,12:23:99:.:.:218,0,209	0/0:13,0:13:36:.:.:0,36,540	0/0:25,0:25:54:.:.:0,54,595	1/1:0,21:21:62:.:.:491,62,0	0/1:24,16:40:99:.:.:267,0,432	0/0:28,0:28:35:.:.:0,35,620	0/0:32,0:32:46:.:.:0,46,717	0/1:3,15:18:21:.:.:306,0,21	1/1:1,20:21:38:.:.:431,38,0	0/0:16,0:16:48:.:.:0,48,383	1/1:0,26:26:77:.:.:601,77,0	1/1:0,15:15:45:.:.:350,45,0	1/1:0,13:13:38:.:.:283,38,0	1/1:0,14:14:42:1|1:674054_T_C:332,42,0	1/1:0,15:15:45:.:.:345,45,0	1/1:1,21:22:44:.:.:455,44,0	1/1:0,18:18:54:.:.:425,54,0	1/1:0,16:16:48:.:.:379,48,0	1/1:0,10:10:30:.:.:238,30,0	1/1:0,19:19:56:.:.:434,56,0	1/1:0,7:7:21:.:.:151,21,0	0/1:11,12:23:99:.:.:216,0,189	1/1:0,13:13:39:.:.:299,39,0	1/1:0,19:19:57:.:.:450,57,0	1/1:0,20:20:60:.:.:461,60,0	1/1:0,21:21:62:.:.:483,62,0	1/1:0,18:18:54:.:.:429,54,0	1/1:0,11:11:33:.:.:260,33,0	1/1:0,16:16:48:.:.:376,48,0	1/1:0,19:19:57:.:.:440,57,0	0/0:12,0:12:11:.:.:0,11,254	1/1:0,17:17:51:.:.:403,51,0	1/1:0,12:12:36:.:.:282,36,0	1/1:0,22:22:66:.:.:505,66,0	0/1:9,5:14:75:.:.:75,0,166	0/0:21,0:21:60:.:.:0,60,540	1/1:1,26:27:57:.:.:578,57,0	0/1:11,5:16:71:.:.:71,0,216	1/1:0,15:15:44:.:.:332,44,0	1/1:1,12:13:14:.:.:247,14,0	0/1:7,4:11:62:.:.:62,0,134	1/1:0,18:18:53:.:.:405,53,0	0/1:9,10:19:99:.:.:181,0,157	1/1:1,17:18:30:.:.:357,30,0	0/1:7,12:19:99:.:.:227,0,108	1/1:0,22:22:65:.:.:502,65,0	0/0:17,0:17:0:.:.:0,0,239	1/1:2,20:22:17:.:.:373,17,0	1/1:1,17:18:31:.:.:377,31,0	1/1:2,32:34:54:.:.:705,54,0	1/1:0,15:15:45:.:.:354,45,0	0/1:6,14:20:84:.:.:258,0,84	1/1:1,36:37:86:.:.:820,86,0	1/1:0,28:28:84:.:.:664,84,0	1/1:0,22:22:65:.:.:485,65,0	1/1:1,14:15:21:.:.:307,21,0	1/1:0,27:27:81:.:.:643,81,0	0/0:17,0:17:0:.:.:0,0,286	1/1:0,9:9:26:.:.:199,26,0	0/1:7,6:13:99:.:.:103,0,132	1/1:1,21:22:42:.:.:446,42,0
superscaffold57A	674206	.	T	A	38418.4	.	ANN=A|intron_variant|MODIFIER|CLUMAR_CG023744|CLUMAR_CG023744|transcript|CLUMAR_CG023744-RA|protein_coding|1/1|c.269-13A>T||||||	GT:AD:DP:GQ:PGT:PID:PL	0/0:13,0:13:39:.:.:0,39,321	0/1:11,4:15:29:.:.:29,0,198	0/0:20,0:20:8:.:.:0,8,404	0/0:15,0:15:42:.:.:0,42,630	0/0:16,0:16:22:.:.:0,22,356	1/1:0,6:6:18:.:.:135,18,0	0/1:8,12:20:99:.:.:174,0,100	1/1:0,15:15:43:.:.:303,43,0	0/0:24,0:24:66:.:.:0,66,990	0/1:4,24:28:10:.:.:465,0,10	1/1:1,33:34:78:.:.:729,78,0	0/0:33,0:33:87:.:.:0,87,1305	0/0:23,0:23:63:.:.:0,63,945	0/1:14,14:28:99:.:.:230,0,232	1/1:0,30:30:87:.:.:652,87,0	0/0:16,0:16:48:.:.:0,48,408	0/1:13,13:26:99:.:.:206,0,222	0/0:16,0:16:48:.:.:0,48,412	0/0:20,0:20:60:.:.:0,60,523	0/1:14,11:25:99:.:.:176,0,250	1/1:0,22:22:66:.:.:509,66,0	0/1:7,15:22:97:.:.:284,0,97	1/1:0,32:32:95:.:.:723,95,0	1/1:0,32:32:95:.:.:724,95,0	0/0:27,0:27:81:.:.:0,81,705	0/1:6,25:31:49:.:.:499,0,49	1/1:0,32:32:90:.:.:670,90,0	1/1:0,15:15:43:.:.:312,43,0	0/1:16,14:30:99:.:.:233,0,265	0/1:18,7:25:90:.:.:90,0,320	0/0:13,0:13:39:.:.:0,39,321	0/1:2,3:5:33:.:.:39,0,33	1/1:0,18:18:54:.:.:404,54,0	1/1:0,16:16:48:.:.:369,48,0	0/1:16,3:19:16:.:.:16,0,270	0/0:20,0:20:45:.:.:0,45,675	1/1:1,17:18:30:.:.:417,30,0	1/1:2,20:22:19:.:.:412,19,0	0/0:34,0:34:99:.:.:0,102,870	0/0:23,0:23:69:.:.:0,69,589	1/1:0,19:19:55:.:.:403,55,0	1/1:0,9:9:27:.:.:206,27,0	0/0:12,0:12:10:.:.:0,10,257	0/0:22,0:22:40:.:.:0,40,513	1/1:0,15:15:45:.:.:346,45,0	0/0:21,0:21:63:.:.:0,63,516	0/0:2,0:2:6:.:.:0,6,49	0/1:6,9:15:95:.:.:166,0,95	1/1:0,13:13:39:.:.:299,39,0	0/0:24,0:24:72:.:.:0,72,587	0/0:20,0:20:54:.:.:0,54,810	0/1:8,10:18:99:.:.:177,0,130	0/0:20,0:20:60:.:.:0,60,492	1/1:1,29:30:83:.:.:662,83,0	1/1:0,23:23:68:.:.:512,68,0	0/0:28,0:28:32:.:.:0,32,615	0/0:18,0:18:28:.:.:0,28,412	1/1:0,21:21:63:.:.:476,63,0	0/0:14,0:14:42:.:.:0,42,348	0/0:16,0:16:42:.:.:0,42,630	0/0:13,0:13:39:.:.:0,39,321	1/1:0,23:23:68:.:.:510,68,0	0/1:3,7:10:39:.:.:132,0,39	0/0:36,0:36:56:.:.:0,56,824	0/0:16,0:16:48:.:.:0,48,396	0/1:9,9:18:99:.:.:147,0,151	0/0:17,0:17:48:.:.:0,48,720	0/0:22,0:22:39:.:.:0,39,507	0/0:8,0:8:24:.:.:0,24,206	0/1:8,8:16:99:.:.:138,0,119	0/1:11,8:19:99:.:.:131,0,203	0/1:12,15:27:99:.:.:259,0,193	1/1:0,32:32:95:.:.:719,95,0	1/1:1,16:17:27:.:.:341,27,0	1/1:1,8:9:4:.:.:157,4,0	0/0:31,0:31:84:.:.:0,84,1260	0/0:21,0:21:63:.:.:0,63,540	1/1:0,19:19:57:.:.:434,57,0	1/1:0,17:17:50:.:.:375,50,0	0/0:26,0:26:52:.:.:0,52,614	0/0:26,0:26:78:.:.:0,78,666	0/1:10,10:20:99:.:.:174,0,157	1/1:0,22:22:66:.:.:504,66,0	1/1:0,16:16:48:.:.:360,48,0	0/0:26,0:26:75:.:.:0,75,667	0/0:20,0:20:60:.:.:0,60,492	1/1:0,20:20:59:.:.:453,59,0	0/1:10,12:22:99:.:.:192,0,164	0/1:19,11:30:99:.:.:166,0,313	0/1:2,12:14:3:.:.:229,0,3	0/1:5,9:14:60:.:.:151,0,60	0/0:20,0:20:34:.:.:0,34,463	0/0:23,0:23:63:.:.:0,63,945	0/0:28,0:28:78:.:.:0,78,1170	0/0:19,0:19:54:.:.:0,54,810	1/1:0,15:15:45:.:.:349,45,0	1/1:0,18:18:52:.:.:367,52,0	0/1:11,12:23:99:.:.:208,0,185	0/1:6,11:17:74:.:.:190,0,74	1/1:0,25:25:75:.:.:583,75,0	0/0:14,0:14:0:.:.:0,0,254	0/1:9,8:17:99:.:.:115,0,160	0/0:24,0:24:72:.:.:0,72,612	1/1:0,16:16:46:.:.:335,46,0	1/1:0,14:14:42:.:.:319,42,0	0/0:21,0:21:57:.:.:0,57,855	0/1:6,9:15:92:.:.:157,0,92	0/1:9,7:16:99:.:.:110,0,157	0/0:11,0:11:33:.:.:0,33,272	0/0:14,0:14:42:.:.:0,42,352	1/1:0,24:24:70:1|1:674199_A_G:568,70,0	1/1:0,26:26:78:.:.:608,78,0	0/0:29,0:29:61:.:.:0,61,692	0/0:22,0:22:60:.:.:0,60,900	1/1:0,18:18:52:.:.:381,52,0	1/1:2,21:23:21:.:.:415,21,0	0/0:15,0:15:42:.:.:0,42,630	1/1:0,28:28:81:.:.:574,81,0	1/1:0,18:18:54:.:.:388,54,0	1/1:0,18:18:54:.:.:400,54,0	1/1:0,17:17:51:.:.:371,51,0	1/1:0,12:12:36:.:.:267,36,0	1/1:0,22:22:64:.:.:445,64,0	0/1:5,12:17:46:.:.:207,0,46	1/1:0,21:21:63:.:.:459,63,0	1/1:0,26:26:78:.:.:574,78,0	1/1:0,26:26:76:.:.:550,76,0	1/1:0,14:14:42:.:.:292,42,0	0/1:5,6:11:81:.:.:104,0,81	1/1:0,14:14:42:.:.:315,42,0	1/1:0,22:22:64:.:.:459,64,0	1/1:0,18:18:54:.:.:380,54,0	1/1:0,19:19:57:.:.:418,57,0	1/1:0,15:15:45:.:.:326,45,0	1/1:0,17:17:51:.:.:373,51,0	1/1:0,17:17:51:.:.:366,51,0	1/1:0,9:9:26:.:.:182,26,0	0/0:17,0:17:26:.:.:0,26,373	1/1:0,15:15:45:1|1:674201_T_TA:334,45,0	1/1:2,16:18:8:.:.:304,8,0	0/1:2,13:15:0:.:.:237,0,0	0/1:11,4:15:44:.:.:44,0,189	0/0:20,0:20:35:.:.:0,35,439	1/1:3,25:28:17:.:.:458,17,0	0/1:11,10:21:99:.:.:157,0,186	1/1:0,21:21:63:1|1:674206_T_A:491,63,0	1/1:0,24:24:71:.:.:495,71,0	0/1:9,8:17:99:.:.:120,0,146	1/1:0,15:15:43:.:.:304,43,0	0/1:3,10:13:27:.:.:184,0,27	1/1:0,19:19:56:.:.:403,56,0	0/1:10,13:23:99:.:.:203,0,154	1/1:1,24:25:50:.:.:497,50,0	0/1:10,11:21:99:.:.:173,0,162	1/1:0,20:20:60:.:.:445,60,0	1/1:0,20:20:60:.:.:451,60,0	1/1:2,23:25:30:.:.:445,30,0	1/1:0,17:17:51:.:.:370,51,0	0/1:13,10:23:99:.:.:152,0,227	1/1:1,25:26:55:.:.:528,55,0	1/1:0,17:17:51:.:.:376,51,0	1/1:3,24:27:26:.:.:478,26,0	1/1:0,9:9:27:.:.:199,27,0	1/1:0,21:21:63:.:.:472,63,0	0/1:7,11:18:99:.:.:187,0,104	1/1:1,17:18:32:.:.:350,32,0	1/1:2,16:18:8:.:.:309,8,0	1/1:1,18:19:33:.:.:344,33,0
superscaffold57A	674418	.	A	G	35654.8	.	ANN=G|synonymous_variant|LOW|CLUMAR_CG023744|CLUMAR_CG023744|transcript|CLUMAR_CG023744-RA|protein_coding|1/2|c.102T>C|p.Phe34Phe|189/495|102/408|34/135||	GT:AD:DP:GQ:PGT:PID:PL	0/0:15,0:15:45:.:.:0,45,367	0/1:15,5:20:60:.:.:60,0,294	0/0:21,0:21:40:.:.:0,40,490	0/0:14,0:14:17:.:.:0,17,304	0/0:16,0:16:0:.:.:0,0,256	1/1:1,16:17:26:.:.:348,26,0	0/1:6,8:14:99:.:.:133,0,106	1/1:0,18:18:54:.:.:430,54,0	0/0:19,0:19:57:.:.:0,57,487	1/1:1,32:33:73:.:.:744,73,0	0/0:22,0:22:60:.:.:0,60,900	0/0:17,0:17:51:.:.:0,51,433	0/0:17,0:17:51:.:.:0,51,414	0/1:9,16:25:99:0|1:674418_A_G:319,0,190	0/1:15,6:21:82:.:.:82,0,314	0/0:13,0:13:36:.:.:0,36,540	0/0:21,0:21:57:.:.:0,57,855	0/0:16,0:16:48:.:.:0,48,394	0/0:25,0:25:53:.:.:0,53,611	0/0:20,0:20:60:.:.:0,60,495	0/1:9,13:22:99:.:.:249,0,157	0/0:11,0:11:33:.:.:0,33,272	1/1:1,18:19:32:.:.:410,32,0	0/1:5,11:16:82:.:.:206,0,82	0/0:32,0:32:84:.:.:0,84,1260	0/1:13,20:33:99:.:.:370,0,228	0/1:9,15:24:99:.:.:277,0,160	1/1:1,17:18:29:.:.:393,29,0	0/0:25,0:25:72:.:.:0,72,1080	0/0:25,0:25:72:.:.:0,72,618	0/0:16,0:16:39:.:.:0,39,585	0/1:3,2:5:34:.:.:34,0,60	1/1:0,10:10:29:.:.:227,29,0	1/1:0,12:12:36:.:.:278,36,0	0/0:13,0:13:36:.:.:0,36,540	0/0:21,0:21:60:.:.:0,60,516	1/1:0,21:21:62:.:.:494,62,0	0/1:5,25:30:35:.:.:493,0,35	0/0:33,0:33:93:.:.:0,93,1395	0/0:22,0:22:63:.:.:0,63,569	1/1:0,19:19:57:.:.:446,57,0	1/1:0,24:24:72:.:.:580,72,0	0/0:23,0:23:44:.:.:0,44,541	0/0:22,0:22:19:.:.:0,19,480	1/1:0,22:22:65:.:.:509,65,0	0/0:19,0:19:57:.:.:0,57,478	0/0:10,0:10:30:.:.:0,30,245	0/1:11,7:18:99:.:.:117,0,201	1/1:1,22:23:44:.:.:495,44,0	0/0:24,0:24:72:.:.:0,72,625	0/0:27,0:27:78:.:.:0,78,1170	0/1:8,8:16:99:.:.:146,0,135	0/0:21,0:21:60:.:.:0,60,518	1/1:0,17:17:51:.:.:409,51,0	1/1:0,20:20:60:.:.:486,60,0	0/0:20,0:20:60:.:.:0,60,495	0/0:20,0:20:13:.:.:0,13,423	1/1:3,25:28:17:.:.:531,17,0	0/0:22,0:22:66:.:.:0,66,541	0/0:21,0:21:60:.:.:0,60,516	0/0:16,0:16:48:.:.:0,48,390	1/1:0,21:21:62:.:.:497,62,0	0/1:8,10:18:99:.:.:184,0,145	0/0:31,0:31:11:.:.:0,11,652	0/0:11,0:11:30:.:.:0,30,450	0/1:9,7:16:99:.:.:120,0,177	0/0:20,0:20:60:.:.:0,60,499	0/0:15,0:15:45:.:.:0,45,370	0/0:21,0:21:63:.:.:0,63,532	0/1:10,8:18:99:.:.:126,0,196	0/1:8,6:14:99:.:.:99,0,158	0/1:8,12:20:99:.:.:228,0,140	1/1:0,25:25:75:.:.:601,75,0	1/1:1,24:25:49:.:.:543,49,0	1/1:0,6:6:18:.:.:143,18,0	0/0:18,0:18:51:.:.:0,51,765	0/0:17,0:17:48:.:.:0,48,720	1/1:0,15:15:45:.:.:362,45,0	1/1:0,15:15:44:.:.:308,44,0	0/0:24,0:24:72:.:.:0,72,612	0/0:20,0:20:60:.:.:0,60,515	0/1:11,15:26:99:.:.:254,0,194	1/1:0,22:22:66:.:.:525,66,0	1/1:1,22:23:43:.:.:458,43,0	0/0:37,0:37:99:.:.:0,102,912	0/0:18,0:18:51:.:.:0,51,765	1/1:0,14:14:42:.:.:340,42,0	0/1:14,7:21:99:.:.:105,0,282	0/0:22,0:22:66:.:.:0,66,541	1/1:1,15:16:23:.:.:323,23,0	0/1:6,9:15:99:.:.:172,0,108	0/0:12,0:12:0:.:.:0,0,202	0/0:20,0:20:60:.:.:0,60,496	0/0:33,0:33:99:.:.:0,99,838	0/0:21,0:21:63:.:.:0,63,516	1/1:0,12:12:35:.:.:263,35,0	1/1:0,14:14:41:.:.:325,41,0	0/1:11,11:22:99:.:.:199,0,196	0/1:11,3:14:30:.:.:30,0,226	1/1:0,22:22:65:.:.:505,65,0	0/0:13,0:13:14:.:.:0,14,284	0/1:10,6:16:99:.:.:102,0,204	0/0:27,0:27:58:.:.:0,58,651	1/1:0,6:6:18:.:.:144,18,0	1/1:0,14:14:42:.:.:323,42,0	0/0:24,0:24:23:.:.:0,23,527	0/1:9,13:22:99:.:.:245,0,160	0/1:11,11:22:99:.:.:199,0,211	0/0:10,0:10:30:.:.:0,30,244	0/0:17,0:17:51:.:.:0,51,425	1/1:0,28:28:84:.:.:675,84,0	1/1:0,18:18:54:.:.:434,54,0	0/0:22,0:22:41:.:.:0,41,516	0/0:17,0:17:51:.:.:0,51,432	1/1:0,22:22:66:.:.:530,66,0	1/1:1,23:24:47:.:.:521,47,0	0/0:12,0:12:33:.:.:0,33,495	1/1:0,20:20:60:.:.:477,60,0	1/1:0,15:15:44:.:.:338,44,0	1/1:0,14:14:41:.:.:321,41,0	0/1:4,7:11:68:.:.:135,0,68	1/1:0,16:16:48:.:.:383,48,0	0/0:30,0:30:81:.:.:0,81,1215	0/1:6,13:19:89:0|1:674413_G_C:281,0,89	1/1:0,21:21:63:.:.:492,63,0	1/1:0,6:6:18:.:.:143,18,0	0/1:6,13:19:92:.:.:236,0,92	1/1:0,12:12:36:.:.:285,36,0	0/1:8,4:12:59:.:.:59,0,157	1/1:0,23:23:69:.:.:552,69,0	1/1:0,16:16:48:.:.:377,48,0	1/1:0,21:21:63:.:.:499,63,0	1/1:0,23:23:69:.:.:543,69,0	1/1:0,18:18:54:.:.:432,54,0	1/1:0,23:23:69:.:.:549,69,0	1/1:0,11:11:33:.:.:260,33,0	1/1:0,25:25:74:.:.:586,74,0	0/0:22,0:22:41:.:.:0,41,513	1/1:0,9:9:27:.:.:215,27,0	1/1:1,14:15:20:.:.:308,20,0	1/1:0,16:16:47:.:.:351,47,0	0/1:10,5:15:75:.:.:75,0,172	0/0:30,0:30:65:.:.:0,65,718	1/1:1,20:21:38:.:.:429,38,0	0/1:6,10:16:99:.:.:170,0,101	1/1:1,25:26:53:.:.:561,53,0	1/1:1,20:21:38:.:.:444,38,0	0/1:8,8:16:99:.:.:142,0,146	1/1:1,21:22:41:.:.:479,41,0	0/1:6,4:10:65:.:.:65,0,120	1/1:0,33:33:97:.:.:734,97,0	0/1:8,10:18:99:.:.:184,0,143	1/1:2,19:21:13:.:.:402,13,0	0/1:2,11:13:11:.:.:208,0,11	1/1:1,18:19:31:.:.:403,31,0	1/1:0,27:27:80:.:.:617,80,0	1/1:1,27:28:59:.:.:618,59,0	1/1:0,21:21:63:.:.:494,63,0	0/1:15,6:21:80:.:.:80,0,308	1/1:1,29:30:64:.:.:660,64,0	1/1:0,16:16:47:.:.:366,47,0	1/1:1,21:22:42:.:.:475,42,0	1/1:1,18:19:32:.:.:403,32,0	1/1:0,11:11:33:.:.:264,33,0	0/1:5,14:19:66:.:.:278,0,66	1/1:0,19:19:57:.:.:452,57,0	0/1:11,14:25:99:.:.:247,0,179	1/1:1,14:15:20:1|1:674418_A_G:324,20,0
superscaffold57A	674754	.	C	T	36245.5	.	ANN=T|missense_variant|MODERATE|(sp)_putative_RRP12-like_protein|CLUMAR_CG017972|transcript|CLUMAR_CG017972-RA|protein_coding|1/4|c.35C>T|p.Thr12Ile|110/4199|35/4044|12/1347||	GT:AD:DP:GQ:PGT:PID:PL	0/0:13,0:13:0:.:.:0,0,224	0/0:22,0:22:41:.:.:0,41,487	0/0:15,0:15:21:.:.:0,21,310	0/0:23,0:23:0:.:.:0,0,373	0/0:17,0:17:1:.:.:0,1,321	1/1:2,23:25:26:.:.:559,26,0	0/1:2,7:9:23:.:.:137,0,23	1/1:0,18:18:54:.:.:457,54,0	0/0:20,0:20:60:.:.:0,60,503	1/1:1,38:39:99:.:.:969,107,0	0/0:17,0:17:45:.:.:0,45,675	0/0:19,0:19:57:.:.:0,57,471	0/0:42,0:42:99:.:.:0,103,985	0/1:6,6:12:99:.:.:121,0,112	0/1:6,6:12:99:.:.:120,0,112	0/0:20,0:20:57:.:.:0,57,855	0/0:22,0:22:63:.:.:0,63,566	0/0:15,0:15:45:.:.:0,45,371	0/0:22,0:22:39:.:.:0,39,505	0/0:20,0:20:34:.:.:0,34,444	0/1:8,14:22:99:.:.:303,0,132	0/0:18,0:18:28:.:.:0,28,395	1/1:0,19:19:57:.:.:494,57,0	0/1:4,14:18:45:.:.:311,0,45	0/1:11,8:19:99:.:.:148,0,215	0/1:17,12:29:99:.:.:219,0,319	0/1:7,7:14:99:.:.:140,0,131	1/1:0,20:20:60:.:.:519,60,0	0/0:11,0:11:33:.:.:0,33,271	0/0:25,0:25:72:.:.:0,72,1080	0/0:12,0:12:36:.:.:0,36,296	0/0:8,0:8:0:.:.:0,0,94	1/1:1,15:16:21:.:.:343,21,0	1/1:0,22:22:66:.:.:566,66,0	0/1:16,3:19:21:.:.:21,0,321	0/0:31,0:31:45:.:.:0,45,666	1/1:0,16:16:48:.:.:412,48,0	1/1:2,17:19:7:.:.:377,7,0	0/0:17,0:17:48:.:.:0,48,720	0/0:26,0:26:52:.:.:0,52,589	1/1:0,22:22:66:.:.:569,66,0	1/1:0,17:17:51:.:.:437,51,0	0/0:23,2:25:24:1|0:674743_G_T:0,24,757	0/0:26,0:26:1:.:.:0,1,492	1/1:0,24:24:72:.:.:614,72,0	0/0:28,0:28:58:.:.:0,58,642	0/0:12,0:12:33:.:.:0,33,495	0/1:5,9:14:82:.:.:189,0,82	1/1:1,13:14:17:.:.:320,17,0	0/0:31,0:31:87:.:.:0,87,1305	0/0:18,0:18:6:.:.:0,6,345	0/1:11,6:17:99:.:.:103,0,221	0/0:22,0:22:60:.:.:0,60,900	1/1:0,24:24:72:.:.:617,72,0	1/1:0,14:14:42:.:.:355,42,0	0/0:19,0:19:54:.:.:0,54,810	0/0:38,0:38:62:.:.:0,62,822	1/1:0,18:18:53:.:.:431,53,0	0/0:8,0:8:24:.:.:0,24,192	0/0:25,0:25:72:.:.:0,72,612	0/0:20,0:20:60:.:.:0,60,488	1/1:0,26:26:78:.:.:680,78,0	0/1:5,9:14:82:.:.:190,0,82	0/0:25,0:25:49:.:.:0,49,564	0/0:18,0:18:51:.:.:0,51,765	0/1:17,6:23:86:.:.:86,0,342	0/0:15,0:15:45:.:.:0,45,371	0/0:23,0:23:60:.:.:0,60,561	0/0:11,0:11:27:.:.:0,27,405	0/1:7,6:13:99:.:.:115,0,134	0/1:3,8:11:41:.:.:172,0,41	0/1:13,7:20:99:.:.:119,0,261	1/1:1,22:23:44:.:.:538,44,0	1/1:0,26:26:78:.:.:666,78,0	1/1:0,7:7:21:.:.:181,21,0	0/0:14,0:14:42:.:.:0,42,346	0/0:13,0:13:39:.:.:0,39,315	1/1:0,9:9:27:.:.:232,27,0	1/1:0,17:17:51:.:.:480,51,0	0/0:18,0:18:28:.:.:0,28,395	0/0:17,0:17:25:.:.:0,25,367	0/1:5,10:15:79:.:.:216,0,79	1/1:0,17:17:51:.:.:430,51,0	1/1:1,17:18:29:.:.:409,29,0	0/0:25,0:25:69:.:.:0,69,1035	0/0:16,0:16:48:.:.:0,48,412	1/1:0,9:9:27:.:.:232,27,0	0/1:12,11:23:99:.:.:214,0,228	0/0:18,0:18:28:.:.:0,28,388	0/1:6,5:11:96:.:.:96,0,115	0/1:10,7:17:99:.:.:126,0,196	0/0:10,0:10:30:.:.:0,30,247	0/0:20,0:20:34:.:.:0,34,438	0/0:23,0:23:60:.:.:0,60,900	0/0:16,0:16:48:.:.:0,48,390	1/1:0,26:26:78:.:.:680,78,0	1/1:0,16:16:48:.:.:419,48,0	0/1:9,6:15:99:.:.:107,0,161	0/0:19,2:21:12:.:.:0,12,610	1/1:1,15:16:23:.:.:367,23,0	0/0:17,0:17:51:.:.:0,51,439	0/1:9,5:14:86:.:.:86,0,181	0/0:23,0:23:34:.:.:0,34,509	1/1:0,14:14:42:.:.:356,42,0	1/1:0,18:18:54:.:.:455,54,0	0/0:22,0:22:0:.:.:0,0,384	0/1:9,12:21:99:.:.:246,0,160	0/1:5,7:12:88:.:.:141,0,88	0/0:13,0:13:15:.:.:0,15,270	0/0:18,0:18:45:.:.:0,45,675	1/1:0,17:17:51:.:.:450,51,0	1/1:0,20:20:60:.:.:508,60,0	0/0:24,0:24:69:.:.:0,69,1035	0/0:25,0:25:72:.:.:0,72,617	1/1:0,20:20:60:.:.:510,60,0	1/1:0,21:21:63:.:.:537,63,0	0/0:14,0:14:42:.:.:0,42,346	1/1:0,15:15:45:.:.:380,45,0	1/1:0,12:12:36:.:.:304,36,0	0/1:5,7:12:88:.:.:144,0,88	0/1:8,11:19:99:.:.:217,0,283	1/1:0,15:15:45:.:.:373,45,0	0/0:19,0:19:32:.:.:0,32,411	0/1:7,14:21:99:.:.:291,0,110	1/1:0,16:16:48:.:.:411,48,0	1/1:1,13:14:17:.:.:309,17,0	0/1:4,10:14:99:.:.:214,0,118	1/1:0,14:14:42:.:.:357,42,0	0/1:3,8:11:41:.:.:172,0,41	1/1:0,17:17:51:.:.:433,51,0	1/1:0,8:8:24:.:.:202,24,0	1/1:0,18:18:54:.:.:449,54,0	1/1:0,21:21:63:.:.:567,63,0	1/1:0,22:22:66:.:.:563,66,0	1/1:0,21:21:63:.:.:551,63,0	1/1:0,15:15:45:.:.:367,45,0	1/1:0,17:17:51:.:.:463,51,0	0/0:23,0:23:43:.:.:0,43,518	1/1:0,12:12:36:.:.:297,36,0	1/1:0,16:16:48:.:.:413,48,0	1/1:0,20:20:60:.:.:501,60,0	0/1:8,6:14:99:.:.:108,0,156	0/0:25,0:25:40:.:.:0,40,553	1/1:2,18:20:11:.:.:398,11,0	0/1:9,13:22:99:.:.:268,0,319	1/1:0,16:16:48:.:.:409,48,0	1/1:0,15:15:45:.:.:377,45,0	0/1:8,14:22:99:.:.:288,0,132	1/1:1,13:14:17:.:.:307,17,0	0/1:2,7:9:22:.:.:153,0,22	1/1:0,12:12:36:.:.:297,36,0	0/1:5,8:13:82:.:.:167,0,82	1/1:1,19:20:35:.:.:464,35,0	0/1:5,6:11:91:.:.:121,0,91	1/1:1,16:17:26:.:.:387,26,0	1/1:0,20:20:60:.:.:514,60,0	1/1:0,28:28:84:.:.:713,84,0	1/1:0,14:14:42:.:.:360,42,0	0/1:1,6:7:4:.:.:132,0,4	1/1:0,20:20:60:.:.:514,60,0	1/1:0,21:21:63:.:.:550,63,0	1/1:2,16:18:5:.:.:363,5,0	1/1:1,20:21:38:.:.:486,38,0	1/1:0,21:21:63:.:.:534,63,0	0/1:8,8:16:99:.:.:158,0,149	1/1:0,26:26:78:.:.:668,78,0	0/1:17,8:25:99:.:.:125,0,345	1/1:0,15:15:45:.:.:363,45,0
superscaffold57A	674806	.	G	A	37837.7	.	ANN=A|synonymous_variant|LOW|(sp)_putative_RRP12-like_protein|CLUMAR_CG017972|transcript|CLUMAR_CG017972-RA|protein_coding|1/4|c.87G>A|p.Val29Val|162/4199|87/4044|29/1347||	GT:AD:DP:GQ:PL	0/0:15,0:15:0:0,0,272	0/0:17,0:17:25:0,25,367	0/0:21,0:21:51:0,51,765	0/0:27,0:27:55:0,55,617	0/0:19,0:19:31:0,31,412	1/1:2,22:24:23:512,23,0	0/1:3,6:9:47:115,0,47	1/1:0,17:17:51:431,51,0	0/0:21,0:21:60:0,60,519	1/1:0,39:39:99:990,117,0	0/0:18,0:18:54:0,54,442	0/0:25,0:25:72:0,72,1080	0/0:40,0:40:99:0,101,1017	0/1:9,10:19:99:203,0,165	0/1:5,11:16:76:220,0,76	0/0:21,0:21:60:0,60,563	0/0:28,0:28:81:0,81,1215	0/0:15,0:15:42:0,42,630	0/0:27,0:27:55:0,55,617	0/0:27,0:27:81:0,81,668	0/1:11,17:28:99:356,0,234	0/0:25,0:25:21:0,21,515	1/1:0,17:17:51:452,51,0	0/1:4,15:19:42:340,0,42	0/1:15,9:24:99:164,0,298	0/1:18,11:29:99:202,0,357	0/1:10,9:19:99:192,0,175	1/1:1,22:23:44:576,44,0	0/0:12,0:12:36:0,36,297	0/0:27,0:27:78:0,78,1170	0/0:12,0:12:33:0,33,495	0/0:9,0:9:1:0,1,172	1/1:1,18:19:32:450,32,0	1/1:0,19:19:57:486,57,0	0/0:24,0:24:0:0,0,395	0/0:32,0:32:90:0,90,1350	1/1:0,18:18:54:462,54,0	0/1:4,26:30:9:577,0,9	0/0:18,0:18:48:0,48,720	0/0:21,0:21:63:0,63,517	1/1:0,22:22:66:573,66,0	1/1:0,19:19:57:484,57,0	0/0:27,0:27:0:0,0,469	0/0:26,0:26:0:0,0,438	1/1:0,31:31:93:795,93,0	0/0:31,0:31:81:0,81,1215	0/0:12,0:12:36:0,36,297	0/1:7,10:17:99:206,0,122	1/1:1,17:18:29:418,29,0	0/0:24,0:24:72:0,72,591	0/0:21,0:21:60:0,60,900	0/1:10,11:21:99:219,0,184	0/0:26,0:26:78:0,78,642	1/1:0,18:18:54:458,54,0	1/1:0,18:18:54:460,54,0	0/0:24,0:24:72:0,72,589	0/0:44,0:44:80:0,80,977	1/1:0,20:20:60:501,60,0	0/0:9,0:9:27:0,27,215	0/0:24,0:24:72:0,72,593	0/0:20,0:20:57:0,57,855	1/1:0,25:25:74:630,74,0	0/1:5,9:14:81:189,0,81	0/0:26,0:26:26:0,26,539	0/0:22,0:22:40:0,40,489	0/1:22,8:30:99:115,0,453	0/0:13,0:13:39:0,39,306	0/0:24,0:24:46:0,46,543	0/0:14,0:14:39:0,39,585	0/1:10,8:18:99:158,0,193	0/1:2,5:7:28:107,0,28	0/1:14,10:24:99:190,0,273	1/1:2,20:22:17:464,17,0	1/1:0,27:27:81:690,81,0	1/1:0,9:9:27:238,27,0	0/0:19,0:19:57:0,57,470	0/0:10,0:10:7:0,7,200	1/1:0,7:7:21:179,21,0	1/1:0,16:16:48:413,48,0	0/0:20,0:20:60:0,60,486	0/0:24,0:24:49:0,49,546	0/1:12,12:24:99:239,0,209	1/1:0,15:15:45:384,45,0	1/1:1,17:18:29:410,29,0	0/0:27,0:27:69:0,69,1035	0/0:24,0:24:69:0,69,1035	1/1:0,20:20:60:513,60,0	0/1:13,18:31:99:368,0,228	0/0:22,0:22:40:0,40,485	0/1:7,9:16:99:183,0,125	0/1:12,7:19:99:123,0,228	0/0:8,0:8:21:0,21,315	0/0:21,0:21:54:0,54,810	0/0:24,0:24:63:0,63,945	0/0:18,0:18:54:0,54,442	1/1:0,27:27:81:711,81,0	1/1:0,17:17:51:428,51,0	0/1:9,5:14:86:86,0,180	0/0:20,2:22:15:0,15,441	1/1:1,14:15:20:333,20,0	0/0:19,0:19:57:0,57,470	0/1:14,7:21:99:121,0,283	0/0:29,0:29:62:0,62,665	1/1:0,13:13:39:333,39,0	1/1:0,17:17:51:433,51,0	0/0:18,2:20:9:0,9,393	0/1:12,15:27:99:304,0,215	0/1:8,5:13:90:90,0,142	0/0:13,0:13:39:0,39,319	0/0:17,0:17:51:0,51,418	1/1:0,16:16:48:414,48,0	1/1:0,24:24:72:616,72,0	0/0:28,0:28:81:0,81,692	0/0:28,0:28:81:0,81,1215	1/1:0,26:26:78:667,78,0	1/1:0,26:26:78:667,78,0	0/0:19,0:19:35:0,35,423	1/1:0,16:16:48:410,48,0	1/1:0,18:18:54:454,54,0	0/1:6,4:10:73:73,0,118	0/1:12,12:24:99:236,0,223	1/1:0,18:18:54:462,54,0	0/0:15,0:15:0:0,0,267	0/1:4,11:15:54:237,0,54	1/1:0,13:13:39:332,39,0	1/1:1,16:17:26:386,26,0	0/1:6,8:14:99:162,0,106	1/1:0,14:14:42:359,42,0	0/1:3,3:6:56:59,0,56	1/1:0,16:16:48:408,48,0	1/1:0,12:12:36:306,36,0	1/1:0,18:18:54:457,54,0	1/1:0,19:19:57:484,57,0	1/1:0,16:16:48:411,48,0	1/1:0,22:22:66:559,66,0	1/1:0,11:11:33:279,33,0	1/1:0,17:17:51:429,51,0	0/0:24,0:24:72:0,72,588	1/1:0,16:16:48:396,48,0	1/1:0,13:13:39:339,39,0	1/1:0,25:25:75:635,75,0	0/1:8,4:12:66:66,0,161	0/0:30,0:30:84:0,84,1260	1/1:2,16:18:5:350,5,0	0/1:11,14:25:99:273,0,197	1/1:0,11:11:33:283,33,0	1/1:0,14:14:42:359,42,0	0/1:11,11:22:99:216,0,205	1/1:1,15:16:23:354,23,0	0/1:6,7:13:99:140,0,109	1/1:0,14:14:42:359,42,0	0/1:13,7:20:99:119,0,260	1/1:1,17:18:29:410,29,0	0/1:4,6:10:69:124,0,69	1/1:1,24:25:50:588,50,0	1/1:0,20:20:60:507,60,0	1/1:0,25:25:75:640,75,0	1/1:0,13:13:39:328,39,0	0/1:4,7:11:65:146,0,65	1/1:0,27:27:81:684,81,0	1/1:1,18:19:32:444,32,0	0/1:2,13:15:4:322,0,4	1/1:1,23:24:47:561,47,0	1/1:0,26:26:78:665,78,0	0/1:9,7:16:99:132,0,159	1/1:0,28:28:84:718,84,0	0/1:13,6:19:98:98,0,248	1/1:0,12:12:36:307,36,0
superscaffold57A	675050	.	C	T	42532.2	.	ANN=T|synonymous_variant|LOW|(sp)_putative_RRP12-like_protein|CLUMAR_CG017972|transcript|CLUMAR_CG017972-RA|protein_coding|2/4|c.273C>T|p.Asp91Asp|348/4199|273/4044|91/1347||	GT:AD:DP:GQ:PL	0/0:15,0:15:19:0,19,320	0/1:17,3:20:1:1,0,357	0/0:28,0:28:81:0,81,1215	0/0:23,0:23:43:0,43,512	0/0:17,0:17:25:0,25,370	0/1:2,13:15:5:273,0,5	0/1:8,4:12:67:67,0,147	1/1:0,14:14:42:344,42,0	0/0:29,0:29:87:0,87,718	1/1:0,42:42:99:1083,126,0	0/0:21,0:21:60:0,60,900	0/0:18,0:18:54:0,54,445	0/0:28,0:28:84:0,84,690	0/1:14,16:30:99:308,0,248	0/1:19,13:32:99:246,0,373	0/0:21,0:21:60:0,60,900	0/0:25,0:25:49:0,49,568	0/0:16,0:16:36:0,36,540	0/0:20,0:20:60:0,60,519	0/0:32,0:32:90:0,90,1350	0/1:8,16:24:99:347,0,115	0/0:49,2:51:99:0,103,1155	1/1:2,21:23:20:500,20,0	0/1:7,12:19:99:251,0,116	0/1:14,13:27:99:254,0,265	0/1:22,22:44:99:443,0,412	0/1:16,14:30:99:274,0,287	1/1:0,25:25:75:656,75,0	0/0:15,0:15:36:0,36,540	0/0:38,0:38:99:0,105,1575	0/0:29,0:29:60:0,60,679	0/1:6,4:10:62:62,0,119	1/1:0,27:27:81:704,81,0	1/1:0,11:11:33:280,33,0	0/1:24,5:29:42:42,0,503	0/0:19,0:19:51:0,51,765	1/1:2,15:17:2:334,2,0	0/1:4,17:21:36:363,0,36	0/0:11,0:11:33:0,33,272	0/0:26,0:26:66:0,66,990	1/1:0,29:29:87:747,87,0	1/1:0,23:23:69:587,69,0	0/0:22,2:24:20:0,20,492	0/0:23,0:23:43:0,43,519	1/1:1,25:26:53:611,53,0	0/0:31,0:31:81:0,81,1215	0/0:39,0:39:99:0,101,967	0/1:9,13:22:99:255,0,157	1/1:0,11:11:33:285,33,0	0/0:15,0:15:19:0,19,317	0/0:24,0:24:69:0,69,1035	0/1:15,14:29:99:271,0,272	0/0:23,0:23:69:0,69,565	1/1:0,26:26:78:677,78,0	1/1:0,23:23:69:589,69,0	0/0:27,0:27:72:0,72,1080	0/0:30,0:30:64:0,64,691	1/1:2,25:27:31:587,31,0	0/0:7,0:7:18:0,18,270	0/0:11,0:11:33:0,33,272	0/0:20,0:20:57:0,57,855	1/1:0,21:21:63:552,63,0	0/1:10,16:26:99:331,0,169	0/0:18,0:18:28:0,28,395	0/0:23,2:25:23:0,23,515	0/1:9,11:20:99:223,0,154	0/0:11,0:11:33:0,33,260	0/0:25,0:25:72:0,72,618	0/0:24,0:24:72:0,72,598	0/1:7,18:25:98:398,0,98	0/1:4,3:7:56:56,0,78	0/1:18,13:31:99:232,0,353	1/1:2,27:29:37:642,37,0	1/1:2,17:19:8:388,8,0	1/1:0,10:10:30:260,30,0	0/0:20,0:20:60:0,60,504	0/0:21,0:21:60:0,60,900	1/1:0,17:17:51:437,51,0	1/1:0,13:13:39:328,39,0	0/0:20,0:20:34:0,34,444	0/0:27,0:27:81:0,81,669	0/1:14,11:25:99:212,0,271	1/1:0,19:19:57:488,57,0	1/1:0,16:16:48:400,48,0	0/0:19,0:19:57:0,57,470	0/0:19,0:19:57:0,57,467	1/1:0,36:36:99:923,108,0	0/1:13,23:36:99:468,0,214	0/0:19,2:21:11:0,11,418	0/1:13,10:23:99:188,0,252	0/1:13,4:17:52:52,0,266	0/0:16,0:16:22:0,22,345	0/0:23,0:23:69:0,69,573	0/0:25,0:25:60:0,60,900	0/0:21,0:21:57:0,57,855	1/1:0,28:28:84:708,84,0	1/1:0,27:27:81:709,81,0	0/1:17,17:34:99:323,0,319	0/0:17,0:17:51:0,51,417	0/1:3,18:21:11:407,0,11	0/0:21,0:21:60:0,60,527	0/1:12,36:48:99:800,0,153	0/0:22,0:22:60:0,60,544	1/1:0,18:18:54:457,54,0	1/1:0,17:17:51:437,51,0	0/0:37,0:37:85:0,85,860	0/1:13,17:30:99:341,0,213	0/1:13,10:23:99:185,0,252	0/0:20,0:20:54:0,54,810	0/0:30,0:30:90:0,90,738	1/1:0,17:17:51:446,51,0	1/1:0,19:19:57:487,57,0	0/0:26,0:26:52:0,52,593	0/1:17,3:20:17:17,0,361	0/1:5,19:24:52:414,0,52	1/1:2,17:19:5:360,5,0	0/0:17,0:17:48:0,48,720	1/1:0,32:32:96:806,96,0	1/1:0,14:14:42:349,42,0	0/1:6,6:12:99:110,0,112	0/1:10,12:22:99:232,0,179	1/1:1,23:24:47:542,47,0	0/1:12,2:14:9:9,0,251	0/1:9,11:20:99:223,0,163	1/1:1,22:23:44:538,44,0	1/1:0,22:22:66:564,66,0	0/1:15,8:23:99:137,0,302	1/1:0,13:13:39:332,39,0	0/1:13,7:20:99:120,0,260	1/1:0,19:19:57:488,57,0	1/1:0,18:18:54:449,54,0	1/1:0,18:18:54:447,54,0	1/1:0,23:23:69:576,69,0	1/1:0,13:13:39:335,39,0	1/1:0,24:24:72:624,72,0	1/1:0,12:12:36:301,36,0	1/1:0,22:22:66:560,66,0	0/0:15,2:17:4:0,4,324	1/1:0,21:21:63:536,63,0	1/1:0,8:8:24:210,24,0	1/1:0,22:22:66:553,66,0	0/1:5,7:12:88:138,0,88	0/0:13,0:13:36:0,36,540	1/1:1,19:20:35:464,35,0	0/1:11,10:21:99:189,0,208	1/1:1,22:23:44:541,44,0	0/1:3,5:8:50:102,0,50	0/1:5,10:15:79:209,0,79	1/1:0,19:19:57:466,57,0	0/1:6,11:17:78:232,0,78	1/1:0,15:15:45:383,45,0	0/1:16,9:25:99:153,0,321	1/1:1,23:24:47:603,47,0	0/1:5,6:11:91:121,0,91	1/1:0,17:17:51:437,51,0	1/1:0,33:33:99:841,99,0	1/1:0,22:22:66:562,66,0	1/1:0,18:18:54:460,54,0	0/1:4,5:9:72:102,0,72	1/1:1,30:31:68:744,68,0	1/1:1,14:15:20:328,20,0	1/1:0,12:12:36:316,36,0	1/1:1,24:25:51:588,51,0	1/1:0,27:27:81:690,81,0	0/1:9,13:22:99:263,0,157	1/1:0,23:23:69:591,69,0	0/1:6,14:20:88:297,0,88	1/1:1,18:19:32:425,32,0
superscaffold57A	675791	.	G	T	55701.2	.	ANN=T|synonymous_variant|LOW|(sp)_putative_RRP12-like_protein|CLUMAR_CG017972|transcript|CLUMAR_CG017972-RA|protein_coding|2/4|c.1014G>T|p.Leu338Leu|1089/4199|1014/4044|338/1347||	GT:AD:DP:GQ:PGT:PID:PL	0/0:19,0:19:31:.:.:0,31,413	0/0:18,0:18:28:.:.:0,28,395	0/0:24,0:24:72:.:.:0,72,587	0/0:23,0:23:69:.:.:0,69,560	0/0:19,0:19:31:.:.:0,31,419	1/1:0,13:13:39:.:.:334,39,0	0/1:5,7:12:87:.:.:144,0,87	1/1:0,25:25:75:.:.:662,75,0	0/0:38,0:38:99:.:.:0,100,960	1/1:0,43:43:99:.:.:1154,129,0	0/0:31,0:31:93:.:.:0,93,814	0/0:29,0:29:81:.:.:0,81,728	0/0:26,0:26:72:.:.:0,72,1080	0/1:22,16:38:99:.:.:285,0,432	0/1:18,12:30:99:.:.:202,0,356	0/0:38,0:38:87:.:.:0,87,888	0/0:41,0:41:96:.:.:0,96,962	0/0:31,0:31:66:.:.:0,66,730	0/0:26,0:26:51:.:.:0,51,603	0/0:27,0:27:81:.:.:0,81,668	0/1:13,16:29:99:.:.:331,0,234	0/0:30,0:30:87:.:.:0,87,1305	1/1:0,32:32:96:.:.:829,96,0	0/1:8,17:25:99:.:.:371,0,122	0/1:15,18:33:99:0|1:675791_G_T:677,0,572	0/1:16,14:30:99:.:.:272,0,292	0/1:16,19:35:99:.:.:400,0,275	1/1:0,30:30:90:.:.:792,90,0	0/0:24,0:24:69:.:.:0,69,1035	0/0:43,0:43:99:.:.:0,102,1076	0/0:24,0:24:45:.:.:0,45,547	0/1:7,11:18:99:.:.:229,0,114	1/1:0,22:22:66:1|1:675791_G_T:866,66,0	1/1:0,30:30:90:.:.:770,90,0	0/1:31,9:40:99:.:.:109,0,644	0/0:30,0:30:0:.:.:0,0,542	1/1:3,27:30:13:.:.:632,13,0	0/1:4,23:27:18:.:.:506,0,18	0/0:28,0:28:66:.:.:0,66,990	0/0:24,0:24:49:.:.:0,49,542	1/1:0,29:29:87:.:.:742,87,0	1/1:0,21:21:63:.:.:548,63,0	0/0:29,0:29:10:.:.:0,10,566	0/0:38,0:38:9:.:.:0,9,734	0/1:27,14:41:99:.:.:217,0,544	0/0:33,0:33:72:.:.:0,72,778	0/0:49,0:49:44:.:.:0,44,1006	0/1:9,14:23:99:.:.:289,0,153	1/1:0,25:25:75:.:.:642,75,0	0/0:32,0:32:96:.:.:0,96,788	0/0:32,0:32:69:.:.:0,69,741	0/1:11,11:22:99:0|1:675791_G_T:383,0,444	0/0:29,0:29:35:.:.:0,35,613	1/1:0,32:32:96:.:.:804,96,0	1/1:0,20:20:60:.:.:495,60,0	0/0:23,0:23:46:.:.:0,46,518	0/0:31,0:31:66:.:.:0,66,730	1/1:0,16:16:48:.:.:414,48,0	0/0:13,0:13:39:.:.:0,39,316	0/0:33,0:33:99:.:.:0,99,816	0/0:29,0:29:81:.:.:0,81,714	1/1:1,15:16:23:.:.:354,23,0	1/1:0,21:21:63:.:.:546,63,0	0/0:31,0:31:90:.:.:0,90,1350	0/0:19,0:19:54:.:.:0,54,810	0/1:24,11:35:99:.:.:181,0,450	0/0:16,0:16:48:.:.:0,48,397	0/0:23,0:23:43:.:.:0,43,518	0/0:14,0:14:42:.:.:0,42,346	0/1:7,12:19:99:.:.:260,0,116	0/1:6,31:37:38:.:.:683,0,38	0/1:11,17:28:99:.:.:348,0,188	1/1:0,42:42:99:.:.:1053,125,0	1/1:1,31:32:71:.:.:767,71,0	1/1:0,13:13:39:.:.:332,39,0	0/0:31,0:31:90:.:.:0,90,792	0/0:31,0:31:90:.:.:0,90,1350	1/1:0,19:19:57:.:.:472,57,0	1/1:1,35:36:82:.:.:896,82,0	0/0:39,0:39:99:.:.:0,103,1013	0/0:24,0:24:72:.:.:0,72,588	0/0:22,0:22:40:.:.:0,40,494	0/1:8,13:21:99:.:.:281,0,134	1/1:0,20:20:60:.:.:514,60,0	0/0:22,0:22:57:.:.:0,57,855	0/0:24,0:24:72:.:.:0,72,590	1/1:0,34:34:99:.:.:1123,102,0	0/1:8,12:20:99:.:.:247,0,137	0/1:12,10:22:99:0|1:675791_G_T:364,0,457	0/1:2,17:19:33:0|1:675791_G_T:653,0,33	0/1:9,6:15:99:.:.:112,0,177	0/1:7,12:19:99:.:.:233,0,116	0/0:27,0:27:75:.:.:0,75,1125	0/0:28,0:28:84:.:.:0,84,689	0/0:26,0:26:72:.:.:0,72,1080	1/1:0,29:29:87:.:.:740,87,0	1/1:1,26:27:58:.:.:641,58,0	0/1:17,8:25:99:0|1:675791_G_T:257,0,658	0/1:12,10:22:99:0|1:675791_G_T:362,0,475	1/1:3,25:28:10:.:.:573,10,0	0/0:19,0:19:57:.:.:0,57,470	0/1:15,53:68:99:.:.:1185,0,166	0/0:22,0:22:60:.:.:0,60,538	1/1:0,24:24:72:.:.:625,72,0	1/1:0,28:28:84:.:.:700,84,0	0/0:26,0:26:24:.:.:0,24,546	0/1:15,10:25:99:.:.:181,0,295	0/1:8,16:24:99:.:.:344,0,123	0/0:18,0:18:51:.:.:0,51,765	0/0:33,0:33:93:.:.:0,93,1395	1/1:1,31:32:86:.:.:784,86,0	1/1:1,40:41:99:.:.:999,112,0	0/0:23,0:23:43:.:.:0,43,518	0/0:39,0:39:14:.:.:0,14,750	1/1:1,25:26:53:.:.:600,53,0	0/1:15,11:26:99:.:.:209,0,292	0/0:19,0:19:51:.:.:0,51,765	1/1:0,24:24:72:1|1:675791_G_T:900,72,0	1/1:0,14:14:42:.:.:358,42,0	0/1:16,7:23:99:.:.:111,0,325	1/1:1,15:16:23:.:.:368,23,0	1/1:0,13:13:39:.:.:332,39,0	1/1:0,26:26:78:1|1:675791_G_T:1121,78,0	0/1:5,17:22:57:.:.:364,0,57	0/1:4,27:31:6:.:.:607,0,6	1/1:0,23:23:69:.:.:569,69,0	1/1:0,22:22:66:.:.:559,66,0	1/1:0,14:14:42:.:.:357,42,0	0/1:9,7:16:99:.:.:132,0,174	1/1:0,15:15:45:.:.:370,45,0	1/1:0,16:16:51:1|1:675791_G_T:721,51,0	1/1:0,20:20:60:.:.:513,60,0	1/1:0,30:30:90:.:.:767,90,0	1/1:0,21:21:63:.:.:539,63,0	1/1:0,25:25:75:.:.:638,75,0	1/1:0,18:18:54:.:.:454,54,0	1/1:0,24:24:72:.:.:616,72,0	0/1:8,12:20:99:.:.:245,0,142	1/1:0,8:8:24:.:.:199,24,0	1/1:0,16:16:48:.:.:402,48,0	1/1:1,24:25:50:.:.:585,50,0	0/1:13,8:21:99:.:.:128,0,255	0/0:17,0:17:25:.:.:0,25,370	1/1:2,28:30:41:.:.:666,41,0	0/1:7,9:16:99:.:.:182,0,125	1/1:0,20:20:60:.:.:511,60,0	1/1:2,15:17:2:.:.:331,2,0	0/1:7,8:15:99:.:.:160,0,128	1/1:0,31:31:93:1|1:675791_G_T:1319,93,0	0/1:4,13:17:48:.:.:285,0,48	1/1:1,32:33:74:.:.:763,74,0	0/1:23,11:34:99:.:.:180,0,465	1/1:0,20:20:60:.:.:512,60,0	0/1:13,7:20:99:.:.:108,0,250	1/1:1,19:20:35:.:.:464,35,0	0/1:5,11:16:75:.:.:232,0,75	1/1:0,29:29:87:1|1:675791_G_T:1287,87,0	1/1:1,24:25:50:.:.:594,50,0	0/1:13,20:33:99:.:.:409,0,221	1/1:0,29:29:87:1|1:675791_G_T:1201,87,0	1/1:0,27:27:81:.:.:682,81,0	1/1:1,13:14:17:.:.:309,17,0	1/1:1,21:22:41:.:.:510,41,0	1/1:0,23:23:69:.:.:591,69,0	0/1:10,11:21:99:.:.:218,0,183	0/1:4,18:22:33:.:.:397,0,33	0/1:21,19:40:99:.:.:368,0,399	1/1:0,24:24:72:.:.:616,72,0
superscaffold57A	675809	.	C	A	58411.1	.	ANN=A|synonymous_variant|LOW|(sp)_putative_RRP12-like_protein|CLUMAR_CG017972|transcript|CLUMAR_CG017972-RA|protein_coding|2/4|c.1032C>A|p.Pro344Pro|1107/4199|1032/4044|344/1347||	GT:AD:DP:GQ:PGT:PID:PL	0/0:19,0:19:31:.:.:0,31,412	0/0:15,0:15:42:.:.:0,42,630	0/0:22,0:22:60:.:.:0,60,900	0/0:25,0:25:72:.:.:0,72,1080	0/0:18,0:18:27:.:.:0,27,390	1/1:0,12:12:36:.:.:287,36,0	0/1:7,8:15:99:.:.:157,0,165	1/1:0,27:27:81:.:.:686,81,0	0/0:38,0:38:99:.:.:0,103,985	1/1:0,43:43:99:.:.:1112,129,0	1/1:1,29:30:65:.:.:721,65,0	0/0:29,0:29:78:.:.:0,78,1170	0/0:28,0:28:72:.:.:0,72,1080	0/1:20,19:39:99:.:.:377,0,304	1/1:0,25:25:78:.:.:832,78,0	0/0:40,0:40:94:.:.:0,94,938	0/1:24,14:38:99:.:.:235,0,453	0/0:28,0:28:62:.:.:0,62,662	0/0:31,0:31:67:.:.:0,67,731	0/1:18,17:35:99:.:.:312,0,326	1/1:0,28:28:84:.:.:707,84,0	0/1:17,12:29:99:.:.:226,0,314	1/1:0,26:26:78:.:.:680,78,0	0/1:10,14:24:99:.:.:296,0,175	0/1:13,19:32:99:0|1:675791_G_T:673,0,528	0/1:14,16:30:99:.:.:327,0,240	1/1:0,36:36:99:.:.:1295,108,0	1/1:0,30:30:90:.:.:783,90,0	0/1:14,8:22:99:.:.:137,0,271	0/1:15,29:44:99:.:.:601,0,231	0/0:23,0:23:63:.:.:0,63,945	0/1:6,11:17:94:.:.:234,0,94	1/1:0,19:19:57:1|1:675791_G_T:772,57,0	1/1:0,31:31:93:.:.:792,93,0	0/1:28,9:37:99:.:.:118,0,565	0/0:34,0:34:25:.:.:0,25,687	1/1:3,25:28:11:.:.:571,11,0	0/1:4,20:24:25:.:.:419,0,25	0/0:22,0:22:57:.:.:0,57,855	0/0:20,0:20:57:.:.:0,57,855	1/1:0,32:32:96:.:.:783,96,0	1/1:0,20:20:59:.:.:476,59,0	0/0:32,0:32:0:.:.:0,0,540	0/0:39,0:39:14:.:.:0,14,763	0/1:27,17:44:99:.:.:275,0,520	0/0:37,0:37:0:.:.:0,0,487	0/0:59,0:59:0:.:.:0,0,804	0/1:11,15:26:99:.:.:297,0,186	1/1:0,22:22:66:.:.:567,66,0	0/0:34,0:34:96:.:.:0,96,1440	0/0:29,0:29:61:.:.:0,61,667	0/1:12,10:22:99:0|1:675791_G_T:355,0,468	0/0:30,0:30:84:.:.:0,84,1260	1/1:0,31:31:92:.:.:761,92,0	1/1:0,19:19:57:.:.:491,57,0	0/0:21,0:21:57:.:.:0,57,855	0/0:32,0:32:70:.:.:0,70,753	1/1:0,17:17:50:.:.:397,50,0	0/0:14,0:14:39:.:.:0,39,585	0/0:30,0:30:72:.:.:0,72,1080	0/0:29,0:29:69:.:.:0,69,1035	1/1:1,17:18:30:.:.:392,30,0	1/1:0,22:22:66:.:.:547,66,0	0/0:31,0:31:90:.:.:0,90,764	0/0:18,0:18:54:.:.:0,54,441	0/1:19,12:31:99:.:.:193,0,367	0/0:19,0:19:51:.:.:0,51,765	0/0:22,0:22:41:.:.:0,41,495	0/0:15,0:15:45:.:.:0,45,371	0/1:8,12:20:99:.:.:229,0,134	0/1:7,27:34:67:.:.:572,0,67	0/1:9,16:25:99:.:.:338,0,142	1/1:0,42:42:99:.:.:1087,126,0	1/1:1,36:37:87:.:.:896,87,0	1/1:0,11:11:33:.:.:276,33,0	0/0:33,0:33:99:.:.:0,99,816	0/0:28,0:28:78:.:.:0,78,1170	1/1:0,20:20:59:.:.:488,59,0	1/1:2,36:38:94:.:.:871,94,0	0/0:39,0:39:99:.:.:0,103,1013	0/0:26,0:26:51:.:.:0,51,585	0/0:24,0:24:46:.:.:0,46,543	0/1:8,14:22:96:.:.:294,0,96	1/1:0,19:19:56:.:.:454,56,0	0/0:20,0:20:60:.:.:0,60,497	0/0:26,0:26:72:.:.:0,72,642	1/1:0,29:29:86:.:.:894,86,0	0/1:7,10:17:99:.:.:187,0,118	0/1:11,13:24:99:0|1:675791_G_T:456,0,424	0/1:2,19:21:24:0|1:675791_G_T:709,0,24	0/1:9,8:17:99:.:.:156,0,166	0/1:9,13:22:99:.:.:264,0,150	0/0:25,0:25:72:.:.:0,72,1080	0/0:32,0:32:93:.:.:0,93,788	0/0:22,0:22:66:.:.:0,66,544	1/1:0,25:25:74:.:.:618,74,0	1/1:0,26:26:77:.:.:603,77,0	0/1:18,7:25:99:0|1:675791_G_T:254,0,693	0/1:11,9:20:99:0|1:675791_G_T:345,0,435	1/1:1,27:28:59:.:.:640,59,0	0/0:19,0:19:54:.:.:0,54,810	0/1:14,47:61:99:.:.:975,0,158	0/0:24,0:24:60:.:.:0,60,900	1/1:0,23:23:69:.:.:595,69,0	1/1:0,25:25:75:.:.:629,75,0	0/0:28,0:28:58:.:.:0,58,642	0/1:12,13:25:99:.:.:225,0,217	0/1:11,16:27:99:.:.:331,0,157	0/0:15,0:15:36:.:.:0,36,540	0/0:33,0:33:99:.:.:0,99,816	1/1:0,30:30:89:.:.:740,89,0	1/1:0,35:35:99:.:.:870,104,0	0/0:26,0:26:52:.:.:0,52,587	0/0:36,0:36:31:.:.:0,31,733	1/1:2,26:28:36:.:.:610,36,0	0/1:14,10:24:99:.:.:182,0,247	0/0:19,0:19:54:.:.:0,54,810	1/1:0,19:19:57:1|1:675791_G_T:771,57,0	1/1:0,14:14:42:.:.:354,42,0	0/1:14,10:24:99:.:.:170,0,231	1/1:0,18:18:54:.:.:431,54,0	1/1:0,13:13:39:.:.:328,39,0	1/1:0,29:29:90:1|1:675791_G_T:1222,90,0	0/1:5,21:26:41:.:.:460,0,41	0/1:5,21:26:42:.:.:441,0,42	1/1:0,24:24:72:.:.:604,72,0	1/1:0,23:23:69:.:.:580,69,0	1/1:0,16:16:48:.:.:409,48,0	0/1:8,8:16:99:.:.:154,0,144	1/1:0,13:13:39:.:.:330,39,0	1/1:0,21:21:63:1|1:675791_G_T:823,63,0	1/1:0,17:17:51:.:.:408,51,0	1/1:0,29:29:87:.:.:727,87,0	1/1:0,23:23:69:.:.:579,69,0	1/1:0,24:24:72:.:.:585,72,0	1/1:0,16:16:48:.:.:395,48,0	1/1:0,21:21:63:.:.:518,63,0	0/1:7,11:18:99:.:.:227,0,114	1/1:0,8:8:24:.:.:189,24,0	1/1:0,17:17:51:.:.:438,51,0	1/1:1,24:25:51:.:.:574,51,0	0/1:12,9:21:99:.:.:156,0,223	0/0:17,0:17:25:.:.:0,25,364	1/1:3,30:33:27:.:.:659,27,0	0/1:9,6:15:88:.:.:88,0,159	1/1:0,22:22:66:.:.:553,66,0	1/1:2,14:16:30:.:.:331,30,0	0/1:7,9:16:99:.:.:183,0,101	1/1:0,32:32:99:1|1:675791_G_T:1369,102,0	0/1:4,14:18:27:.:.:308,0,27	1/1:2,32:34:56:.:.:762,56,0	0/1:23,9:32:99:.:.:133,0,454	1/1:0,19:19:57:.:.:484,57,0	0/1:15,6:21:81:.:.:81,0,282	1/1:0,26:26:78:.:.:629,78,0	0/1:5,11:16:72:.:.:229,0,72	1/1:0,29:29:87:1|1:675791_G_T:1286,87,0	1/1:1,22:23:45:.:.:522,45,0	0/1:11,18:29:99:.:.:369,0,164	1/1:0,25:25:78:1|1:675791_G_T:1129,78,0	1/1:0,25:25:75:.:.:642,75,0	1/1:1,11:12:12:.:.:254,12,0	1/1:1,23:24:63:.:.:569,63,0	1/1:0,21:21:63:.:.:532,63,0	0/1:9,9:18:99:.:.:174,0,147	0/1:4,20:24:24:.:.:420,0,24	0/1:19,18:37:99:.:.:339,0,329	1/1:0,27:27:81:.:.:670,81,0
superscaffold57A	675884	.	G	A	48842.7	.	ANN=A|synonymous_variant|LOW|(sp)_putative_RRP12-like_protein|CLUMAR_CG017972|transcript|CLUMAR_CG017972-RA|protein_coding|2/4|c.1107G>A|p.Val369Val|1182/4199|1107/4044|369/1347||	GT:AD:DP:GQ:PL	0/0:18,0:18:7:0,7,341	0/1:9,2:11:18:18,0,189	0/0:24,0:24:46:0,46,543	0/0:18,0:18:48:0,48,720	0/0:17,0:17:25:0,25,367	1/1:1,11:12:11:257,11,0	0/1:8,7:15:99:134,0,152	1/1:0,26:26:78:660,78,0	0/0:39,0:39:99:0,114,1710	1/1:0,46:46:99:1198,138,0	0/0:24,0:24:45:0,45,542	0/0:29,0:29:84:0,84,715	0/0:26,0:26:52:0,52,593	0/1:16,17:33:99:349,0,296	0/1:18,11:29:99:201,0,346	0/0:34,0:34:76:0,76,790	0/0:34,0:34:99:0,99,862	0/0:30,0:30:64:0,64,691	0/0:39,0:39:99:0,108,1620	0/0:36,0:36:99:0,105,985	0/1:14,21:35:99:447,0,240	0/0:38,0:38:99:0,102,1004	1/1:2,32:34:53:787,53,0	0/0:28,0:28:84:0,84,692	0/1:18,18:36:99:372,0,336	0/1:10,20:30:99:416,0,157	0/1:15,20:35:99:429,0,265	1/1:0,32:32:96:852,96,0	0/0:20,0:20:57:0,57,855	0/0:39,0:39:91:0,91,912	0/0:38,0:38:99:0,111,940	0/1:7,8:15:99:160,0,128	1/1:1,23:24:68:581,68,0	1/1:1,30:31:68:740,68,0	0/0:30,0:30:13:0,13,590	0/0:33,0:33:47:0,47,715	0/1:2,13:15:5:277,0,5	0/1:8,15:23:99:316,0,128	0/0:21,0:21:60:0,60,519	0/0:20,0:20:60:0,60,490	1/1:0,28:28:84:730,84,0	1/1:0,24:24:72:615,72,0	0/0:29,0:29:10:0,10,560	0/1:31,6:37:43:43,0,638	0/1:18,17:35:99:320,0,339	0/0:117,0:117:99:0,120,1800	0/0:93,0:93:99:0,108,1620	0/1:16,19:35:99:378,0,285	1/1:0,23:23:69:596,69,0	0/0:45,0:45:99:0,119,1136	0/0:24,0:24:20:0,20,494	0/1:9,8:17:99:154,0,171	0/0:30,0:30:81:0,81,1215	1/1:0,29:29:87:761,87,0	1/1:1,14:15:31:342,31,0	0/0:25,0:25:72:0,72,1080	0/0:33,0:33:73:0,73,766	1/1:2,24:26:31:566,31,0	0/0:15,0:15:42:0,42,630	0/0:30,0:30:90:0,90,742	0/0:23,0:23:63:0,63,945	1/1:0,10:10:30:260,30,0	1/1:0,21:21:63:531,63,0	0/0:24,0:24:60:0,60,900	0/0:26,0:26:72:0,72,1080	0/1:17,13:30:99:237,0,329	0/0:17,0:17:51:0,51,405	0/0:47,0:47:99:0,120,1800	0/0:23,0:23:66:0,66,990	0/1:8,9:17:99:186,0,146	0/1:7,18:25:97:376,0,97	0/1:7,14:21:99:298,0,110	1/1:1,40:41:98:985,98,0	1/1:1,29:30:65:719,65,0	1/1:0,11:11:33:275,33,0	0/0:31,0:31:90:0,90,1350	0/0:32,0:32:73:0,73,744	1/1:0,21:21:63:523,63,0	1/1:0,28:28:84:717,84,0	0/0:39,0:39:99:0,103,1013	0/0:37,0:37:99:0,102,915	0/0:22,0:22:40:0,40,494	0/1:8,9:17:99:180,0,146	1/1:0,19:19:57:464,57,0	0/0:15,0:15:45:0,45,371	0/0:28,0:28:81:0,81,1215	1/1:0,26:26:78:667,78,0	0/1:5,13:18:70:264,0,70	0/1:9,16:25:99:325,0,127	1/1:0,17:17:51:419,51,0	0/1:8,13:21:99:270,0,134	0/0:29,0:29:81:0,81,714	0/0:25,0:25:72:0,72,1080	0/0:29,0:29:81:0,81,1215	0/0:20,0:20:60:0,60,495	1/1:0,22:22:66:539,66,0	1/1:0,19:19:57:489,57,0	0/1:18,11:29:99:195,0,357	0/1:15,6:21:88:88,0,307	1/1:1,30:31:68:752,68,0	0/0:17,0:17:51:0,51,420	0/1:12,51:63:99:1135,0,107	0/0:25,0:25:72:0,72,1080	1/1:0,22:22:66:561,66,0	1/1:0,22:22:66:549,66,0	0/0:39,0:39:14:0,14,765	0/1:11,16:27:99:329,0,190	0/1:15,19:34:99:362,0,269	0/0:16,0:16:48:0,48,396	0/0:29,0:29:84:0,84,1260	1/1:0,26:26:78:673,78,0	1/1:0,38:38:99:975,114,0	0/0:22,0:22:60:0,60,900	0/0:36,0:36:5:0,5,685	1/1:3,27:30:16:609,16,0	0/1:16,13:29:99:246,0,305	0/0:23,0:23:63:0,63,945	1/1:0,22:22:66:559,66,0	1/1:0,9:9:27:220,27,0	0/1:14,10:24:99:178,0,273	1/1:0,15:15:45:382,45,0	1/1:0,14:14:42:359,42,0	1/1:0,35:35:99:888,105,0	0/1:4,19:23:30:415,0,30	1/1:2,17:19:8:387,8,0	1/1:0,21:21:63:538,63,0	1/1:0,22:22:66:561,66,0	1/1:0,14:14:42:356,42,0	0/1:8,8:16:99:157,0,149	1/1:0,14:14:42:359,42,0	1/1:0,16:16:48:407,48,0	1/1:0,18:18:54:453,54,0	1/1:0,25:25:75:637,75,0	1/1:0,18:18:54:452,54,0	1/1:0,21:21:63:535,63,0	1/1:0,14:14:42:351,42,0	1/1:0,15:15:45:381,45,0	0/1:7,16:23:99:341,0,103	1/1:0,17:17:51:428,51,0	1/1:0,18:18:54:462,54,0	1/1:1,25:26:53:603,53,0	0/1:8,9:17:99:177,0,146	0/0:15,0:15:19:0,19,317	0/1:5,25:30:32:548,0,32	0/1:15,5:20:68:68,0,310	1/1:0,26:26:78:664,78,0	0/1:2,14:16:1:311,0,1	0/1:7,7:14:99:131,0,131	1/1:0,25:25:75:636,75,0	0/1:3,12:15:29:263,0,29	1/1:1,38:39:92:948,92,0	0/0:27,0:27:0:0,0,460	1/1:0,16:16:48:402,48,0	0/1:9,8:17:99:154,0,171	1/1:2,28:30:40:653,40,0	0/1:7,11:18:99:227,0,118	1/1:0,25:25:75:634,75,0	1/1:0,22:22:66:564,66,0	0/1:9,15:24:99:310,0,150	1/1:0,28:28:84:717,84,0	1/1:0,20:20:60:519,60,0	1/1:1,14:15:20:339,20,0	1/1:1,22:23:44:530,44,0	1/1:0,21:21:63:537,63,0	0/1:8,8:16:99:156,0,147	1/1:2,28:30:42:659,42,0	0/1:19,16:35:99:288,0,331	1/1:0,38:38:99:973,114,0
superscaffold57A	676523	.	C	T	49370.9	.	ANN=T|synonymous_variant|LOW|(sp)_putative_RRP12-like_protein|CLUMAR_CG017972|transcript|CLUMAR_CG017972-RA|protein_coding|2/4|c.1746C>T|p.Asn582Asn|1821/4199|1746/4044|582/1347||	GT:AD:DP:GQ:PGT:PID:PL	0/0:23,0:23:0:.:.:0,0,427	0/0:29,0:29:11:.:.:0,11,563	0/0:14,0:14:0:.:.:0,0,245	0/0:25,0:25:49:.:.:0,49,571	0/1:6,8:14:92:.:.:167,0,92	0/1:3,18:21:9:.:.:369,0,9	0/1:16,10:26:99:.:.:180,0,309	1/1:0,16:16:48:.:.:394,48,0	0/0:24,0:24:72:.:.:0,72,618	1/1:0,35:35:99:.:.:919,105,0	1/1:1,29:30:65:.:.:726,65,0	0/0:35,0:35:99:.:.:0,99,1485	0/0:24,0:24:72:.:.:0,72,599	0/1:13,12:25:99:.:.:230,0,246	1/1:0,28:28:84:.:.:732,84,0	0/0:33,0:33:45:.:.:0,45,729	0/1:8,10:18:99:.:.:210,0,149	0/0:23,0:23:63:.:.:0,63,945	0/0:29,0:29:60:.:.:0,60,690	0/1:19,20:39:99:.:.:407,0,364	1/1:0,20:20:60:.:.:521,60,0	0/1:14,14:28:99:.:.:281,0,268	1/1:0,28:28:84:.:.:735,84,0	0/1:12,12:24:99:.:.:243,0,225	0/1:18,20:38:99:.:.:412,0,339	0/1:21,19:40:99:.:.:378,0,404	1/1:0,30:30:90:.:.:787,90,0	1/1:0,28:28:84:.:.:731,84,0	0/1:10,7:17:99:.:.:128,0,196	0/1:9,15:24:99:0|1:676523_C_T:310,0,191	0/0:27,0:27:78:.:.:0,78,1170	0/1:7,3:10:49:.:.:49,0,143	1/1:0,21:21:63:.:.:548,63,0	1/1:0,19:19:57:.:.:489,57,0	0/1:7,18:25:99:.:.:382,0,100	0/0:28,0:28:81:.:.:0,81,1215	1/1:0,11:11:33:.:.:269,33,0	0/1:17,6:23:82:.:.:82,0,349	0/0:15,0:15:21:.:.:0,21,317	0/0:36,0:36:96:.:.:0,96,1440	1/1:0,21:21:63:.:.:540,63,0	1/1:0,15:15:45:.:.:386,45,0	0/1:17,4:21:40:.:.:40,0,357	0/0:27,1:28:58:.:.:0,58,625	1/1:0,33:33:99:.:.:848,99,0	0/0:117,0:117:99:.:.:0,120,1800	0/0:31,0:31:90:.:.:0,90,1350	0/1:13,11:24:99:.:.:205,0,258	1/1:0,16:16:48:.:.:417,48,0	1/1:0,25:25:75:.:.:639,75,0	0/0:21,0:21:57:.:.:0,57,855	0/1:10,9:19:99:.:.:175,0,197	0/0:23,0:23:60:.:.:0,60,900	1/1:0,11:11:33:.:.:283,33,0	1/1:0,15:15:45:.:.:389,45,0	0/0:25,0:25:66:.:.:0,66,990	0/0:27,0:27:28:.:.:0,28,572	1/1:1,10:11:8:.:.:233,8,0	0/0:14,0:14:42:.:.:0,42,337	0/0:15,0:15:45:.:.:0,45,368	0/0:25,0:25:72:.:.:0,72,1080	1/1:2,16:18:2:.:.:357,2,0	1/1:0,17:17:51:.:.:437,51,0	0/1:15,6:21:89:.:.:89,0,316	0/0:20,0:20:8:.:.:0,8,402	0/1:17,13:30:99:.:.:250,0,330	0/0:8,0:8:21:.:.:0,21,315	0/0:17,0:17:51:.:.:0,51,420	0/0:26,0:26:57:.:.:0,57,855	0/1:10,7:17:99:.:.:129,0,199	0/1:3,9:12:39:.:.:196,0,39	0/1:23,13:36:99:.:.:229,0,461	1/1:1,30:31:67:.:.:752,67,0	1/1:0,30:30:90:.:.:787,90,0	1/1:0,12:12:36:.:.:306,36,0	0/0:28,0:28:84:.:.:0,84,689	0/0:13,0:13:39:.:.:0,39,321	1/1:0,11:11:33:.:.:289,33,0	1/1:0,19:19:57:.:.:489,57,0	0/0:36,0:36:82:.:.:0,82,850	0/0:38,0:38:99:.:.:0,102,976	0/1:10,14:24:99:.:.:285,0,175	1/1:0,25:25:75:.:.:636,75,0	1/1:0,25:25:75:.:.:643,75,0	0/0:22,0:22:63:.:.:0,63,542	0/0:39,0:39:99:.:.:0,108,1620	1/1:0,20:20:60:.:.:501,60,0	0/1:6,12:18:96:.:.:254,0,96	0/1:5,12:17:75:.:.:258,0,75	1/1:0,12:12:36:.:.:307,36,0	0/1:5,6:11:91:.:.:119,0,91	0/0:20,0:20:8:.:.:0,8,404	0/0:19,0:19:54:.:.:0,54,810	0/0:25,0:25:60:.:.:0,60,900	0/0:23,0:23:63:.:.:0,63,945	1/1:0,25:25:75:.:.:637,75,0	1/1:0,21:21:63:.:.:540,63,0	0/1:12,12:24:99:.:.:222,0,230	0/1:7,10:17:99:.:.:201,0,107	1/1:0,36:36:99:.:.:943,108,0	0/0:17,0:17:25:.:.:0,25,376	0/1:14,39:53:99:.:.:851,0,187	0/0:26,0:26:63:.:.:0,63,945	1/1:0,8:8:24:.:.:210,24,0	1/1:0,37:37:99:.:.:958,111,0	0/0:36,0:36:0:.:.:0,0,656	0/1:13,15:28:99:.:.:289,0,244	0/1:17,13:30:99:.:.:254,0,340	0/0:13,0:13:39:.:.:0,39,331	0/0:33,0:33:87:.:.:0,87,1305	1/1:0,27:27:81:.:.:687,81,0	1/1:0,27:27:81:.:.:695,81,0	0/0:18,0:18:2:.:.:0,2,351	0/0:21,0:21:60:.:.:0,60,514	1/1:1,18:19:31:.:.:437,31,0	0/1:3,19:22:11:.:.:431,0,11	0/0:14,0:14:42:.:.:0,42,341	1/1:0,29:29:87:1|1:676508_A_C:743,87,0	1/1:0,15:15:45:.:.:374,45,0	0/1:4,17:21:39:.:.:380,0,39	1/1:0,22:22:66:.:.:551,66,0	1/1:0,13:13:39:.:.:327,39,0	1/1:0,21:21:63:.:.:531,63,0	0/1:3,11:14:32:.:.:246,0,32	1/1:0,27:27:81:.:.:684,81,0	1/1:0,25:25:75:.:.:643,75,0	1/1:0,31:31:93:.:.:785,93,0	1/1:0,15:15:45:.:.:387,45,0	0/1:8,4:12:64:.:.:64,0,167	1/1:0,12:12:36:.:.:305,36,0	1/1:0,17:17:51:.:.:424,51,0	1/1:0,15:15:45:.:.:376,45,0	1/1:0,20:20:60:1|1:676523_C_T:533,60,0	1/1:0,17:17:51:.:.:434,51,0	1/1:0,18:18:54:.:.:456,54,0	1/1:0,11:11:33:.:.:277,33,0	1/1:0,19:19:57:.:.:475,57,0	0/1:13,8:21:99:.:.:146,0,258	1/1:0,10:10:30:.:.:257,30,0	0/1:4,16:20:29:.:.:348,0,29	1/1:1,14:15:20:.:.:311,20,0	0/1:14,7:21:99:.:.:113,0,289	0/0:20,0:20:34:.:.:0,34,446	1/1:2,29:31:58:.:.:730,58,0	0/1:8,8:16:99:.:.:154,0,148	1/1:0,18:18:54:.:.:460,54,0	0/1:4,14:18:45:.:.:293,0,45	0/1:4,9:13:63:.:.:199,0,63	1/1:0,26:26:78:.:.:679,78,0	0/1:7,3:10:47:.:.:47,0,143	1/1:1,25:26:55:.:.:612,55,0	0/1:14,13:27:99:.:.:265,0,257	1/1:1,17:18:29:.:.:412,29,0	0/1:4,6:10:69:.:.:125,0,69	1/1:2,17:19:8:.:.:385,8,0	0/1:6,5:11:93:.:.:93,0,106	1/1:1,28:29:62:.:.:697,62,0	0/1:3,16:19:18:.:.:362,0,18	0/1:9,14:23:99:.:.:264,0,159	1/1:1,30:31:68:.:.:744,68,0	1/1:1,17:18:29:.:.:422,29,0	1/1:0,11:11:33:.:.:280,33,0	1/1:1,26:27:56:.:.:629,56,0	1/1:0,10:10:30:.:.:261,30,0	0/1:15,13:28:99:.:.:247,0,287	0/1:3,16:19:16:.:.:353,0,16	1/1:0,58:58:99:.:.:1488,174,0	1/1:0,14:14:41:.:.:321,41,0
superscaffold57A	679030	.	G	C	27698.0	.	ANN=C|intergenic_region|MODIFIER|(sp)_putative_RRP12-like_protein-(sp)_similar_to_Trafficking_kinesin-binding_protein_milt|CLUMAR_CG017972-CLUMAR_CG017968|intergenic_region|CLUMAR_CG017972-CLUMAR_CG017968|||n.679030G>C||||||	GT:AD:DP:GQ:PGT:PID:PL	0/0:23,0:23:19:.:.:0,19,462	0/0:33,0:33:49:.:.:0,49,714	0/0:24,0:24:69:.:.:0,69,1035	0/0:40,0:40:54:.:.:0,54,843	0/1:7,4:11:66:.:.:66,0,140	1/1:1,26:27:70:.:.:606,70,0	0/1:10,13:23:99:.:.:249,0,161	0/1:9,10:19:99:.:.:176,0,147	0/0:36,0:36:99:.:.:0,99,913	1/1:0,26:26:78:.:.:637,78,0	0/0:36,0:36:99:.:.:0,102,1530	0/0:38,0:38:99:.:.:0,108,1620	0/0:22,0:22:60:.:.:0,60,900	0/1:9,17:26:99:.:.:342,0,145	0/1:16,12:28:99:.:.:195,0,304	0/0:25,0:25:52:.:.:0,52,568	0/0:30,0:30:68:.:.:0,68,687	0/0:36,0:36:99:.:.:0,99,1485	0/0:32,0:32:87:.:.:0,87,1305	0/0:25,0:25:72:.:.:0,72,1080	0/0:16,0:16:48:.:.:0,48,394	0/0:11,0:11:33:.:.:0,33,270	0/1:9,15:24:99:.:.:274,0,133	0/0:36,0:36:99:.:.:0,99,1014	0/0:27,0:27:58:.:.:0,58,618	0/1:13,15:28:99:.:.:303,0,229	0/1:22,22:44:99:.:.:407,0,412	1/1:4,38:42:26:.:.:825,26,0	0/0:14,0:14:42:.:.:0,42,340	0/0:23,0:23:66:.:.:0,66,569	0/0:30,0:30:84:.:.:0,84,1260	0/1:12,6:18:80:.:.:80,0,243	0/0:31,0:31:90:.:.:0,90,757	0/0:30,0:30:84:.:.:0,84,1260	0/1:18,20:38:99:.:.:381,0,321	0/0:27,0:27:46:.:.:0,46,604	1/1:3,27:30:16:.:.:591,16,0	0/1:5,26:31:31:.:.:548,0,31	0/0:43,0:43:99:.:.:0,99,1109	0/0:25,0:25:72:.:.:0,72,1080	0/0:25,0:25:72:.:.:0,72,1080	0/0:21,0:21:60:.:.:0,60,900	0/0:21,0:21:63:.:.:0,63,516	0/1:10,13:23:99:.:.:253,0,178	1/1:0,35:35:99:.:.:847,104,0	0/0:30,0:30:68:.:.:0,68,692	0/0:11,0:11:33:.:.:0,33,269	0/0:23,0:23:60:.:.:0,60,900	0/0:29,0:29:81:.:.:0,81,1215	0/0:34,0:34:52:.:.:0,52,740	0/0:17,0:17:48:.:.:0,48,720	0/1:14,18:32:99:.:.:349,0,283	0/0:27,0:27:59:.:.:0,59,618	0/0:37,0:37:96:.:.:0,96,1440	0/0:28,0:28:36:.:.:0,36,592	0/0:37,0:37:99:.:.:0,102,1530	0/0:35,0:35:80:.:.:0,80,809	1/1:2,27:29:37:.:.:607,37,0	0/0:16,0:16:48:.:.:0,48,395	0/0:30,0:30:90:.:.:0,90,739	0/0:43,0:43:99:.:.:0,104,1035	0/0:23,0:23:21:.:.:0,21,470	0/0:19,0:19:51:.:.:0,51,765	0/0:28,0:28:0:.:.:0,0,485	0/1:14,13:27:99:.:.:261,0,263	0/1:6,21:27:67:.:.:434,0,67	0/0:14,0:14:42:.:.:0,42,348	0/0:34,0:34:99:.:.:0,99,1485	0/0:34,0:34:99:.:.:0,102,878	0/0:37,0:37:99:.:.:0,99,1485	0/0:29,0:29:81:.:.:0,81,1215	0/1:9,20:29:99:0|1:679030_G_C:835,0,296	1/1:3,25:28:10:.:.:544,10,0	1/1:1,38:39:94:.:.:906,94,0	0/0:18,0:18:48:.:.:0,48,720	0/0:23,0:23:24:.:.:0,24,475	0/1:12,10:22:99:.:.:167,0,228	0/0:23,0:23:69:.:.:0,69,566	0/0:28,0:28:62:.:.:0,62,640	0/0:33,0:33:25:.:.:0,25,668	0/1:10,14:24:99:.:.:252,0,171	0/1:20,16:36:99:.:.:273,0,387	1/1:0,28:28:82:.:.:641,82,0	0/0:37,0:37:89:.:.:0,89,855	0/0:36,0:36:99:.:.:0,108,884	0/0:31,0:31:90:.:.:0,90,1350	0/0:22,0:22:66:.:.:0,66,541	0/0:18,0:18:48:.:.:0,48,720	0/0:33,0:33:52:.:.:0,52,717	1/1:0,33:33:99:.:.:815,99,0	0/1:11,15:26:99:.:.:289,0,194	0/0:20,0:20:34:.:.:0,34,444	0/0:42,0:42:99:.:.:0,100,1029	0/0:16,0:16:42:.:.:0,42,630	0/0:29,0:29:84:.:.:0,84,1260	0/0:30,0:30:81:.:.:0,81,1215	0/0:44,0:44:99:.:.:0,109,1056	0/1:21,12:33:99:.:.:187,0,385	0/0:40,0:40:99:.:.:0,102,1530	1/1:1,25:26:53:.:.:582,53,0	0/0:25,0:25:53:.:.:0,53,569	0/1:14,17:31:99:.:.:348,0,253	0/0:29,0:29:60:.:.:0,60,660	0/0:22,0:22:63:.:.:0,63,945	0/0:26,0:26:72:.:.:0,72,1080	0/0:40,0:40:95:.:.:0,95,934	0/1:15,15:30:99:.:.:263,0,281	0/1:18,18:36:99:.:.:337,0,337	0/0:21,0:21:40:.:.:0,40,466	0/0:20,0:20:37:.:.:0,37,447	0/0:25,0:25:66:.:.:0,66,990	0/0:35,0:35:99:.:.:0,102,1530	0/0:37,0:37:86:.:.:0,86,856	0/0:40,0:40:95:.:.:0,95,933	0/1:6,31:37:18:.:.:656,0,18	1/1:0,23:23:68:.:.:538,68,0	0/0:27,0:27:75:.:.:0,75,1125	0/0:24,0:24:72:.:.:0,72,589	0/0:13,0:13:16:.:.:0,16,274	0/0:19,0:19:51:.:.:0,51,765	0/0:18,0:18:54:.:.:0,54,442	0/0:26,0:26:69:.:.:0,69,1035	0/0:26,0:26:75:.:.:0,75,1125	0/0:24,0:24:49:.:.:0,49,541	0/0:28,0:28:58:.:.:0,58,641	0/0:22,0:22:63:.:.:0,63,544	0/0:26,0:26:72:.:.:0,72,1080	0/0:15,0:15:42:.:.:0,42,630	0/0:24,0:24:72:.:.:0,72,590	0/0:18,0:18:54:.:.:0,54,441	0/0:27,0:27:81:.:.:0,81,685	0/0:31,0:31:81:.:.:0,81,1215	0/0:14,0:14:42:.:.:0,42,345	0/0:18,0:18:51:.:.:0,51,765	0/0:32,0:32:90:.:.:0,90,1350	0/0:32,0:32:54:.:.:0,54,688	0/0:19,0:19:57:.:.:0,57,469	0/0:26,0:26:75:.:.:0,75,637	0/0:21,0:21:60:.:.:0,60,513	1/1:1,18:19:32:.:.:405,32,0	1/1:0,20:20:60:.:.:492,60,0	0/1:8,9:17:99:.:.:172,0,114	0/0:21,1:22:41:.:.:0,41,491	1/1:3,25:28:9:.:.:564,9,0	0/1:17,11:28:99:.:.:189,0,311	1/1:1,18:19:32:.:.:418,32,0	1/1:3,34:37:37:.:.:766,37,0	0/1:16,16:32:99:.:.:300,0,299	1/1:1,14:15:20:.:.:321,20,0	0/1:8,9:17:99:.:.:172,0,147	1/1:0,30:30:89:.:.:723,89,0	0/1:10,14:24:99:.:.:315,0,173	1/1:0,36:36:99:.:.:875,107,0	0/1:10,10:20:99:.:.:187,0,184	1/1:0,32:32:96:.:.:791,96,0	0/1:8,8:16:99:.:.:149,0,150	0/1:4,26:30:9:.:.:535,0,9	1/1:1,22:23:44:.:.:519,44,0	0/1:14,12:26:99:.:.:219,0,269	1/1:0,25:25:75:.:.:618,75,0	1/1:0,37:37:99:.:.:912,111,0	1/1:2,25:27:31:.:.:588,31,0	1/1:0,24:24:72:.:.:593,72,0	1/1:1,28:29:62:.:.:667,62,0	0/1:21,18:39:99:.:.:318,0,402	1/1:1,25:26:53:.:.:574,53,0	0/0:31,0:31:90:.:.:0,90,773	0/0:23,0:23:47:.:.:0,47,519
superscaffold57A	679193	.	G	T	25723.5	.	ANN=T|intergenic_region|MODIFIER|(sp)_putative_RRP12-like_protein-(sp)_similar_to_Trafficking_kinesin-binding_protein_milt|CLUMAR_CG017972-CLUMAR_CG017968|intergenic_region|CLUMAR_CG017972-CLUMAR_CG017968|||n.679193G>T||||||	GT:AD:DP:GQ:PL	0/0:15,0:15:45:0,45,366	0/0:26,0:26:0:0,0,447	0/0:14,0:14:42:0,42,359	0/0:35,0:35:99:0,102,1530	0/1:6,6:12:99:118,0,112	1/1:1,17:18:29:409,29,0	0/1:11,8:19:99:149,0,200	1/1:0,17:17:51:436,51,0	0/0:31,0:31:90:0,90,767	1/1:1,27:28:59:682,59,0	0/0:34,0:34:93:0,93,1395	0/0:30,0:30:75:0,75,1125	0/0:30,0:30:78:0,78,1170	0/1:9,15:24:99:325,0,150	0/1:8,8:16:99:160,0,150	0/0:20,0:20:60:0,60,495	0/0:27,0:27:69:0,69,1035	0/0:28,0:28:81:0,81,717	0/0:27,0:27:81:0,81,676	0/0:29,0:29:78:0,78,1170	0/0:18,0:18:54:0,54,442	0/0:28,0:28:81:0,81,692	0/1:13,19:32:99:388,0,226	0/0:31,0:31:90:0,90,791	0/0:30,0:30:81:0,81,1215	0/1:16,11:27:99:210,0,315	0/1:10,13:23:99:271,0,178	1/1:2,28:30:41:689,41,0	0/0:14,0:14:42:0,42,342	0/0:27,0:27:78:0,78,1170	0/0:20,0:20:60:0,60,535	0/1:10,7:17:99:129,0,196	0/0:39,0:39:99:0,107,958	0/0:31,0:31:87:0,87,1305	0/1:16,18:34:99:361,0,294	0/0:40,0:40:94:0,94,938	0/1:7,26:33:74:563,0,74	0/1:3,17:20:14:369,0,14	0/0:30,0:30:84:0,84,1260	0/0:21,0:21:63:0,63,518	0/0:32,0:32:81:0,81,1215	0/0:32,0:32:87:0,87,1305	0/0:18,0:18:54:0,54,442	0/1:12,15:27:99:302,0,215	1/1:3,36:39:43:852,43,0	0/0:35,0:35:93:0,93,1395	0/0:11,0:11:33:0,33,270	0/0:23,0:23:47:0,47,519	0/0:21,0:21:60:0,60,516	0/0:40,0:40:99:0,105,1106	0/0:16,0:16:48:0,48,396	0/1:9,16:25:99:333,0,148	0/0:28,0:28:81:0,81,689	0/0:28,0:28:66:0,66,990	0/0:23,0:23:46:0,46,521	0/0:20,0:20:60:0,60,502	0/0:27,0:27:81:0,81,705	1/1:0,20:20:60:508,60,0	0/0:17,0:17:48:0,48,720	0/0:24,0:24:66:0,66,990	0/0:35,0:35:99:0,99,862	0/0:18,0:18:51:0,51,765	0/0:17,0:17:51:0,51,420	0/0:30,0:30:38:0,38,640	0/1:15,8:23:99:137,0,298	0/1:15,14:29:99:270,0,281	0/0:18,0:18:54:0,54,450	0/0:45,0:45:99:0,113,1066	0/0:25,0:25:75:0,75,626	0/0:13,0:13:39:0,39,321	0/0:37,0:37:99:0,99,1485	0/1:14,18:32:99:362,0,251	1/1:1,22:23:44:541,44,0	1/1:2,39:41:73:943,73,0	0/0:18,0:18:54:0,54,445	0/0:20,0:20:54:0,54,810	0/1:9,9:18:99:178,0,168	0/0:19,0:19:57:0,57,471	0/0:28,0:28:81:0,81,688	0/0:29,0:29:61:0,61,664	0/1:18,15:33:99:292,0,345	0/1:11,14:25:99:281,0,197	1/1:0,25:25:75:643,75,0	0/0:22,0:22:66:0,66,538	0/0:33,0:33:99:0,99,816	0/0:25,0:25:75:0,75,618	0/0:38,0:38:99:0,99,1485	0/0:13,0:13:39:0,39,318	0/0:21,0:21:60:0,60,900	1/1:0,15:15:45:385,45,0	0/1:12,20:32:99:406,0,201	0/0:26,0:26:26:0,26,533	0/0:33,0:33:73:0,73,766	0/0:16,0:16:48:0,48,393	0/0:32,0:32:78:0,78,1170	0/0:18,0:18:54:0,54,445	0/0:30,0:30:87:0,87,1305	0/1:19,12:31:99:216,0,374	0/0:40,0:40:68:0,68,882	1/1:1,29:30:65:724,65,0	0/0:13,0:13:0:0,0,170	0/0:26,0:26:72:0,72,1080	0/0:28,0:28:81:0,81,1215	0/0:14,0:14:42:0,42,343	0/0:22,0:22:60:0,60,569	0/0:48,0:48:92:0,92,1082	0/1:14,8:22:99:138,0,279	0/1:21,14:35:99:255,0,415	0/0:17,0:17:39:0,39,585	0/0:23,0:23:63:0,63,945	0/0:32,0:32:90:0,90,1350	0/0:36,0:36:99:0,102,1530	0/0:22,0:22:63:0,63,569	0/0:35,0:35:79:0,79,811	1/1:1,23:24:47:567,47,0	1/1:1,20:21:38:479,38,0	0/0:15,0:15:45:0,45,362	0/0:22,0:22:66:0,66,545	0/0:22,0:22:60:0,60,541	0/0:25,0:25:72:0,72,618	0/0:15,0:15:45:0,45,368	0/0:17,0:17:51:0,51,420	0/0:32,0:32:90:0,90,785	0/0:31,0:31:87:0,87,1305	0/0:29,0:29:65:0,65,671	0/0:35,0:35:79:0,79,812	0/0:21,0:21:60:0,60,519	0/0:20,0:20:60:0,60,492	0/0:38,0:38:99:0,106,1033	0/0:20,0:20:57:0,57,855	0/0:28,0:28:81:0,81,1215	0/0:32,0:32:84:0,84,1260	0/0:21,0:21:60:0,60,518	0/0:10,0:10:27:0,27,405	0/0:36,0:36:99:0,105,1575	0/0:23,0:23:60:0,60,900	0/0:18,0:18:28:0,28,392	0/0:27,0:27:78:0,78,1170	0/0:14,0:14:42:0,42,340	1/1:0,34:34:99:874,102,0	0/1:7,8:15:99:158,0,128	0/1:7,11:18:99:225,0,119	0/0:21,0:21:12:0,12,420	0/1:4,27:31:6:591,0,6	0/1:14,16:30:99:311,0,256	1/1:2,15:17:1:322,1,0	1/1:2,28:30:41:710,41,0	0/1:15,20:35:99:410,0,266	1/1:1,16:17:26:384,26,0	0/1:3,9:12:38:196,0,38	1/1:2,41:43:79:998,79,0	0/1:17,11:28:99:199,0,333	1/1:1,20:21:38:490,38,0	0/1:13,14:27:99:271,0,241	1/1:1,20:21:38:488,38,0	0/1:20,13:33:99:236,0,395	0/1:3,21:24:2:463,0,2	1/1:1,29:30:65:692,65,0	0/1:14,14:28:99:270,0,550	1/1:1,31:32:71:745,71,0	1/1:1,35:36:83:882,83,0	0/1:6,22:28:64:490,0,64	1/1:1,21:22:41:515,41,0	1/1:2,31:33:50:748,50,0	0/1:14,12:26:99:222,0,268	1/1:1,20:21:38:489,38,0	0/0:33,0:33:90:0,90,1350	0/0:17,0:17:48:0,48,720
superscaffold57A	679400	.	C	T	27313.4	.	ANN=T|intergenic_region|MODIFIER|(sp)_putative_RRP12-like_protein-(sp)_similar_to_Trafficking_kinesin-binding_protein_milt|CLUMAR_CG017972-CLUMAR_CG017968|intergenic_region|CLUMAR_CG017972-CLUMAR_CG017968|||n.679400C>T||||||	GT:AD:DP:GQ:PGT:PID:PL	0/0:23,0:23:57:.:.:0,57,855	0/0:27,0:27:5:.:.:0,5,510	0/0:34,0:34:96:.:.:0,96,1440	0/0:25,0:25:50:.:.:0,50,569	0/1:5,6:11:90:.:.:119,0,90	1/1:1,22:23:44:.:.:577,44,0	0/1:18,10:28:99:.:.:172,0,359	1/1:1,25:26:53:.:.:607,53,0	0/0:19,0:19:54:.:.:0,54,810	1/1:0,23:23:69:.:.:590,69,0	0/0:39,0:39:99:.:.:0,114,961	0/0:26,0:26:75:.:.:0,75,1125	0/0:28,0:28:78:.:.:0,78,1170	0/1:17,8:25:99:.:.:130,0,346	0/1:14,9:23:99:.:.:160,0,261	0/0:27,0:27:46:.:.:0,46,605	0/0:39,0:39:99:.:.:0,105,1015	0/1:13,19:32:99:.:.:384,0,224	0/0:24,0:24:72:.:.:0,72,629	0/0:36,0:36:99:.:.:0,108,923	0/0:21,0:21:60:.:.:0,60,900	0/0:25,0:25:72:.:.:0,72,616	0/1:12,15:27:99:.:.:302,0,214	0/1:14,15:29:99:.:.:295,0,258	0/0:28,0:28:81:.:.:0,81,714	0/1:11,9:20:99:.:.:176,0,202	0/1:12,9:21:99:0|1:679400_C_T:202,0,632	1/1:2,22:24:23:.:.:506,23,0	0/0:22,0:22:66:.:.:0,66,569	0/0:33,0:33:99:.:.:0,99,838	0/0:11,0:11:33:.:.:0,33,294	0/1:6,7:13:99:.:.:141,0,109	0/0:33,0:33:73:.:.:0,73,763	0/0:27,0:27:72:.:.:0,72,1080	0/1:21,17:38:99:.:.:323,0,393	0/0:44,0:44:99:.:.:0,101,1059	0/1:6,38:44:16:.:.:848,0,16	1/1:4,38:42:27:.:.:863,27,0	0/0:33,0:33:99:.:.:0,99,813	0/0:26,0:26:72:.:.:0,72,1080	0/0:33,0:33:50:.:.:0,50,718	0/0:30,0:30:90:.:.:0,90,742	0/0:29,0:29:61:.:.:0,61,668	0/1:28,5:33:29:.:.:29,0,590	1/1:2,33:35:56:.:.:811,56,0	0/0:32,0:32:90:.:.:0,90,1350	0/0:25,0:25:72:.:.:0,72,643	0/0:26,0:26:75:.:.:0,75,1125	0/0:28,0:28:58:.:.:0,58,642	0/0:50,0:50:73:.:.:0,73,1083	0/0:21,0:21:60:.:.:0,60,534	0/1:14,17:31:99:.:.:341,0,252	0/0:28,0:28:81:.:.:0,81,1215	0/0:25,0:25:72:.:.:0,72,617	0/0:36,0:36:99:.:.:0,99,1485	0/0:38,0:38:99:.:.:0,111,938	0/0:32,0:32:70:.:.:0,70,742	1/1:1,26:27:56:.:.:630,56,0	0/0:21,0:21:60:.:.:0,60,539	0/0:28,0:28:81:.:.:0,81,744	0/0:34,0:34:99:.:.:0,99,887	0/0:25,0:25:72:.:.:0,72,1080	0/0:35,0:35:99:.:.:0,99,1485	0/0:35,0:35:28:.:.:0,28,713	0/1:16,12:28:99:.:.:213,0,297	0/1:18,11:29:99:.:.:195,0,356	0/0:19,0:19:57:.:.:0,57,456	0/0:34,0:34:90:.:.:0,90,1350	0/0:27,0:27:81:.:.:0,81,668	0/0:29,0:29:63:.:.:0,63,669	0/0:31,0:31:87:.:.:0,87,1305	0/1:19,15:34:99:.:.:281,0,365	1/1:0,20:20:60:.:.:512,60,0	1/1:1,46:47:99:.:.:1144,116,0	0/0:20,0:20:60:.:.:0,60,493	0/0:33,0:33:90:.:.:0,90,1350	0/0:17,0:17:51:.:.:0,51,418	0/0:21,0:21:60:.:.:0,60,540	0/0:39,0:39:99:.:.:0,100,1021	0/0:30,0:30:64:.:.:0,64,691	0/1:13,12:25:99:.:.:233,0,245	0/1:9,19:28:99:.:.:404,0,138	1/1:0,25:25:75:.:.:654,75,0	0/0:38,0:38:99:.:.:0,103,1029	0/0:40,0:40:99:.:.:0,100,1033	0/0:29,0:29:71:.:.:0,71,771	0/0:33,0:33:73:.:.:0,73,766	0/0:22,0:22:60:.:.:0,60,900	0/0:35,0:35:53:.:.:0,53,761	1/1:1,23:24:47:.:.:564,47,0	0/1:19,15:34:99:.:.:268,0,366	0/0:27,0:27:75:.:.:0,75,1125	0/0:44,0:44:82:.:.:0,82,984	0/0:19,0:19:54:.:.:0,54,810	0/0:31,0:31:90:.:.:0,90,1350	0/0:20,0:20:60:.:.:0,60,492	0/0:37,0:37:99:.:.:0,100,909	0/1:19,5:24:50:.:.:50,0,395	0/0:38,0:38:99:.:.:0,99,987	1/1:2,33:35:56:.:.:789,56,0	0/0:18,0:18:51:.:.:0,51,765	0/0:30,0:30:90:.:.:0,90,740	0/0:39,0:39:99:.:.:0,106,1058	0/0:15,0:15:45:.:.:0,45,371	0/0:26,0:26:72:.:.:0,72,1080	0/0:46,0:46:64:.:.:0,64,990	0/1:23,15:38:99:.:.:271,0,451	0/1:24,17:41:99:.:.:323,0,467	0/0:22,0:22:60:.:.:0,60,592	0/0:28,0:28:81:.:.:0,81,1215	0/0:28,0:28:81:.:.:0,81,725	0/0:34,0:34:96:.:.:0,96,1440	0/0:36,0:36:99:.:.:0,99,890	0/0:39,0:39:14:.:.:0,14,760	0/1:4,15:19:41:.:.:525,0,41	0/1:6,21:27:55:.:.:457,0,55	0/0:23,0:23:54:.:.:0,54,810	0/0:18,0:18:48:.:.:0,48,720	0/0:24,0:24:50:.:.:0,50,543	0/0:22,0:22:66:.:.:0,66,544	0/0:19,0:19:54:.:.:0,54,810	0/0:21,0:21:38:.:.:0,38,470	0/0:25,0:25:72:.:.:0,72,1080	0/0:33,0:33:96:.:.:0,96,1440	0/0:22,0:22:63:.:.:0,63,542	0/0:27,0:27:75:.:.:0,75,1125	0/0:19,0:19:57:.:.:0,57,484	0/0:24,0:24:63:.:.:0,63,945	0/0:27,0:27:70:.:.:0,70,746	0/0:16,0:16:48:.:.:0,48,412	0/0:37,0:37:99:.:.:0,108,912	0/0:36,0:36:96:.:.:0,96,1440	0/0:23,0:23:63:.:.:0,63,945	0/0:15,0:15:42:.:.:0,42,630	0/0:26,0:26:63:.:.:0,63,945	0/0:21,0:21:51:.:.:0,51,765	0/0:30,0:30:67:.:.:0,67,690	0/0:12,0:12:36:.:.:0,36,297	0/0:24,0:24:69:.:.:0,69,1035	1/1:0,24:24:72:.:.:613,72,0	0/1:3,13:16:26:.:.:259,0,26	0/1:10,5:15:80:.:.:80,0,200	0/0:24,0:24:20:.:.:0,20,493	1/1:3,38:41:50:.:.:899,50,0	0/1:11,19:30:99:.:.:397,0,181	1/1:1,28:29:62:.:.:685,62,0	0/1:6,37:43:19:.:.:808,0,19	0/1:8,16:24:99:.:.:346,0,125	1/1:2,22:24:23:.:.:515,23,0	0/1:9,15:24:99:.:.:313,0,150	1/1:0,30:30:90:.:.:750,90,0	0/1:17,10:27:99:.:.:176,0,304	1/1:1,32:33:74:.:.:809,74,0	0/1:10,13:23:99:.:.:263,0,177	1/1:2,16:18:5:.:.:361,5,0	0/1:17,15:32:99:.:.:294,0,322	1/1:1,33:34:77:.:.:813,77,0	1/1:1,23:24:47:.:.:676,47,0	0/1:16,10:26:99:.:.:178,0,306	1/1:0,28:28:84:.:.:714,84,0	1/1:0,25:25:75:.:.:639,75,0	1/1:2,26:28:44:.:.:613,44,0	1/1:0,25:25:75:.:.:649,75,0	1/1:1,17:18:29:.:.:408,29,0	0/1:10,18:28:99:.:.:376,0,162	1/1:0,13:13:39:.:.:333,39,0	0/0:34,0:34:90:.:.:0,90,1350	0/0:18,0:18:28:.:.:0,28,391
superscaffold57A	679428	.	T	A	25807.8	.	ANN=A|intergenic_region|MODIFIER|(sp)_putative_RRP12-like_protein-(sp)_similar_to_Trafficking_kinesin-binding_protein_milt|CLUMAR_CG017972-CLUMAR_CG017968|intergenic_region|CLUMAR_CG017972-CLUMAR_CG017968|||n.679428T>A||||||	GT:AD:DP:GQ:PL	0/0:21,0:21:60:0,60,900	0/0:30,0:30:39:0,39,668	0/0:33,0:33:84:0,84,1260	0/0:33,0:33:96:0,96,1440	0/1:6,8:14:99:157,0,109	1/1:2,23:25:27:575,27,0	0/1:18,12:30:99:217,0,362	1/1:1,27:28:59:652,59,0	0/0:21,0:21:60:0,60,900	1/1:1,24:25:49:599,49,0	0/0:35,0:35:99:0,105,887	0/0:25,0:25:72:0,72,1080	0/0:26,0:26:78:0,78,643	0/1:16,8:24:99:135,0,335	0/1:14,10:24:99:177,0,284	0/0:25,0:25:72:0,72,618	0/0:39,0:39:99:0,105,1015	0/0:31,0:31:81:0,81,1215	0/0:25,0:25:72:0,72,1080	0/0:40,0:40:99:0,101,1016	0/0:14,0:14:42:0,42,343	0/0:21,0:21:57:0,57,855	0/1:10,14:24:99:292,0,186	0/0:25,0:25:72:0,72,615	0/0:35,0:35:99:0,105,887	0/1:10,13:23:99:268,0,190	0/1:9,2:11:20:20,0,196	1/1:1,22:23:44:549,44,0	0/0:24,0:24:72:0,72,593	0/0:28,0:28:81:0,81,742	0/0:11,0:11:33:0,33,286	0/1:7,6:13:99:115,0,139	0/0:29,0:29:81:0,81,717	0/0:27,0:27:81:0,81,665	0/1:19,15:34:99:282,0,356	0/0:44,0:44:99:0,101,1059	0/1:7,35:42:22:755,0,22	1/1:3,37:40:44:862,44,0	0/0:37,0:37:99:0,99,1485	0/0:31,0:31:90:0,90,820	0/0:36,0:36:99:0,99,890	0/0:29,0:29:81:0,81,1215	0/0:26,0:26:52:0,52,618	0/1:23,6:29:67:67,0,486	1/1:2,30:32:45:713,45,0	0/0:31,0:31:90:0,90,809	0/0:27,0:27:81:0,81,668	0/0:22,0:22:63:0,63,544	0/0:28,0:28:81:0,81,1215	0/0:45,0:45:83:0,83,1047	0/0:21,0:21:60:0,60,534	0/1:15,13:28:99:240,0,299	0/0:35,0:35:3:0,3,693	0/0:30,0:30:90:0,90,741	0/0:35,0:35:99:0,99,1485	0/0:40,0:40:99:0,102,1006	0/0:35,0:35:79:0,79,848	1/1:1,23:24:47:549,47,0	0/0:21,0:21:60:0,60,540	0/0:28,0:28:81:0,81,754	0/0:31,0:31:90:0,90,764	0/0:25,0:25:72:0,72,1080	0/0:32,0:32:93:0,93,1395	0/0:46,0:46:39:0,39,976	0/1:13,13:26:99:255,0,250	0/1:18,10:28:99:171,0,363	0/0:21,0:21:60:0,60,579	0/0:35,0:35:99:0,99,927	0/0:29,0:29:87:0,87,717	0/0:31,0:31:90:0,90,1350	0/0:32,0:32:73:0,73,791	0/1:21,19:40:99:364,0,411	1/1:0,18:18:54:460,54,0	1/1:1,40:41:99:1004,113,0	0/0:20,0:20:57:0,57,855	0/0:30,0:30:87:0,87,1305	0/1:8,8:16:99:145,0,155	0/0:21,0:21:60:0,60,540	0/0:39,0:39:99:0,111,999	0/0:25,0:25:49:0,49,592	0/1:15,11:26:99:209,0,303	0/1:11,20:31:99:428,0,179	1/1:0,25:25:75:625,75,0	0/0:38,0:38:99:0,103,1029	0/0:39,0:39:99:0,108,964	0/0:22,0:22:60:0,60,900	0/0:32,0:32:93:0,93,1395	0/0:22,0:22:63:0,63,544	0/0:36,0:36:56:0,56,821	1/1:1,23:24:48:565,48,0	0/1:18,20:38:99:386,0,348	0/0:28,0:28:81:0,81,1215	0/0:42,0:42:99:0,101,1062	0/0:15,0:15:39:0,39,585	0/0:28,0:28:81:0,81,689	0/0:20,0:20:60:0,60,495	0/0:37,0:37:99:0,100,909	0/1:18,8:26:99:124,0,380	0/0:38,0:38:99:0,99,987	1/1:2,39:41:72:942,72,0	0/0:21,0:21:60:0,60,900	0/0:33,0:33:90:0,90,1350	0/0:39,0:39:99:0,106,1058	0/0:16,0:16:48:0,48,387	0/0:25,0:25:72:0,72,609	0/0:50,0:50:77:0,77,1133	0/1:21,14:35:99:253,0,426	0/1:25,19:44:99:354,0,516	0/0:18,0:18:48:0,48,720	0/0:29,0:29:84:0,84,1260	0/0:25,0:25:72:0,72,618	0/0:32,0:32:93:0,93,824	0/0:31,0:31:67:0,67,746	0/0:39,0:39:40:0,40,844	0/1:6,16:22:86:343,0,86	0/1:7,22:29:91:466,0,91	0/0:20,0:20:60:0,60,482	0/0:16,0:16:48:0,48,416	0/0:22,0:22:63:0,63,945	0/0:22,0:22:60:0,60,538	0/0:23,0:23:66:0,66,583	0/0:17,0:17:48:0,48,720	0/0:19,0:19:48:0,48,720	0/0:33,0:33:93:0,93,1395	0/0:24,0:24:60:0,60,900	0/0:31,0:31:90:0,90,764	0/0:18,0:18:32:0,32,416	0/0:16,0:16:45:0,45,675	0/0:28,0:28:62:0,62,673	0/0:18,0:18:51:0,51,765	0/0:36,0:36:99:0,100,890	0/0:31,0:31:90:0,90,1350	0/0:29,0:29:87:0,87,713	0/0:17,0:17:51:0,51,416	0/0:26,0:26:72:0,72,644	0/0:20,0:20:60:0,60,485	0/0:31,0:31:87:0,87,1305	0/0:15,0:15:45:0,45,386	0/0:24,0:24:72:0,72,593	1/1:1,27:28:58:635,58,0	0/1:3,9:12:37:188,0,37	0/1:11,8:19:99:144,0,220	0/0:26,0:26:56:0,56,622	1/1:2,39:41:73:939,73,0	0/1:13,13:26:99:246,0,248	1/1:1,23:24:47:560,47,0	1/1:3,32:35:29:742,29,0	0/1:8,15:23:99:315,0,136	1/1:2,20:22:15:453,15,0	0/1:9,15:24:99:311,0,155	1/1:0,25:25:75:620,75,0	0/1:12,10:22:99:190,0,242	1/1:1,27:28:59:663,59,0	0/1:10,13:23:99:263,0,183	1/1:0,17:17:51:435,51,0	0/1:16,14:30:99:265,0,310	1/1:2,29:31:42:679,42,0	1/1:0,25:25:75:631,75,0	0/1:17,14:31:99:258,0,319	1/1:0,18:18:54:457,54,0	1/1:0,30:30:90:759,90,0	1/1:0,26:26:78:673,78,0	1/1:0,29:29:87:730,87,0	1/1:0,16:16:48:392,48,0	0/1:10,18:28:99:365,0,169	1/1:0,13:13:39:329,39,0	0/0:24,0:24:72:0,72,589	0/0:17,0:17:51:0,51,416
superscaffold57A	679565	.	C	T	73693.9	.	ANN=T|5_prime_UTR_variant|MODIFIER|(sp)_similar_to_Trafficking_kinesin-binding_protein_milt|CLUMAR_CG017968|transcript|CLUMAR_CG017968-RA|protein_coding|1/5|c.-436C>T|||||566|	GT:AD:DP:GQ:PGT:PID:PL	1/1:1,19:20:36:.:.:440,36,0	1/1:2,20:22:17:.:.:452,17,0	1/1:1,16:17:27:.:.:368,27,0	0/1:3,20:23:3:.:.:401,0,3	0/1:13,4:17:47:.:.:47,0,255	0/0:34,0:34:93:.:.:0,93,1395	0/1:8,12:20:99:.:.:258,0,130	0/0:23,0:23:42:.:.:0,42,515	1/1:0,26:26:78:.:.:652,78,0	0/0:35,0:35:99:.:.:0,99,1060	1/1:0,30:30:88:.:.:715,88,0	1/1:0,19:19:57:.:.:477,57,0	1/1:0,23:23:68:.:.:565,68,0	0/1:3,20:23:2:.:.:435,0,2	0/1:17,9:26:99:.:.:131,0,312	1/1:0,18:18:53:.:.:427,53,0	1/1:0,49:49:99:1|1:679557_T_G:1776,147,0	1/1:0,41:41:99:.:.:1025,123,0	1/1:0,21:21:63:.:.:530,63,0	1/1:0,40:40:99:.:.:1002,120,0	1/1:0,29:29:87:.:.:734,87,0	1/1:0,22:22:66:.:.:565,66,0	0/1:7,19:26:90:.:.:410,0,90	1/1:0,23:23:69:.:.:589,69,0	1/1:0,28:28:84:.:.:715,84,0	0/1:9,21:30:99:.:.:432,0,126	0/1:5,7:12:85:.:.:141,0,85	0/0:30,0:30:10:.:.:0,10,598	1/1:0,15:15:45:.:.:373,45,0	1/1:0,40:40:99:.:.:1022,120,0	1/1:0,15:15:45:.:.:386,45,0	0/1:7,10:17:99:.:.:198,0,106	1/1:0,27:27:81:.:.:679,81,0	1/1:0,26:26:78:.:.:641,78,0	0/1:14,26:40:99:.:.:518,0,214	1/1:1,33:34:78:.:.:783,78,0	0/1:25,7:32:83:.:.:83,0,500	0/1:24,7:31:80:.:.:80,0,470	1/1:0,38:38:99:.:.:953,114,0	1/1:0,22:22:66:.:.:555,66,0	1/1:0,35:35:99:.:.:846,104,0	1/1:0,33:33:98:.:.:793,98,0	1/1:1,22:23:46:1|1:679543_TTTTCGTATTTCC_T:561,46,0	1/1:2,33:35:57:.:.:781,57,0	0/0:28,0:28:35:.:.:0,35,588	1/1:0,23:23:69:.:.:581,69,0	1/1:0,20:20:59:.:.:480,59,0	1/1:0,25:25:75:.:.:620,75,0	1/1:0,10:10:30:.:.:244,30,0	1/1:0,26:26:77:.:.:640,77,0	1/1:0,23:23:69:.:.:569,69,0	0/1:11,17:28:99:.:.:277,0,175	1/1:0,23:23:68:.:.:553,68,0	1/1:0,12:12:36:.:.:296,36,0	1/1:0,24:24:72:.:.:587,72,0	1/1:0,27:27:80:.:.:648,80,0	1/1:1,41:42:99:.:.:944,100,0	0/0:22,0:22:39:.:.:0,39,491	1/1:0,20:20:60:.:.:483,60,0	1/1:0,26:26:78:.:.:695,78,0	1/1:0,39:39:99:.:.:986,117,0	1/1:0,19:19:57:.:.:466,57,0	1/1:0,21:21:63:.:.:530,63,0	1/1:1,40:41:97:.:.:931,97,0	0/1:5,6:11:87:.:.:115,0,87	0/1:23,17:40:99:.:.:301,0,414	1/1:0,23:23:68:.:.:528,68,0	1/1:0,43:43:99:.:.:1078,128,0	1/1:0,10:10:30:.:.:253,30,0	1/1:1,11:12:26:.:.:265,26,0	1/1:0,25:25:75:.:.:625,75,0	0/1:15,14:29:99:.:.:217,0,241	0/0:30,0:30:38:.:.:0,38,641	0/0:35,0:35:99:.:.:0,99,940	1/1:0,15:15:45:.:.:357,45,0	1/1:0,24:24:72:.:.:596,72,0	0/1:13,9:22:99:.:.:158,0,245	1/1:0,17:17:50:.:.:389,50,0	1/1:0,33:33:99:.:.:828,99,0	1/1:2,35:37:64:.:.:818,64,0	0/1:13,14:27:99:.:.:248,0,237	0/1:15,16:31:99:.:.:303,0,254	0/0:15,0:15:23:.:.:0,23,325	1/1:0,35:35:99:1|1:679542_T_G:872,105,0	1/1:0,23:23:69:.:.:568,69,0	1/1:0,15:15:45:.:.:374,45,0	1/1:0,35:35:99:.:.:864,105,0	1/1:0,11:11:33:.:.:273,33,0	1/1:0,32:32:95:.:.:766,95,0	0/0:18,0:18:28:.:.:0,28,389	0/1:14,30:44:99:.:.:620,0,198	1/1:0,22:22:66:.:.:542,66,0	1/1:0,39:39:99:.:.:956,116,0	1/1:0,23:23:69:.:.:570,69,0	1/1:0,28:28:83:.:.:660,83,0	1/1:0,24:24:72:.:.:595,72,0	1/1:0,28:28:84:.:.:704,84,0	0/1:12,19:31:99:.:.:388,0,179	1/1:1,27:28:60:.:.:647,60,0	0/0:27,0:27:3:.:.:0,3,515	1/1:0,18:18:54:.:.:441,54,0	1/1:0,23:23:69:.:.:578,69,0	1/1:0,32:32:96:.:.:808,96,0	1/1:0,26:26:77:.:.:625,77,0	1/1:0,29:29:87:.:.:703,87,0	1/1:1,37:38:89:.:.:886,89,0	0/1:7,16:23:98:.:.:327,0,98	0/1:17,22:39:99:.:.:442,0,271	1/1:0,19:19:57:.:.:474,57,0	1/1:0,37:37:99:1|1:679548_G_T:950,111,0	1/1:0,32:32:95:.:.:769,95,0	1/1:0,29:29:86:.:.:699,86,0	1/1:1,37:38:99:.:.:902,104,0	1/1:2,26:28:34:.:.:546,34,0	0/0:26,0:26:0:.:.:0,0,441	0/0:26,0:26:0:.:.:0,0,435	1/1:0,18:18:54:.:.:436,54,0	1/1:0,12:12:36:.:.:284,36,0	1/1:0,27:27:81:.:.:658,81,0	1/1:0,24:24:72:.:.:582,72,0	1/1:0,17:17:51:.:.:417,51,0	1/1:0,20:20:60:.:.:489,60,0	1/1:0,19:19:57:.:.:466,57,0	1/1:0,29:29:86:.:.:683,86,0	1/1:0,21:21:62:.:.:502,62,0	1/1:0,29:29:86:.:.:696,86,0	1/1:0,20:20:60:.:.:481,60,0	1/1:0,15:15:45:1|1:679555_C_T:388,45,0	1/1:0,33:33:99:.:.:804,99,0	1/1:0,16:16:47:.:.:378,47,0	1/1:0,26:26:78:1|1:679547_C_T:685,78,0	1/1:0,32:32:96:.:.:784,96,0	1/1:0,21:21:62:.:.:480,62,0	1/1:0,18:18:54:1|1:679565_C_T:652,54,0	1/1:0,31:31:92:.:.:739,92,0	1/1:0,24:24:72:.:.:583,72,0	1/1:0,17:17:51:.:.:418,51,0	1/1:0,21:21:63:.:.:510,63,0	1/1:0,22:22:65:.:.:520,65,0	0/0:33,0:33:73:.:.:0,73,760	0/0:15,0:15:0:.:.:0,0,221	0/1:7,10:17:99:.:.:193,0,104	1/1:0,10:10:30:1|1:679555_C_T:243,30,0	0/0:43,0:43:77:.:.:0,77,962	0/1:15,15:30:99:.:.:281,0,267	0/0:33,0:33:47:.:.:0,47,713	0/0:41,0:41:20:.:.:0,20,809	0/1:7,12:19:99:.:.:238,0,110	0/0:22,0:22:39:.:.:0,39,493	0/1:18,6:24:78:.:.:78,0,342	0/0:34,0:34:76:.:.:0,76,812	0/1:19,14:33:99:.:.:241,0,333	0/1:21,4:25:23:.:.:23,0,426	0/0:30,0:30:64:.:.:0,64,691	0/0:25,0:25:48:.:.:0,48,559	0/1:13,14:27:99:.:.:264,0,227	0/1:30,6:36:35:.:.:35,0,602	0/0:31,0:31:66:.:.:0,66,716	0/1:19,14:33:99:.:.:228,0,339	0/0:42,0:42:47:.:.:0,47,881	0/0:39,0:39:65:.:.:0,65,857	0/0:26,0:26:29:.:.:0,29,538	0/0:14,0:14:42:.:.:0,42,344	0/0:39,0:39:14:.:.:0,14,753	0/1:10,12:22:99:.:.:198,0,161	0/0:24,0:24:69:.:.:0,69,1035	1/1:0,27:27:81:.:.:655,81,0	1/1:0,15:15:45:1|1:679547_C_T:408,45,0
superscaffold57A	681862	.	C	T	97771.3	.	ANN=T|synonymous_variant|LOW|(sp)_similar_to_Trafficking_kinesin-binding_protein_milt|CLUMAR_CG017968|transcript|CLUMAR_CG017968-RA|protein_coding|4/5|c.1620C>T|p.Ile540Ile|2121/3077|1620/2421|540/806||	GT:AD:DP:GQ:PL	1/1:1,21:22:41:510,41,0	0/1:7,18:25:83:373,0,83	1/1:0,20:20:60:506,60,0	1/1:1,27:28:62:671,62,0	0/0:30,0:30:38:0,38,638	0/0:36,0:36:82:0,82,837	0/1:11,10:21:99:188,0,208	0/0:26,0:26:78:0,78,636	1/1:0,54:54:99:1376,162,0	0/0:49,0:49:99:0,104,1157	1/1:1,47:48:99:1170,119,0	1/1:0,46:46:99:1167,138,0	1/1:0,46:46:99:1154,137,0	0/1:10,24:34:99:510,0,130	0/1:19,20:39:99:393,0,351	1/1:0,36:36:99:902,108,0	1/1:0,35:35:99:867,104,0	0/1:17,21:38:99:415,0,305	1/1:1,37:38:89:922,89,0	1/1:0,47:47:99:1177,140,0	1/1:5,39:44:9:887,9,0	1/1:0,45:45:99:1122,134,0	1/1:0,47:47:99:1220,141,0	0/1:13,20:33:99:417,0,221	1/1:1,44:45:99:1107,110,0	1/1:0,44:44:99:1136,132,0	0/1:16,25:41:99:529,0,269	0/0:40,0:40:99:0,112,1083	1/1:0,23:23:69:579,69,0	1/1:0,55:55:99:1391,165,0	1/1:0,36:36:99:944,108,0	0/1:9,15:24:99:311,0,150	1/1:0,28:28:84:709,84,0	1/1:0,24:24:71:592,71,0	0/1:21,22:43:99:424,0,388	1/1:0,62:62:99:1579,185,0	0/0:46,0:46:23:0,23,924	0/1:36,7:43:48:48,0,722	1/1:0,31:31:93:766,93,0	1/1:0,50:50:99:1304,150,0	1/1:0,37:37:99:915,110,0	1/1:0,36:36:99:891,108,0	1/1:1,28:29:62:668,62,0	1/1:1,49:50:99:1182,124,0	0/1:17,16:33:99:296,0,320	1/1:0,37:37:99:926,110,0	1/1:0,23:23:69:587,69,0	1/1:0,23:23:68:568,68,0	1/1:2,30:32:61:718,61,0	0/0:41,0:41:99:0,106,1053	1/1:0,28:28:84:710,84,0	0/0:38,0:38:61:0,61,835	1/1:0,39:39:99:962,116,0	1/1:0,26:26:78:659,78,0	1/1:0,35:35:99:885,105,0	1/1:0,37:37:99:909,110,0	1/1:1,42:43:99:1045,104,0	0/0:33,0:33:47:0,47,712	1/1:0,21:21:63:523,63,0	1/1:0,39:39:99:978,116,0	1/1:0,39:39:99:976,116,0	1/1:1,42:43:99:1060,119,0	1/1:0,31:31:93:767,93,0	1/1:4,33:37:12:743,12,0	0/1:13,13:26:99:251,0,239	0/0:29,0:29:61:0,61,664	1/1:0,19:19:57:476,57,0	1/1:0,43:43:99:1089,129,0	1/1:0,42:42:99:1061,126,0	1/1:0,30:30:90:742,90,0	1/1:0,36:36:99:927,108,0	0/1:15,32:47:99:670,0,227	0/0:36,0:36:82:0,82,840	0/0:52,0:52:99:0,103,1394	1/1:0,16:16:48:406,48,0	1/1:0,53:53:99:1307,158,0	0/1:15,11:26:99:202,0,289	1/1:0,25:25:75:621,75,0	1/1:0,38:38:99:957,114,0	1/1:5,54:59:54:1250,54,0	1/1:0,24:24:72:606,72,0	1/1:0,30:30:90:743,90,0	0/1:13,17:30:99:328,0,230	1/1:0,24:24:72:611,72,0	0/1:19,11:30:99:191,0,358	1/1:0,20:20:60:510,60,0	1/1:0,40:40:99:1003,119,0	1/1:0,31:31:93:790,93,0	1/1:2,34:36:60:793,60,0	0/0:41,0:41:97:0,97,958	0/1:17,25:42:99:477,0,291	1/1:4,29:33:1:635,1,0	1/1:0,53:53:99:1306,158,0	1/1:0,26:26:78:641,78,0	1/1:0,42:42:99:1000,124,0	1/1:0,25:25:74:612,74,0	1/1:0,36:36:99:885,108,0	0/1:19,18:37:99:344,0,343	1/1:3,33:36:48:775,48,0	0/0:56,0:56:65:0,65,1181	0/1:9,13:22:99:235,0,156	1/1:0,35:35:99:892,105,0	1/1:0,52:52:99:1311,156,0	1/1:0,45:45:99:1141,135,0	1/1:0,36:36:99:893,107,0	1/1:0,46:46:99:1149,138,0	0/1:14,32:46:99:640,0,206	0/0:57,0:57:12:0,12,1100	1/1:0,23:23:69:580,69,0	1/1:0,45:45:99:1141,135,0	1/1:0,42:42:99:1065,126,0	1/1:0,42:42:99:1026,125,0	1/1:3,34:37:36:757,36,0	1/1:2,27:29:37:608,37,0	0/0:40,0:40:16:0,16,787	1/1:0,45:45:99:1139,134,0	1/1:0,25:25:74:590,74,0	1/1:0,20:20:60:490,60,0	1/1:0,29:29:87:730,87,0	1/1:0,20:20:60:492,60,0	1/1:0,25:25:75:633,75,0	1/1:0,23:23:69:576,69,0	1/1:0,20:20:60:495,60,0	1/1:0,36:36:99:890,108,0	1/1:0,38:38:99:961,114,0	1/1:0,24:24:72:607,72,0	1/1:0,39:39:99:1028,117,0	1/1:0,22:22:66:546,66,0	1/1:0,37:37:99:916,111,0	1/1:0,11:11:33:266,33,0	1/1:0,13:13:39:330,39,0	1/1:0,37:37:99:925,111,0	1/1:0,23:23:69:571,69,0	1/1:0,27:27:81:685,81,0	1/1:0,36:36:99:892,108,0	1/1:0,24:24:72:594,72,0	1/1:1,28:29:62:683,62,0	1/1:0,29:29:87:721,87,0	1/1:0,10:10:30:252,30,0	0/1:22,5:27:46:46,0,460	0/0:15,0:15:42:0,42,630	0/1:13,6:19:95:95,0,262	1/1:1,27:28:59:661,59,0	0/1:18,18:36:99:387,0,332	0/1:19,16:35:99:300,0,322	0/0:24,0:24:20:0,20,494	0/0:36,0:36:99:0,99,1485	1/1:0,22:22:66:572,66,0	0/0:47,0:47:38:0,38,957	0/1:12,7:19:99:121,0,238	0/0:50,0:50:98:0,98,1132	0/1:13,11:24:99:182,0,248	0/0:15,0:15:45:0,45,368	0/0:33,0:33:47:0,47,714	0/0:22,0:22:63:0,63,544	0/1:13,9:22:99:167,0,252	0/0:41,0:41:46:0,46,859	0/0:18,0:18:54:0,54,445	0/0:35,0:35:0:0,0,614	0/0:34,0:34:99:0,102,866	0/0:40,0:40:62:0,62,882	0/0:26,0:26:26:0,26,542	0/0:21,0:21:37:0,37,468	0/0:40,0:40:43:0,43,838	0/0:37,0:37:99:0,108,912	0/0:41,0:41:99:0,106,1032	1/1:0,42:42:99:1045,126,0	1/1:0,40:40:99:986,120,0
superscaffold57A	683214	.	G	T	104836.0	.	ANN=T|intergenic_region|MODIFIER|(sp)_similar_to_Trafficking_kinesin-binding_protein_milt-(sp)_putative_Sprouty-related|CLUMAR_CG017968-CLUMAR_CG018239|intergenic_region|CLUMAR_CG017968-CLUMAR_CG018239|||n.683214G>T||||||	GT:AD:DP:GQ:PGT:PID:PL	1/1:0,11:11:36:1|1:683198_G_A:521,36,0	0/1:4,19:23:14:0|1:683198_G_A:409,0,14	1/1:0,32:32:96:1|1:683198_G_A:1440,96,0	1/1:0,36:36:99:1|1:683198_G_A:1592,108,0	0/0:24,0:24:72:.:.:0,72,587	0/0:23,0:23:0:.:.:0,0,369	0/1:10,12:22:99:0|1:683198_G_A:242,0,180	0/0:35,0:35:0:.:.:0,0,503	1/1:0,24:24:75:1|1:683198_G_A:1096,75,0	0/0:27,0:27:0:.:.:0,0,356	1/1:0,20:20:63:1|1:683198_G_A:916,63,0	1/1:0,25:25:78:1|1:683198_G_A:1150,78,0	1/1:0,21:21:66:1|1:683198_G_A:972,66,0	0/1:14,9:23:99:0|1:683198_G_A:167,0,275	0/1:14,17:31:99:0|1:683198_G_A:352,0,258	1/1:0,17:17:51:1|1:683198_G_A:751,51,0	1/1:0,23:23:69:1|1:683198_G_A:1035,69,0	0/1:14,24:38:99:0|1:683198_G_A:513,0,245	0/1:12,10:22:99:0|1:683198_G_A:197,0,255	1/1:0,24:24:72:1|1:683198_G_A:1080,72,0	1/1:0,26:26:78:1|1:683198_G_A:1170,78,0	1/1:0,7:7:21:1|1:683198_G_A:315,21,0	1/1:0,30:30:90:1|1:683198_G_A:1350,90,0	0/1:14,10:24:99:0|1:683198_G_A:194,0,276	0/1:16,12:28:99:0|1:683198_G_A:232,0,311	1/1:0,15:15:45:1|1:683197_TGG_T:675,45,0	0/1:9,9:18:99:0|1:683198_G_A:184,0,172	0/1:13,11:24:99:0|1:683198_G_A:220,0,248	1/1:0,14:14:48:1|1:683198_G_A:683,48,0	1/1:0,31:31:93:1|1:683198_G_A:1391,93,0	1/1:0,8:8:27:1|1:683198_G_A:387,27,0	0/1:11,7:18:99:0|1:683198_G_A:131,0,217	1/1:0,19:19:69:1|1:683198_G_A:928,69,0	1/1:0,24:24:78:1|1:683198_G_A:1130,78,0	0/1:13,16:29:99:0|1:683198_G_A:324,0,234	1/1:0,24:24:72:1|1:683198_G_A:1080,72,0	0/0:24,0:24:0:.:.:0,0,440	0/0:9,1:10:4:.:.:0,4,182	1/1:0,52:52:99:1|1:683198_G_A:2367,160,0	1/1:0,18:18:54:1|1:683198_G_A:810,54,0	1/1:3,27:30:16:1|1:683198_G_A:616,16,0	1/1:0,27:27:81:1|1:683198_G_A:1206,81,0	1/1:2,32:34:53:1|1:683198_G_A:762,53,0	1/1:0,31:31:99:1|1:683198_G_A:1433,99,0	0/1:7,16:23:99:.:.:325,0,104	1/1:0,24:24:72:1|1:683198_G_A:1080,72,0	1/1:0,9:9:27:1|1:683198_G_A:405,27,0	1/1:0,16:16:48:1|1:683198_G_A:720,48,0	1/1:2,18:20:11:1|1:683198_G_A:426,11,0	0/0:40,0:40:0:.:.:0,0,716	1/1:0,18:18:54:1|1:683198_G_A:806,54,0	0/0:28,0:28:0:.:.:0,0,434	1/1:0,19:19:60:1|1:683198_G_A:882,60,0	1/1:0,20:20:63:1|1:683198_G_A:923,63,0	1/1:0,15:15:48:1|1:683198_G_A:702,48,0	1/1:0,24:24:72:1|1:683198_G_A:1043,72,0	1/1:0,36:36:99:1|1:683198_G_A:1603,108,0	0/0:31,0:31:67:.:.:0,67,712	1/1:0,19:19:63:1|1:683198_G_A:904,63,0	1/1:0,18:18:54:1|1:683198_G_A:805,54,0	0/1:8,7:15:99:.:.:132,0,150	1/1:0,21:21:66:1|1:683198_G_A:972,66,0	1/1:0,38:38:99:1|1:683198_G_A:1736,117,0	0/1:8,25:33:99:0|1:683198_G_A:525,0,106	0/1:7,8:15:99:.:.:160,0,118	0/0:16,2:18:1:.:.:0,1,338	1/1:0,15:15:45:1|1:683198_G_A:675,45,0	1/1:0,22:22:69:1|1:683198_G_A:1004,69,0	1/1:0,15:15:48:1|1:683198_G_A:689,48,0	1/1:0,30:30:90:1|1:683198_G_A:1350,90,0	1/1:0,16:16:54:1|1:683198_G_A:771,54,0	0/1:17,13:30:99:.:.:251,0,344	0/0:21,0:21:0:.:.:0,0,362	0/0:28,2:30:40:0|1:683198_G_A:0,40,641	1/1:0,17:17:51:1|1:683198_G_A:765,51,0	1/1:0,32:32:99:1|1:683198_G_A:1478,102,0	0/1:10,5:15:88:0|1:683198_G_A:88,0,187	1/1:0,22:22:69:1|1:683198_G_A:1006,69,0	1/1:0,24:24:72:1|1:683198_G_A:1068,72,0	1/1:0,26:26:81:1|1:683198_G_A:1195,81,0	1/1:0,28:28:84:1|1:683198_G_A:1260,84,0	1/1:0,16:16:63:1|1:683198_G_A:845,63,0	0/1:8,18:26:99:.:.:392,0,119	1/1:0,18:18:57:1|1:683198_G_A:835,57,0	0/1:8,17:25:99:.:.:359,0,128	1/1:0,29:29:93:1|1:683198_G_A:1342,93,0	1/1:0,35:35:99:1|1:683198_G_A:1617,111,0	1/1:0,18:18:54:1|1:683198_G_A:810,54,0	1/1:0,31:31:93:1|1:683214_G_T:1391,93,0	0/0:47,0:47:0:.:.:0,0,554	0/1:24,23:47:99:0|1:683198_G_A:455,0,449	1/1:0,32:32:96:1|1:683198_G_A:1427,96,0	1/1:0,29:29:90:1|1:683198_G_A:1332,90,0	1/1:0,17:17:51:1|1:683198_G_A:761,51,0	1/1:0,21:21:63:1|1:683198_G_A:941,63,0	1/1:0,26:26:78:1|1:683198_G_A:1170,78,0	1/1:0,18:18:54:1|1:683198_G_A:804,54,0	0/1:12,12:24:99:.:.:237,0,196	1/1:0,16:16:48:1|1:683214_G_T:702,48,0	0/1:19,4:23:36:0|1:683198_G_A:36,0,400	0/1:9,6:15:99:0|1:683198_G_A:136,0,177	1/1:0,30:30:93:1|1:683198_G_A:1357,93,0	1/1:0,29:29:90:1|1:683198_G_A:1327,90,0	1/1:0,13:13:42:1|1:683198_G_A:611,42,0	1/1:0,43:43:99:1|1:683198_G_A:1935,129,0	1/1:2,30:32:49:1|1:683198_G_A:735,49,0	0/1:15,16:31:99:0|1:683198_G_A:321,0,275	0/0:27,3:30:11:.:.:0,11,584	1/1:0,27:27:81:1|1:683198_G_A:1211,81,0	1/1:0,15:15:48:1|1:683198_G_A:698,48,0	1/1:0,16:16:51:1|1:683198_G_A:747,51,0	1/1:0,33:33:99:1|1:683198_G_A:1512,102,0	1/1:1,23:24:47:.:.:563,47,0	1/1:0,34:34:99:1|1:683198_G_A:1543,105,0	0/1:17,6:23:85:0|1:683198_G_A:85,0,350	0/1:8,9:17:99:.:.:183,0,127	1/1:0,25:25:81:1|1:683198_G_A:1165,81,0	1/1:0,10:10:33:1|1:683198_G_A:476,33,0	1/1:0,14:14:42:1|1:683198_G_A:598,42,0	1/1:0,16:16:48:1|1:683198_G_A:708,48,0	1/1:0,9:9:27:1|1:683198_G_A:405,27,0	1/1:0,21:21:66:1|1:683198_G_A:972,66,0	1/1:0,11:11:33:1|1:683198_G_A:495,33,0	1/1:0,18:18:54:1|1:683198_G_A:810,54,0	1/1:0,21:21:66:1|1:683198_G_A:971,66,0	1/1:0,19:19:57:1|1:683198_G_A:855,57,0	1/1:0,14:14:45:1|1:683198_G_A:655,45,0	1/1:0,16:16:48:1|1:683198_G_A:720,48,0	1/1:0,17:17:51:1|1:683198_G_A:765,51,0	1/1:0,13:13:42:1|1:683198_G_A:611,42,0	./.:10,0:10:.:.:.:0,0,0	1/1:0,15:15:45:1|1:683198_G_A:670,45,0	1/1:0,19:19:57:1|1:683198_G_A:843,57,0	1/1:0,18:18:54:1|1:683198_G_A:763,54,0	1/1:0,10:10:39:1|1:683198_G_A:508,39,0	1/1:0,18:18:54:1|1:683198_G_A:810,54,0	1/1:0,12:12:36:1|1:683198_G_A:540,36,0	1/1:0,27:27:81:1|1:683198_G_A:1215,81,0	1/1:0,24:24:72:1|1:683198_G_A:1080,72,0	0/0:27,0:27:0:.:.:0,0,308	0/0:23,0:23:0:.:.:0,0,368	0/1:9,14:23:99:0|1:683198_G_A:286,0,142	1/1:0,18:18:54:1|1:683198_G_A:805,54,0	0/1:9,7:16:99:.:.:132,0,172	0/1:21,12:33:99:0|1:683198_G_A:203,0,418	0/0:26,0:26:0:.:.:0,0,391	0/0:8,1:9:1:.:.:0,1,172	1/1:0,7:7:27:1|1:683198_G_A:366,27,0	0/0:27,0:27:0:.:.:0,0,412	0/1:12,5:17:77:0|1:683198_G_A:77,0,244	0/0:16,0:16:0:.:.:0,0,93	0/1:15,14:29:99:0|1:683198_G_A:280,0,282	0/0:11,1:12:10:.:.:0,10,245	0/0:17,2:19:4:0|1:683198_G_A:0,4,365	0/0:28,0:28:0:.:.:0,0,334	0/1:10,23:33:99:0|1:683198_G_A:486,0,147	0/0:37,0:37:0:.:.:0,0,308	0/0:23,0:23:0:.:.:0,0,365	0/0:29,0:29:0:.:.:0,0,415	0/0:25,0:25:26:.:.:0,26,508	0/0:45,0:45:6:.:.:0,6,856	0/0:31,0:31:0:.:.:0,0,565	0/0:32,0:32:0:.:.:0,0,433	0/0:17,2:19:5:.:.:0,5,367	0/0:32,0:32:0:.:.:0,0,385	0/0:25,0:25:0:.:.:0,0,463	1/1:0,21:21:72:1|1:683198_G_A:1022,72,0	1/1:0,21:21:63:1|1:683198_G_A:935,63,0
superscaffold57A	688432	.	A	G	66600.9	.	ANN=G|intron_variant|MODIFIER|(sp)_putative_Sprouty-related|CLUMAR_CG018239|transcript|CLUMAR_CG018239-RC|protein_coding|1/7|c.-31-1511T>C||||||,G|intron_variant|MODIFIER|(sp)_putative_Sprouty-related|CLUMAR_CG018239|transcript|CLUMAR_CG018239-RA|protein_coding|1/7|c.-442-929T>C||||||,G|intron_variant|MODIFIER|(sp)_putative_Sprouty-related|CLUMAR_CG018239|transcript|CLUMAR_CG018239-RB|protein_coding|1/6|c.-442-929T>C||||||	GT:AD:DP:GQ:PGT:PID:PL	1/1:0,21:21:62:.:.:502,62,0	0/1:4,22:26:26:.:.:422,0,26	1/1:0,29:29:86:1|1:688432_A_G:715,86,0	1/1:0,16:16:47:.:.:379,47,0	0/1:2,10:12:16:.:.:181,0,16	0/0:19,0:19:0:.:.:0,0,318	1/1:2,19:21:10:.:.:372,10,0	0/1:14,12:26:99:.:.:218,0,294	1/1:0,20:20:60:.:.:494,60,0	0/1:15,10:25:99:.:.:172,0,314	1/1:1,21:22:40:.:.:488,40,0	1/1:0,51:52:99:.:.:1223,151,0	1/1:0,22:22:66:1|1:688432_A_G:573,66,0	1/1:0,16:16:48:.:.:404,48,0	1/1:0,30:30:90:.:.:760,90,0	1/1:0,13:13:39:.:.:321,39,0	1/1:0,26:26:77:.:.:626,77,0	0/1:14,13:27:99:.:.:236,0,279	1/1:0,36:36:99:.:.:853,107,0	1/1:0,19:19:57:.:.:468,57,0	1/1:1,22:23:42:.:.:501,42,0	0/1:1,7:8:2:.:.:152,0,2	1/1:0,21:21:62:.:.:488,62,0	0/1:15,10:25:99:.:.:157,0,305	1/1:0,18:18:53:.:.:413,53,0	1/1:0,50:50:99:1|1:688432_A_G:1294,150,0	0/1:10,7:17:99:.:.:107,0,208	1/1:1,27:28:57:.:.:633,57,0	1/1:0,22:22:65:.:.:526,65,0	1/1:0,29:29:87:.:.:732,87,0	1/1:0,17:17:50:.:.:411,50,0	1/1:0,16:16:48:.:.:395,48,0	1/1:0,31:31:91:.:.:707,91,0	1/1:0,21:21:62:.:.:503,62,0	0/1:7,28:35:75:.:.:586,0,75	1/1:0,21:21:62:1|1:688432_A_G:608,62,0	0/0:17,0:17:26:.:.:0,26,403	0/0:20,2:22:17:.:.:0,17,464	1/1:0,41:41:99:.:.:1004,123,0	1/1:0,21:21:63:.:.:518,63,0	1/1:2,24:26:26:.:.:525,26,0	1/1:0,21:21:62:.:.:493,62,0	1/1:1,23:24:45:1|1:688423_C_CT:555,45,0	1/1:3,24:27:2:.:.:513,2,0	0/1:3,18:21:17:.:.:381,0,17	1/1:0,32:32:95:.:.:758,95,0	1/1:0,17:17:50:.:.:404,50,0	1/1:0,24:24:72:.:.:591,72,0	0/1:2,13:15:7:.:.:261,0,7	1/1:0,29:29:86:.:.:681,86,0	1/1:0,26:26:78:.:.:641,78,0	0/0:25,0:25:30:.:.:0,30,548	1/1:0,33:33:98:1|1:688418_C_A:816,98,0	1/1:0,31:31:93:.:.:765,93,0	1/1:0,19:19:56:.:.:453,56,0	1/1:0,34:34:99:.:.:838,102,0	1/1:2,25:27:29:.:.:567,29,0	0/0:10,0:11:30:0|1:688432_A_T:0,30,422	1/1:0,15:15:45:.:.:362,45,0	1/1:0,23:23:68:.:.:553,68,0	1/1:0,32:32:95:.:.:771,95,0	1/1:0,19:19:57:.:.:469,57,0	1/1:0,30:30:88:.:.:688,88,0	1/1:3,34:37:34:.:.:783,34,0	1/1:0,19:19:57:.:.:466,57,0	0/0:30,0:30:84:.:.:0,84,1260	1/1:0,14:14:42:.:.:345,42,0	1/1:0,27:27:80:.:.:634,80,0	1/1:0,27:27:81:.:.:673,81,0	1/1:0,21:21:62:.:.:489,62,0	1/1:0,25:25:74:.:.:586,74,0	1/1:3,31:34:24:.:.:657,24,0	0/1:14,3:17:8:.:.:8,0,320	0/0:42,3:45:61:.:.:0,61,1033	1/1:0,11:11:33:.:.:259,33,0	0/1:16,8:24:99:.:.:125,0,347	1/1:0,18:18:54:.:.:443,54,0	1/1:0,16:16:48:.:.:402,48,0	1/1:1,41:42:99:.:.:978,104,0	1/1:1,21:22:39:.:.:461,39,0	1/1:0,22:22:66:.:.:533,66,0	0/1:14,7:21:95:.:.:95,0,292	0/1:7,7:14:99:.:.:116,0,142	1/1:0,25:25:75:.:.:609,75,0	1/1:0,37:37:99:.:.:913,111,0	1/1:0,39:39:99:.:.:948,117,0	1/1:0,26:26:78:.:.:650,78,0	1/1:1,36:37:88:.:.:872,88,0	0/1:12,19:31:99:.:.:395,0,215	0/1:12,13:25:99:.:.:225,0,232	0/0:37,0:37:61:.:.:0,61,856	1/1:1,19:20:34:.:.:450,34,0	1/1:0,24:24:71:.:.:553,71,0	1/1:0,12:12:36:.:.:281,36,0	1/1:0,17:17:51:.:.:419,51,0	1/1:0,23:23:68:.:.:537,68,0	1/1:0,23:23:69:.:.:569,69,0	0/1:12,14:26:99:.:.:260,0,238	0/1:10,14:24:99:.:.:282,0,187	0/1:5,9:14:84:.:.:180,0,84	0/1:11,4:15:55:.:.:55,0,229	1/1:0,16:16:48:.:.:394,48,0	1/1:0,30:30:88:.:.:686,88,0	1/1:0,22:22:65:.:.:528,65,0	1/1:0,26:26:77:.:.:626,77,0	1/1:0,31:31:93:.:.:783,93,0	0/1:14,11:25:99:.:.:197,0,252	0/0:20,0:20:0:.:.:0,0,374	1/1:0,18:18:54:.:.:444,54,0	1/1:0,25:25:74:.:.:577,74,0	1/1:0,24:24:72:.:.:592,72,0	1/1:0,35:35:99:.:.:802,103,0	1/1:0,29:29:87:.:.:715,87,0	0/1:3,21:24:6:.:.:421,0,6	0/0:20,0:20:11:.:.:0,11,422	0/1:13,13:26:99:.:.:242,0,260	1/1:0,14:14:42:.:.:343,42,0	1/1:0,17:17:50:.:.:394,50,0	1/1:0,22:22:66:.:.:546,66,0	1/1:0,17:17:50:.:.:402,50,0	1/1:0,17:17:50:.:.:350,50,0	1/1:0,11:11:33:.:.:266,33,0	1/1:0,21:21:62:.:.:482,62,0	1/1:0,13:13:39:.:.:321,39,0	1/1:0,24:24:71:.:.:545,71,0	1/1:0,22:22:66:.:.:543,66,0	1/1:0,18:18:53:.:.:386,53,0	1/1:0,22:22:65:.:.:527,65,0	1/1:0,13:13:39:.:.:312,39,0	1/1:0,22:22:65:.:.:528,65,0	0/1:5,7:12:90:.:.:127,0,90	1/1:0,20:20:60:.:.:490,60,0	1/1:0,21:21:62:.:.:501,62,0	0/1:7,5:12:87:.:.:87,0,141	0/1:3,27:30:46:.:.:575,0,46	1/1:0,16:16:48:.:.:395,48,0	1/1:0,22:22:65:.:.:527,65,0	1/1:0,31:31:92:.:.:747,92,0	1/1:0,14:14:42:.:.:345,42,0	0/1:20,4:24:13:.:.:13,0,433	0/0:15,0:15:21:.:.:0,21,318	0/1:7,6:13:99:.:.:109,0,135	1/1:0,21:21:61:.:.:455,61,0	0/0:42,0:42:74:.:.:0,74,933	0/1:11,16:29:99:.:.:313,0,202	0/0:24,0:24:21:.:.:0,21,513	0/0:37,0:37:0:.:.:0,0,659	0/1:8,12:20:99:.:.:236,0,147	0/0:29,0:29:62:.:.:0,62,692	0/1:5,17:22:62:.:.:351,0,62	0/0:26,0:26:0:.:.:0,0,410	0/1:30,6:36:23:.:.:23,0,685	0/1:16,12:28:99:.:.:203,0,328	0/0:28,0:28:32:.:.:0,32,591	0/0:23,0:23:0:.:.:0,0,410	0/0:32,0:32:0:.:.:0,0,218	0/0:41,0:41:72:.:.:0,72,906	0/0:26,0:26:55:.:.:0,55,616	0/0:48,0:48:0:.:.:0,0,946	0/0:15,0:15:0:.:.:0,0,169	0/0:42,0:42:0:.:.:0,0,417	0/0:32,0:32:0:.:.:0,0,409	0/0:38,0:38:11:.:.:0,11,783	0/0:42,0:42:0:.:.:0,0,771	0/1:14,12:26:99:.:.:200,0,254	0/0:26,0:26:0:.:.:0,0,256	1/1:0,22:22:65:.:.:538,65,0	1/1:0,21:21:63:.:.:517,63,0
superscaffold57A	689243	.	G	C	50494.0	.	ANN=C|intron_variant|MODIFIER|(sp)_putative_Sprouty-related|CLUMAR_CG018239|transcript|CLUMAR_CG018239-RC|protein_coding|1/7|c.-32+1583C>G||||||,C|intron_variant|MODIFIER|(sp)_putative_Sprouty-related|CLUMAR_CG018239|transcript|CLUMAR_CG018239-RA|protein_coding|1/7|c.-443+1583C>G||||||,C|intron_variant|MODIFIER|(sp)_putative_Sprouty-related|CLUMAR_CG018239|transcript|CLUMAR_CG018239-RB|protein_coding|1/6|c.-443+1583C>G||||||	GT:AD:DP:GQ:PGT:PID:PL	1/1:0,12:12:36:.:.:281,36,0	1/1:0,22:22:66:.:.:542,66,0	1/1:0,19:19:56:.:.:454,56,0	1/1:0,13:13:38:.:.:306,38,0	0/1:9,5:14:67:.:.:67,0,180	0/0:17,0:17:0:.:.:0,0,102	0/1:2,11:13:10:.:.:231,0,10	0/1:7,13:20:99:.:.:261,0,111	1/1:0,17:17:51:.:.:416,51,0	0/1:9,25:34:99:.:.:515,0,120	1/1:2,19:21:14:.:.:430,14,0	1/1:0,23:23:69:1|1:689243_G_C:854,69,0	1/1:0,18:18:53:.:.:416,53,0	1/1:0,17:17:51:.:.:408,51,0	1/1:0,18:18:54:.:.:429,54,0	1/1:0,19:19:57:.:.:469,57,0	1/1:0,25:25:74:.:.:602,74,0	0/1:4,6:10:68:.:.:120,0,68	1/1:2,22:24:23:.:.:506,23,0	1/1:1,32:33:73:.:.:735,73,0	1/1:0,19:19:56:.:.:443,56,0	1/1:0,6:6:18:.:.:140,18,0	1/1:0,18:18:54:.:.:433,54,0	0/1:11,10:21:99:.:.:184,0,208	1/1:0,15:15:45:.:.:360,45,0	1/1:0,19:19:57:.:.:469,57,0	0/1:13,13:26:99:.:.:243,0,238	1/1:0,29:29:87:.:.:725,87,0	1/1:0,7:7:21:.:.:158,21,0	1/1:0,28:28:84:.:.:696,84,0	1/1:0,19:19:57:.:.:479,57,0	1/1:0,9:9:27:.:.:222,27,0	1/1:0,8:8:24:.:.:197,24,0	1/1:0,15:15:45:.:.:370,45,0	1/1:1,22:23:44:.:.:517,44,0	1/1:0,20:20:60:.:.:494,60,0	0/0:13,0:13:0:.:.:0,0,222	0/0:11,0:11:0:.:.:0,0,74	1/1:0,33:33:99:.:.:812,99,0	1/1:0,17:17:51:.:.:406,51,0	1/1:2,26:28:35:.:.:592,35,0	1/1:0,9:9:27:.:.:222,27,0	1/1:1,23:24:47:1|1:689243_G_C:526,47,0	0/1:5,21:26:45:.:.:425,0,45	0/1:5,11:16:75:.:.:224,0,75	1/1:0,24:24:72:.:.:603,72,0	1/1:0,22:22:66:.:.:543,66,0	1/1:0,18:18:54:.:.:444,54,0	1/1:0,5:5:15:.:.:108,15,0	1/1:0,23:23:69:.:.:567,69,0	1/1:0,16:16:47:.:.:371,47,0	0/0:14,0:14:0:.:.:0,0,198	1/1:0,32:32:95:.:.:765,95,0	1/1:0,17:17:51:.:.:410,51,0	1/1:0,13:13:39:.:.:321,39,0	1/1:0,17:17:50:.:.:405,50,0	1/1:0,16:16:48:.:.:409,48,0	0/0:14,0:14:42:.:.:0,42,343	1/1:0,14:14:41:.:.:316,41,0	1/1:0,25:25:74:.:.:581,74,0	1/1:0,32:32:96:.:.:786,96,0	1/1:0,19:19:57:.:.:464,57,0	1/1:0,12:12:36:.:.:303,36,0	1/1:2,16:18:5:.:.:354,5,0	1/1:0,15:15:45:.:.:367,45,0	0/0:6,0:6:0:.:.:0,0,47	1/1:0,13:13:39:.:.:312,39,0	1/1:0,26:26:78:.:.:631,78,0	1/1:2,23:25:26:.:.:529,26,0	1/1:0,8:8:24:.:.:198,24,0	1/1:0,8:8:24:.:.:197,24,0	1/1:0,21:21:63:.:.:518,63,0	0/0:17,0:17:1:.:.:0,1,321	0/0:11,0:11:0:.:.:0,0,131	1/1:0,11:11:33:.:.:271,33,0	1/1:0,23:23:69:.:.:568,69,0	1/1:0,13:13:39:.:.:321,39,0	1/1:0,12:12:36:.:.:288,36,0	1/1:0,18:18:54:.:.:444,54,0	0/1:2,8:10:19:.:.:167,0,19	1/1:0,22:22:66:.:.:532,66,0	0/1:11,9:20:99:.:.:162,0,211	0/1:8,11:19:99:.:.:215,0,138	1/1:0,21:21:62:.:.:487,62,0	1/1:0,36:36:99:.:.:908,108,0	1/1:0,12:12:36:.:.:295,36,0	1/1:0,21:21:63:.:.:529,63,0	1/1:0,29:29:87:.:.:723,87,0	0/1:10,5:15:79:.:.:79,0,196	0/1:7,5:12:87:.:.:87,0,136	0/0:23,0:23:44:.:.:0,44,519	1/1:0,20:20:60:.:.:509,60,0	1/1:0,32:32:95:.:.:761,95,0	1/1:0,23:23:68:.:.:551,68,0	1/1:0,24:24:71:.:.:577,71,0	1/1:0,18:18:53:.:.:429,53,0	1/1:0,17:17:51:.:.:414,51,0	1/1:0,18:18:54:.:.:443,54,0	0/1:4,6:10:66:.:.:123,0,66	1/1:0,6:6:18:.:.:141,18,0	0/0:15,0:15:45:.:.:0,45,368	1/1:0,16:16:48:.:.:395,48,0	1/1:0,23:23:68:.:.:554,68,0	1/1:0,5:5:15:.:.:113,15,0	1/1:0,17:17:51:.:.:416,51,0	1/1:0,16:16:48:.:.:395,48,0	0/1:16,16:32:99:.:.:274,0,295	0/1:11,6:17:82:.:.:82,0,220	1/1:1,20:21:38:.:.:468,38,0	1/1:0,21:21:62:.:.:477,62,0	1/1:0,19:19:56:.:.:453,56,0	1/1:0,11:11:33:.:.:271,33,0	1/1:0,27:27:81:.:.:665,81,0	1/1:0,23:23:68:.:.:537,68,0	0/1:1,4:5:10:.:.:83,0,10	0/1:14,3:17:23:.:.:23,0,292	1/1:0,19:19:57:.:.:466,57,0	1/1:0,13:13:39:.:.:321,39,0	1/1:0,19:19:57:.:.:481,57,0	1/1:0,1:1:3:.:.:25,3,0	1/1:0,10:10:30:.:.:237,30,0	1/1:0,10:10:30:.:.:253,30,0	1/1:0,7:7:21:.:.:173,21,0	1/1:0,5:5:15:.:.:120,15,0	1/1:0,11:11:33:.:.:271,33,0	1/1:0,14:14:41:.:.:330,41,0	1/1:0,13:13:38:.:.:306,38,0	1/1:0,11:11:33:.:.:271,33,0	1/1:0,6:6:18:.:.:147,18,0	1/1:0,6:6:18:.:.:148,18,0	1/1:0,8:8:24:.:.:197,24,0	1/1:0,18:18:54:.:.:444,54,0	1/1:0,14:14:42:.:.:342,42,0	1/1:0,11:11:33:.:.:271,33,0	1/1:0,7:7:21:.:.:178,21,0	1/1:0,13:13:39:.:.:320,39,0	1/1:0,13:13:39:.:.:320,39,0	1/1:0,7:7:21:.:.:171,21,0	1/1:0,6:6:18:.:.:148,18,0	0/0:20,0:20:60:.:.:0,60,512	0/0:7,0:7:0:.:.:0,0,119	0/1:7,6:13:99:.:.:110,0,131	1/1:0,13:13:38:.:.:295,38,0	0/0:26,0:26:53:.:.:0,53,593	0/1:6,16:22:82:.:.:328,0,82	0/1:11,3:14:32:.:.:32,0,224	0/0:27,0:27:78:.:.:0,78,1170	0/1:9,13:22:99:.:.:254,0,155	0/0:11,0:11:30:.:.:0,30,450	0/1:6,4:10:69:.:.:69,0,118	0/0:20,0:20:25:.:.:0,25,433	0/1:22,4:26:21:.:.:21,0,434	0/1:3,10:13:35:.:.:208,0,35	0/0:24,0:24:22:.:.:0,22,488	0/0:18,0:18:48:.:.:0,48,720	0/0:33,0:33:76:.:.:0,76,766	0/0:31,0:31:68:.:.:0,68,717	0/0:23,0:23:43:.:.:0,43,518	0/0:31,0:31:70:.:.:0,70,717	0/1:11,2:13:10:.:.:10,0,232	0/0:27,0:27:7:.:.:0,7,516	0/0:19,0:19:32:.:.:0,32,421	0/0:22,0:22:66:.:.:0,66,541	0/0:30,0:30:90:.:.:0,90,733	0/1:8,7:15:99:.:.:128,0,146	0/0:18,0:18:54:.:.:0,54,442	1/1:0,13:13:39:.:.:325,39,0	1/1:0,13:13:39:.:.:321,39,0
superscaffold57A	705962	.	CT	C	1635.92	.	ANN=C|intron_variant|MODIFIER|CLUMAR_CG022259|CLUMAR_CG022259|transcript|CLUMAR_CG022259-RA|protein_coding|4/6|c.1320+1312delA||||||	GT:AD:DP:GQ:PL	0/0:19,0:19:54:0,54,810	0/1:6,4:10:3:42,0,3	1/1:1,13:14:32:209,32,0	0/0:27,0:27:56:0,56,615	0/0:12,0:12:30:0,30,450	0/0:20,0:20:54:0,54,810	0/0:23,0:23:60:0,60,900	0/0:16,0:16:42:0,42,630	0/0:27,0:27:75:0,75,1125	0/0:23,0:23:44:0,44,515	0/0:12,0:12:36:0,36,294	0/0:35,0:35:99:0,102,865	0/0:27,0:27:56:0,56,634	0/0:31,0:31:90:0,90,1350	0/0:35,0:35:99:0,102,1530	0/0:30,0:30:65:0,65,692	0/0:37,0:37:99:0,99,937	0/0:38,0:38:99:0,108,1620	0/0:15,0:15:18:0,18,324	1/1:7,11:18:14:177,14,0	0/0:19,0:19:42:0,42,630	0/0:19,0:19:32:0,32,426	0/0:33,0:33:93:0,93,1395	0/0:11,0:11:33:0,33,268	0/0:30,0:30:78:0,78,1170	0/0:32,0:32:96:0,96,836	0/0:18,0:18:48:0,48,720	0/0:17,0:17:1:0,1,322	0/0:23,0:23:69:0,69,592	0/0:33,0:33:99:0,99,858	0/0:11,0:11:33:0,33,272	0/0:9,0:9:27:0,27,224	0/0:24,0:24:72:0,72,593	0/0:23,0:23:44:0,44,520	1/1:3,10:13:19:165,19,0	0/0:35,0:35:99:0,99,1485	0/0:27,0:27:81:0,81,665	0/0:19,0:19:51:0,51,765	0/0:39,0:39:99:0,101,958	0/0:14,1:15:9:0,9,40	0/0:21,0:21:60:0,60,900	0/0:27,0:27:31:0,31,569	0/0:27,0:27:72:0,72,1080	1/1:11,13:24:4:189,4,0	0/0:33,0:33:99:0,99,816	0/0:25,0:25:75:0,75,614	0/0:14,0:14:17:0,17,297	0/0:13,0:13:39:0,39,319	0/0:30,0:30:81:0,81,1215	0/0:27,0:27:55:0,55,614	1/1:10,8:18:7:119,7,0	0/0:34,0:34:79:0,79,788	0/0:26,0:26:53:0,53,586	0/0:19,0:19:57:0,57,489	0/0:10,0:10:5:0,5,196	0/1:3,6:9:1:78,0,1	0/0:16,0:16:0:0,0,300	0/0:4,0:4:12:0,12,73	0/0:21,0:21:57:0,57,855	0/0:20,0:20:57:0,57,855	0/0:20,0:20:54:0,54,810	0/0:20,0:20:60:0,60,512	0/0:28,0:28:58:0,58,635	0/1:18,8:26:10:101,0,10	0/0:23,0:23:66:0,66,568	0/0:25,0:25:72:0,72,639	0/0:7,0:12:20:0,20,103	0/0:25,0:25:23:0,23,514	0/0:25,0:25:50:0,50,567	0/0:16,0:16:48:0,48,393	0/0:18,0:18:54:0,54,470	0/0:28,0:28:0:0,0,498	0/0:33,0:33:76:0,76,767	0/0:23,0:23:44:0,44,519	0/0:15,0:15:42:0,42,630	0/0:14,0:14:42:0,42,366	0/0:25,0:25:72:0,72,616	0/0:15,0:15:42:0,42,630	0/0:25,0:25:72:0,72,1080	1/1:6,16:22:36:267,36,0	0/0:30,0:30:40:0,40,638	0/0:27,0:27:75:0,75,1125	0/0:24,0:24:69:0,69,1035	0/0:34,0:34:81:0,81,791	0/0:29,0:29:62:0,62,678	0/0:28,0:28:81:0,81,1215	0/0:25,0:25:1:0,1,470	0/0:32,0:32:87:0,87,1305	1/1:5,13:18:27:218,27,0	0/0:12,0:12:11:0,11,244	0/0:31,0:31:78:0,78,1170	1/1:7,8:15:11:119,11,0	0/0:21,0:21:60:0,60,900	0/0:25,0:25:72:0,72,612	0/0:20,0:20:54:0,54,810	0/0:27,0:27:29:0,29,567	0/0:18,0:18:3:0,3,345	0/0:33,0:33:74:0,74,767	0/0:22,0:22:60:0,60,563	0/0:21,0:21:60:0,60,544	0/0:28,0:28:57:0,57,641	0/0:19,0:19:7:0,7,368	0/0:27,0:27:56:0,56,616	0/0:25,0:25:51:0,51,570	0/0:31,0:31:81:0,81,1215	0/0:27,0:27:31:0,31,566	0/0:20,0:20:60:0,60,492	0/0:29,0:29:81:0,81,746	0/0:15,0:15:42:0,42,630	0/0:32,0:32:44:0,44,697	0/0:21,0:21:63:0,63,516	0/0:17,0:17:26:0,26,373	1/1:12,11:23:11:165,11,0	1/1:2,7:9:12:114,12,0	0/0:22,0:22:60:0,60,900	0/0:26,0:26:72:0,72,1080	0/0:17,0:17:51:0,51,420	0/0:8,0:8:24:0,24,196	0/0:17,0:17:42:0,42,630	0/0:8,0:8:0:0,0,148	0/0:24,0:24:24:0,24,500	0/0:17,0:17:25:0,25,370	0/0:1,0:4:3:0,3,18	0/0:26,0:26:72:0,72,1080	0/0:27,0:27:81:0,81,669	0/0:22,0:22:63:0,63,544	0/0:20,0:20:60:0,60,512	0/0:26,0:26:28:0,28,544	0/0:18,0:18:54:0,54,461	0/0:19,0:19:57:0,57,467	0/0:16,0:16:22:0,22,351	0/0:26,0:26:53:0,53,593	0/0:28,0:28:81:0,81,714	0/0:16,0:16:48:0,48,412	0/0:38,0:38:89:0,89,886	0/0:22,0:22:41:0,41,496	0/0:16,0:16:45:0,45,675	0/0:16,0:16:25:0,25,346	0/0:16,0:16:45:0,45,675	0/0:13,0:13:39:0,39,335	0/0:25,0:25:40:0,40,554	0/0:22,0:22:63:0,63,945	0/0:21,0:21:63:0,63,519	0/0:26,0:26:53:0,53,591	0/0:32,0:32:90:0,90,1350	0/0:18,0:18:54:0,54,443	0/0:19,0:19:32:0,32,420	0/0:28,0:28:81:0,81,689	0/0:20,0:20:60:0,60,506	0/0:16,0:16:48:0,48,410	0/0:29,0:29:38:0,38,618	0/0:29,0:29:12:0,12,568	0/0:25,0:25:50:0,50,570	0/0:28,0:28:34:0,34,593	0/0:22,0:22:41:0,41,495	0/0:27,0:27:60:0,60,622	0/0:32,0:32:71:0,71,741	0/0:27,0:27:81:0,81,693	0/0:33,0:33:99:0,99,810	0/0:24,0:24:60:0,60,646	0/0:32,0:32:90:0,90,787	0/0:17,0:17:48:0,48,720	0/0:14,0:14:39:0,39,585	0/0:29,0:29:87:0,87,713	0/0:21,0:21:38:0,38,470	0/0:21,0:21:60:0,60,900	0/0:9,0:9:27:0,27,227	0/0:22,0:22:16:0,16,448
superscaffold57A	758332	.	C	T	19876.7	.	ANN=T|synonymous_variant|LOW|(sp)_similar_to_Cytochrome_P450_4d1|CLUMAR_CG018015|transcript|CLUMAR_CG018015-RA|protein_coding|4/5|c.1197C>T|p.Asn399Asn|1236/1657|1197/1518|399/505||	GT:AD:DP:GQ:PGT:PID:PL	0/0:5,0:5:0:.:.:0,0,27	0/1:5,8:13:99:0|1:758332_C_T:321,0,162	0/1:3,10:13:96:.:.:203,0,96	0/1:6,5:11:95:.:.:95,0,119	0/0:6,0:6:18:.:.:0,18,148	0/0:9,0:9:27:.:.:0,27,229	0/0:17,0:17:48:.:.:0,48,720	0/0:6,0:6:18:.:.:0,18,149	1/1:0,19:19:57:.:.:477,57,0	0/0:12,0:12:36:.:.:0,36,297	0/0:15,0:15:45:.:.:0,45,368	0/1:9,12:21:99:.:.:252,0,165	0/1:14,4:18:50:.:.:50,0,295	0/0:24,0:24:69:.:.:0,69,1035	0/0:15,0:15:42:.:.:0,42,630	0/0:23,0:23:63:.:.:0,63,569	0/0:18,0:18:51:.:.:0,51,765	0/0:23,0:23:66:.:.:0,66,589	0/1:3,14:17:26:.:.:318,0,26	0/0:17,0:17:51:.:.:0,51,417	0/0:16,0:16:22:.:.:0,22,350	0/0:18,0:18:54:.:.:0,54,454	0/0:11,0:11:33:.:.:0,33,272	0/0:19,0:19:57:.:.:0,57,470	0/1:6,5:11:99:.:.:100,0,117	0/0:17,0:17:51:.:.:0,51,417	0/0:9,0:9:27:.:.:0,27,223	0/1:14,4:18:68:.:.:68,0,298	0/1:14,8:22:99:.:.:140,0,280	0/0:27,0:27:78:.:.:0,78,1170	0/0:9,0:9:24:.:.:0,24,360	0/0:3,0:3:9:.:.:0,9,74	0/0:18,0:18:51:.:.:0,51,765	0/0:11,0:11:30:.:.:0,30,450	0/0:10,0:10:4:.:.:0,4,201	1/1:0,14:14:42:.:.:337,42,0	0/0:14,0:14:42:.:.:0,42,347	0/0:7,0:7:15:.:.:0,15,225	0/1:18,4:22:39:.:.:39,0,379	1/1:0,19:19:57:.:.:489,57,0	0/0:21,0:21:57:.:.:0,57,855	0/0:11,0:11:33:.:.:0,33,270	1/1:0,13:13:39:.:.:332,39,0	0/0:16,0:16:42:.:.:0,42,630	0/0:20,0:20:60:.:.:0,60,506	0/1:8,17:25:99:0|1:758332_C_T:651,0,285	1/1:0,5:5:15:.:.:130,15,0	0/0:17,0:17:48:.:.:0,48,720	0/0:18,0:18:29:.:.:0,29,409	1/1:0,12:12:36:.:.:304,36,0	1/1:0,10:10:30:.:.:257,30,0	0/0:6,0:6:18:.:.:0,18,148	1/1:0,18:18:54:.:.:475,54,0	0/0:19,0:19:57:.:.:0,57,470	0/0:9,0:9:27:.:.:0,27,225	0/1:4,4:8:77:.:.:79,0,77	0/0:11,0:11:33:.:.:0,33,277	0/0:19,0:19:57:.:.:0,57,467	0/1:5,3:8:70:.:.:70,0,101	0/0:22,0:22:60:.:.:0,60,541	0/1:6,5:11:96:.:.:96,0,136	0/0:10,0:10:30:.:.:0,30,247	0/0:21,0:21:54:.:.:0,54,810	0/1:6,7:13:99:0|1:758332_C_T:276,0,231	1/1:0,33:33:99:1|1:758332_C_T:1427,99,0	0/0:9,0:9:27:.:.:0,27,221	1/1:1,12:13:14:.:.:266,14,0	1/1:0,11:11:33:.:.:289,33,0	0/1:10,4:14:99:0|1:758332_C_T:180,0,385	0/0:12,0:12:24:.:.:0,24,360	0/0:8,0:8:24:.:.:0,24,198	0/0:14,0:14:33:.:.:0,33,495	0/0:11,0:11:30:.:.:0,30,450	0/0:9,0:9:27:.:.:0,27,223	0/0:8,0:8:24:.:.:0,24,198	0/1:6,5:11:99:0|1:758332_C_T:192,0,237	1/1:0,15:15:45:.:.:396,45,0	0/0:7,0:7:12:.:.:0,12,180	0/0:21,0:21:57:.:.:0,57,855	0/1:8,6:14:99:.:.:112,0,162	0/1:2,13:15:6:.:.:297,0,6	0/0:16,0:16:42:.:.:0,42,630	0/0:7,0:7:21:.:.:0,21,173	0/0:23,0:23:63:.:.:0,63,945	0/1:5,8:13:99:.:.:167,0,186	0/0:32,0:32:70:.:.:0,70,739	0/0:21,0:21:60:.:.:0,60,518	0/0:14,0:14:42:.:.:0,42,346	1/1:0,16:16:48:.:.:409,48,0	0/1:4,9:13:60:.:.:192,0,60	0/0:19,0:19:39:.:.:0,39,585	0/1:4,5:9:72:.:.:102,0,72	0/1:8,6:14:99:0|1:758332_C_T:228,0,318	1/1:0,31:31:93:.:.:814,93,0	0/1:7,3:10:49:.:.:49,0,143	0/0:7,0:7:21:.:.:0,21,176	0/0:20,0:20:54:.:.:0,54,810	0/1:4,11:15:44:.:.:238,0,44	0/1:3,7:10:44:.:.:146,0,44	0/0:11,0:11:30:.:.:0,30,450	0/0:12,0:12:36:.:.:0,36,294	1/1:0,13:13:39:.:.:322,39,0	1/1:0,18:18:54:.:.:464,54,0	0/0:8,0:8:24:.:.:0,24,198	0/0:17,0:17:48:.:.:0,48,720	1/1:0,19:19:57:.:.:493,57,0	0/0:13,0:13:39:.:.:0,39,317	0/0:16,0:16:48:.:.:0,48,393	0/0:3,0:3:9:.:.:0,9,74	0/0:15,0:15:42:.:.:0,42,630	0/0:11,0:11:33:.:.:0,33,272	0/0:14,0:14:42:.:.:0,42,346	0/0:13,0:13:39:.:.:0,39,327	0/1:4,9:13:62:.:.:188,0,62	0/0:10,0:10:30:.:.:0,30,244	0/0:8,0:8:21:.:.:0,21,315	1/1:0,4:4:12:.:.:99,12,0	0/0:16,0:16:48:.:.:0,48,402	0/0:18,0:18:32:.:.:0,32,407	0/1:6,3:9:99:0|1:758332_C_T:150,0,240	0/0:13,0:13:39:.:.:0,39,321	0/0:18,0:18:51:.:.:0,51,765	0/0:11,0:11:30:.:.:0,30,450	0/0:11,0:11:30:.:.:0,30,450	0/0:20,0:20:60:.:.:0,60,511	0/0:19,0:19:48:.:.:0,48,720	0/0:8,0:8:24:.:.:0,24,197	0/0:11,0:11:33:.:.:0,33,268	0/0:13,0:13:39:.:.:0,39,319	0/0:10,0:10:8:.:.:0,8,207	0/0:13,0:13:39:.:.:0,39,320	0/0:25,0:25:69:.:.:0,69,1035	0/0:15,0:15:42:.:.:0,42,630	0/0:15,1:16:22:.:.:0,22,349	0/1:3,9:12:99:.:.:193,0,121	0/0:17,0:17:26:.:.:0,26,367	0/0:7,0:7:21:.:.:0,21,172	0/0:15,0:15:45:.:.:0,45,371	0/0:10,0:10:4:.:.:0,4,196	0/1:6,5:11:99:.:.:99,0,118	0/0:19,0:19:54:.:.:0,54,810	0/0:14,0:14:15:.:.:0,15,301	0/1:10,12:22:99:.:.:240,0,179	1/1:0,24:24:72:.:.:627,72,0	1/1:1,13:14:17:.:.:313,17,0	1/1:0,17:17:51:.:.:425,51,0	1/1:0,9:9:27:1|1:758332_C_T:405,27,0	1/1:0,13:13:39:.:.:340,39,0	1/1:1,10:11:8:.:.:231,8,0	1/1:0,4:4:12:.:.:104,12,0	0/1:9,7:16:99:0|1:758332_C_T:309,0,354	1/1:2,17:19:18:.:.:399,18,0	0/1:1,2:3:16:.:.:42,0,16	1/1:0,7:7:21:.:.:172,21,0	1/1:0,14:14:42:.:.:360,42,0	0/1:7,7:14:99:0|1:758332_C_T:254,0,229	0/1:19,11:30:99:0|1:758332_C_T:346,0,663	1/1:0,14:14:42:.:.:365,42,0	1/1:0,13:13:39:.:.:342,39,0	1/1:0,10:10:30:.:.:241,30,0	1/1:0,13:13:39:.:.:335,39,0	1/1:0,15:15:45:.:.:379,45,0	1/1:1,18:19:36:.:.:439,36,0	1/1:0,14:14:42:.:.:365,42,0	1/1:0,19:19:57:.:.:486,57,0	0/1:1,4:5:10:.:.:88,0,10	0/0:21,0:21:60:.:.:0,60,900	0/0:11,0:11:33:.:.:0,33,272
superscaffold57A	758356	.	G	A	31582.3	.	ANN=A|synonymous_variant|LOW|(sp)_similar_to_Cytochrome_P450_4d1|CLUMAR_CG018015|transcript|CLUMAR_CG018015-RA|protein_coding|4/5|c.1221G>A|p.Leu407Leu|1260/1657|1221/1518|407/505||	GT:AD:DP:GQ:PGT:PID:PL	./.:5,0:5:.:.:.:0,0,0	0/1:3,10:13:96:0|1:758332_C_T:411,0,96	0/1:4,8:12:99:.:.:168,0,123	0/1:6,9:15:99:0|1:758344_A_C:321,0,225	0/0:6,0:6:18:.:.:0,18,146	0/0:9,0:9:27:.:.:0,27,223	0/0:18,0:18:45:.:.:0,45,675	0/0:7,0:7:21:.:.:0,21,170	1/1:0,18:18:54:1|1:758344_A_C:790,54,0	0/0:14,0:14:42:.:.:0,42,343	0/0:13,0:13:12:.:.:0,12,270	0/1:10,9:19:99:0|1:758344_A_C:390,0,390	0/1:12,6:18:99:0|1:758344_A_C:197,0,658	0/0:25,0:25:72:.:.:0,72,1080	0/0:17,0:17:48:.:.:0,48,720	0/0:22,0:22:63:.:.:0,63,544	0/0:16,0:16:48:.:.:0,48,394	0/0:22,0:22:57:.:.:0,57,855	0/1:2,13:15:45:0|1:758344_A_C:540,0,45	0/0:17,0:17:29:.:.:0,29,379	0/0:14,0:14:15:.:.:0,15,295	0/0:19,0:19:54:.:.:0,54,810	0/0:11,0:11:33:.:.:0,33,272	0/0:20,0:20:60:.:.:0,60,495	0/1:8,5:13:99:0|1:758344_A_C:149,0,321	0/0:18,0:18:51:.:.:0,51,765	0/0:13,0:13:36:.:.:0,36,540	0/1:17,4:21:99:0|1:758344_A_C:117,0,703	0/1:16,8:24:99:0|1:758344_A_C:283,0,625	0/0:30,0:30:63:.:.:0,63,703	0/0:9,0:9:27:.:.:0,27,223	0/0:3,0:3:9:.:.:0,9,74	0/0:19,0:19:54:.:.:0,54,810	0/0:9,0:9:24:.:.:0,24,360	0/0:8,0:8:24:.:.:0,24,198	1/1:0,11:11:33:1|1:758344_A_C:495,33,0	0/0:12,0:12:36:.:.:0,36,297	0/0:7,0:7:21:.:.:0,21,169	0/1:15,5:20:73:.:.:73,0,697	1/1:0,20:20:60:1|1:758344_A_C:840,60,0	0/0:20,0:20:54:.:.:0,54,810	0/0:10,0:10:27:.:.:0,27,405	1/1:0,13:13:39:1|1:758344_A_C:567,39,0	0/0:15,0:15:45:.:.:0,45,371	0/0:24,0:24:72:.:.:0,72,590	0/1:7,16:23:99:0|1:758332_C_T:651,0,246	1/1:0,3:3:9:1|1:758344_A_C:135,9,0	0/0:11,0:11:33:.:.:0,33,272	0/0:18,0:18:51:.:.:0,51,765	1/1:0,12:12:36:1|1:758344_A_C:521,36,0	1/1:0,12:12:36:1|1:758344_A_C:517,36,0	0/0:5,0:5:15:.:.:0,15,124	1/1:0,17:17:51:1|1:758344_A_C:746,51,0	0/0:20,0:20:60:.:.:0,60,495	0/0:13,0:13:39:.:.:0,39,321	0/1:7,4:11:99:0|1:758344_A_C:147,0,261	0/0:14,0:14:16:.:.:0,16,304	0/0:24,0:24:72:.:.:0,72,593	0/1:3,3:6:55:.:.:78,0,55	0/0:20,0:20:54:.:.:0,54,810	0/1:5,5:10:99:.:.:195,0,113	0/0:11,0:11:33:.:.:0,33,272	0/0:20,0:20:57:.:.:0,57,855	0/1:7,7:14:99:0|1:758332_C_T:273,0,273	1/1:0,29:29:87:1|1:758332_C_T:1305,87,0	0/0:13,0:13:33:.:.:0,33,495	1/1:0,15:15:45:1|1:758344_A_C:605,45,0	1/1:0,13:13:39:1|1:758344_A_C:567,39,0	0/1:9,6:15:99:0|1:758332_C_T:222,0,402	0/0:11,0:11:33:.:.:0,33,272	0/0:7,0:7:21:.:.:0,21,173	0/0:13,0:13:39:.:.:0,39,318	0/0:17,0:17:48:.:.:0,48,720	0/0:10,0:10:30:.:.:0,30,247	0/0:9,0:9:4:.:.:0,4,175	0/1:6,6:12:99:0|1:758332_C_T:234,0,234	1/1:0,13:13:39:1|1:758344_A_C:585,39,0	0/0:7,0:7:21:.:.:0,21,170	0/0:19,0:19:48:.:.:0,48,720	0/1:9,8:17:99:0|1:758344_A_C:286,0,491	0/1:2,10:12:13:.:.:230,0,13	0/0:17,0:17:51:.:.:0,51,416	0/0:7,0:7:21:.:.:0,21,173	0/0:21,0:21:60:.:.:0,60,539	0/1:5,9:14:99:.:.:197,0,143	0/0:32,0:32:70:.:.:0,70,737	0/0:24,0:24:72:.:.:0,72,584	0/0:16,0:16:48:.:.:0,48,396	1/1:1,20:21:39:1|1:758344_A_C:867,39,0	0/1:5,7:12:99:0|1:758344_A_C:259,0,236	0/0:16,0:16:48:.:.:0,48,396	0/1:3,4:7:80:0|1:758344_A_C:159,0,80	0/1:11,7:18:99:0|1:758332_C_T:261,0,441	1/1:0,25:25:78:1|1:758344_A_C:1170,78,0	0/1:6,5:11:99:0|1:758344_A_C:153,0,237	0/0:9,0:9:24:.:.:0,24,360	0/0:20,0:20:48:.:.:0,48,720	0/1:2,9:11:57:0|1:758344_A_C:372,0,57	0/1:4,11:15:99:0|1:758344_A_C:450,0,135	0/0:10,0:10:30:.:.:0,30,247	0/0:12,0:12:36:.:.:0,36,295	1/1:0,12:12:39:1|1:758344_A_C:546,39,0	1/1:0,28:28:87:1|1:758344_A_C:1305,87,0	0/0:10,0:10:30:.:.:0,30,244	0/0:16,0:16:45:.:.:0,45,675	1/1:0,20:20:60:1|1:758344_A_C:890,60,0	0/0:14,0:14:42:.:.:0,42,343	0/0:17,0:17:51:.:.:0,51,420	0/0:3,0:3:9:.:.:0,9,74	0/0:10,0:10:30:.:.:0,30,247	0/0:11,0:11:30:.:.:0,30,450	0/0:18,0:18:54:.:.:0,54,442	0/0:19,0:19:30:.:.:0,30,418	0/1:5,7:12:99:0|1:758344_A_C:279,0,193	0/0:10,0:10:30:.:.:0,30,244	0/0:7,0:7:21:.:.:0,21,173	1/1:0,4:4:12:1|1:758344_A_C:180,12,0	0/0:19,0:19:57:.:.:0,57,466	0/0:18,0:18:51:.:.:0,51,765	0/1:6,3:9:99:0|1:758332_C_T:150,0,240	0/0:14,0:14:39:.:.:0,39,585	0/0:19,0:19:31:.:.:0,31,416	0/0:14,0:14:39:.:.:0,39,585	0/0:12,0:12:36:.:.:0,36,292	0/0:21,0:21:57:.:.:0,57,855	0/0:13,0:13:39:.:.:0,39,319	0/0:13,0:13:39:.:.:0,39,320	0/0:12,0:12:33:.:.:0,33,495	0/0:14,0:14:39:.:.:0,39,585	0/0:9,0:9:27:.:.:0,27,220	0/0:13,0:13:39:.:.:0,39,327	0/0:20,0:20:60:.:.:0,60,510	0/0:13,0:13:33:.:.:0,33,495	0/0:17,0:17:25:.:.:0,25,370	0/1:3,10:13:96:.:.:209,0,96	0/0:14,0:14:42:.:.:0,42,341	0/0:8,0:8:24:.:.:0,24,198	0/0:14,0:14:39:.:.:0,39,585	0/0:8,0:8:0:.:.:0,0,147	0/1:6,3:9:99:0|1:758344_A_C:108,0,243	0/0:17,0:17:51:.:.:0,51,419	0/0:15,0:15:19:.:.:0,19,320	0/1:9,11:20:99:0|1:758344_A_C:477,0,321	1/1:0,22:22:66:1|1:758344_A_C:990,66,0	1/1:0,13:13:39:1|1:758344_A_C:566,39,0	1/1:0,14:14:42:1|1:758344_A_C:630,42,0	0/1:2,11:13:51:0|1:758332_C_T:456,0,51	1/1:0,10:10:30:1|1:758344_A_C:450,30,0	1/1:0,12:12:36:1|1:758347_C_T:505,36,0	1/1:0,4:4:12:1|1:758344_A_C:161,12,0	0/1:9,10:19:99:0|1:758332_C_T:393,0,348	1/1:0,14:14:42:1|1:758344_A_C:630,42,0	0/1:1,2:3:15:.:.:42,0,15	1/1:0,8:8:24:1|1:758344_A_C:341,24,0	1/1:1,11:12:29:1|1:758344_A_C:530,29,0	0/1:6,6:12:99:0|1:758332_C_T:234,0,234	0/1:16,8:24:99:0|1:758332_C_T:330,0,645	1/1:0,14:14:42:1|1:758344_A_C:630,42,0	1/1:0,16:16:48:1|1:758344_A_C:662,48,0	1/1:0,5:5:15:1|1:758344_A_C:215,15,0	1/1:0,12:12:36:1|1:758344_A_C:540,36,0	1/1:0,16:16:48:1|1:758344_A_C:697,48,0	1/1:0,18:18:54:1|1:758344_A_C:781,54,0	1/1:1,16:17:6:1|1:758344_A_C:635,6,0	1/1:0,24:24:72:1|1:758344_A_C:1080,72,0	0/1:1,5:6:48:0|1:758344_A_C:207,0,48	0/0:20,0:20:57:.:.:0,57,855	0/0:12,0:12:36:.:.:0,36,297
superscaffold57A	758377	.	T	C	31587.7	.	ANN=C|synonymous_variant|LOW|(sp)_similar_to_Cytochrome_P450_4d1|CLUMAR_CG018015|transcript|CLUMAR_CG018015-RA|protein_coding|4/5|c.1242T>C|p.Phe414Phe|1281/1657|1242/1518|414/505||	GT:AD:DP:GQ:PGT:PID:PL	./.:5,0:5:.:.:.:0,0,0	0/1:4,7:11:99:0|1:758332_C_T:282,0,147	0/1:6,8:14:99:0|1:758377_T_C:303,0,224	0/1:5,13:18:99:0|1:758377_T_C:518,0,155	0/0:6,0:6:9:.:.:0,9,135	0/0:13,0:13:33:.:.:0,33,495	0/0:13,0:13:36:.:.:0,36,540	0/0:9,0:9:27:.:.:0,27,223	1/1:0,16:16:48:1|1:758377_T_C:698,48,0	0/0:16,0:16:48:.:.:0,48,396	0/0:14,0:14:0:.:.:0,0,264	0/1:10,9:19:99:0|1:758377_T_C:347,0,393	0/1:12,9:21:99:0|1:758377_T_C:342,0,472	0/0:23,0:23:66:.:.:0,66,990	0/0:16,0:16:45:.:.:0,45,675	0/0:22,0:22:63:.:.:0,63,544	0/0:17,0:17:48:.:.:0,48,720	0/0:18,0:18:31:.:.:0,31,415	0/1:2,15:17:39:0|1:758377_T_C:597,0,39	0/0:19,0:19:57:.:.:0,57,489	0/0:14,0:14:39:.:.:0,39,585	0/0:20,0:20:60:.:.:0,60,493	0/0:10,0:10:30:.:.:0,30,247	0/0:24,0:24:69:.:.:0,69,1035	0/1:12,6:18:99:0|1:758377_T_C:216,0,466	0/0:18,0:18:54:.:.:0,54,439	0/0:13,0:13:17:.:.:0,17,287	0/0:19,1:20:15:0|1:758377_T_C:0,15,833	0/1:13,9:22:99:0|1:758377_T_C:338,0,512	0/0:27,0:27:31:.:.:0,31,604	0/0:9,0:9:24:.:.:0,24,360	0/0:2,0:2:6:.:.:0,6,49	0/0:19,0:19:51:.:.:0,51,765	0/0:7,0:7:21:.:.:0,21,173	0/0:10,0:10:5:.:.:0,5,205	1/1:0,12:12:36:1|1:758377_T_C:536,36,0	0/0:14,0:14:42:.:.:0,42,346	0/0:7,0:7:18:.:.:0,18,270	0/1:11,6:17:99:0|1:758377_T_C:219,0,428	1/1:0,20:20:60:1|1:758377_T_C:900,60,0	0/0:24,0:24:29:.:.:0,29,515	0/0:14,0:14:42:.:.:0,42,358	1/1:0,18:18:54:1|1:758377_T_C:742,54,0	0/0:15,0:15:42:.:.:0,42,630	0/0:25,0:25:49:.:.:0,49,585	0/1:7,13:20:99:0|1:758332_C_T:567,0,252	1/1:0,3:3:12:1|1:758377_T_C:119,12,0	0/0:12,0:12:36:.:.:0,36,296	0/0:19,0:19:34:.:.:0,34,439	1/1:0,15:15:45:1|1:758377_T_C:619,45,0	0/1:1,11:12:7:0|1:758377_T_C:455,0,7	0/0:5,0:5:15:.:.:0,15,123	1/1:0,16:16:48:1|1:758377_T_C:714,48,0	0/0:25,0:25:72:.:.:0,72,1080	0/0:14,0:14:42:.:.:0,42,346	0/1:6,4:10:99:0|1:758377_T_C:144,0,240	0/0:15,0:15:20:.:.:0,20,336	0/0:26,0:26:69:.:.:0,69,1035	0/1:3,1:4:33:0|1:758377_T_C:33,0,121	0/0:18,0:18:54:.:.:0,54,459	0/1:5,5:10:99:0|1:758377_T_C:195,0,195	0/0:12,0:12:36:.:.:0,36,294	0/0:20,0:20:60:.:.:0,60,515	0/1:8,5:13:99:0|1:758332_C_T:228,0,318	1/1:0,30:30:90:1|1:758332_C_T:1350,90,0	0/0:12,0:12:36:.:.:0,36,292	1/1:1,14:15:3:1|1:758377_T_C:555,3,0	1/1:0,11:11:36:1|1:758377_T_C:512,36,0	0/1:8,7:15:99:0|1:758332_C_T:270,0,315	0/0:12,0:12:33:.:.:0,33,495	0/0:7,0:7:21:.:.:0,21,172	0/0:18,0:18:51:.:.:0,51,765	0/0:19,0:19:48:.:.:0,48,720	0/0:10,0:10:30:.:.:0,30,247	0/0:7,0:7:21:.:.:0,21,169	0/1:5,6:11:99:0|1:758332_C_T:228,0,318	1/1:0,14:14:42:1|1:758377_T_C:615,42,0	0/0:7,0:7:21:.:.:0,21,170	0/0:20,0:20:60:.:.:0,60,492	0/1:8,6:14:99:0|1:758377_T_C:228,0,319	0/1:2,11:13:51:0|1:758377_T_C:451,0,51	0/0:16,0:16:45:.:.:0,45,675	0/0:7,0:7:21:.:.:0,21,173	0/0:21,0:21:60:.:.:0,60,539	0/1:3,9:12:99:0|1:758377_T_C:369,0,99	0/0:27,0:27:81:.:.:0,81,695	0/0:24,0:24:72:.:.:0,72,584	0/0:18,0:18:45:.:.:0,45,675	1/1:1,18:19:13:1|1:758377_T_C:729,13,0	0/1:5,7:12:99:0|1:758377_T_C:279,0,183	0/0:16,0:16:45:.:.:0,45,675	0/1:4,7:11:99:0|1:758377_T_C:282,0,147	0/1:9,6:15:99:0|1:758332_C_T:264,0,399	1/1:0,29:29:87:1|1:758377_T_C:1304,87,0	0/1:8,5:13:99:0|1:758377_T_C:186,0,300	0/0:8,0:8:21:.:.:0,21,315	0/0:19,0:19:54:.:.:0,54,810	0/1:3,9:12:99:0|1:758377_T_C:369,0,99	0/1:5,10:15:99:0|1:758377_T_C:405,0,180	0/0:12,0:12:30:.:.:0,30,450	0/0:11,0:11:33:.:.:0,33,272	1/1:0,9:9:27:1|1:758377_T_C:361,27,0	1/1:0,24:24:72:1|1:758377_T_C:1080,72,0	0/0:10,0:10:30:.:.:0,30,244	0/0:18,0:18:51:.:.:0,51,765	1/1:0,17:17:51:1|1:758377_T_C:719,51,0	0/0:14,0:14:17:.:.:0,17,310	0/0:18,0:18:51:.:.:0,51,765	0/0:3,0:3:9:.:.:0,9,74	0/0:12,0:12:33:.:.:0,33,495	0/0:15,0:15:39:.:.:0,39,585	0/0:17,0:17:51:.:.:0,51,436	0/0:21,0:21:38:.:.:0,38,490	0/1:4,9:13:99:0|1:758377_T_C:340,0,164	0/0:10,0:10:30:.:.:0,30,263	0/0:6,0:6:18:.:.:0,18,148	1/1:0,4:4:12:1|1:758377_T_C:180,12,0	0/0:17,0:17:51:.:.:0,51,417	0/0:16,0:16:48:.:.:0,48,390	0/1:5,3:8:99:0|1:758332_C_T:111,0,201	0/0:16,0:16:45:.:.:0,45,675	0/0:19,0:19:39:.:.:0,39,585	0/0:13,0:13:39:.:.:0,39,321	0/0:12,0:12:36:.:.:0,36,296	0/0:22,0:22:60:.:.:0,60,541	0/0:13,0:13:39:.:.:0,39,319	0/0:17,0:17:51:.:.:0,51,419	0/0:11,0:11:30:.:.:0,30,450	0/0:12,0:12:33:.:.:0,33,495	0/0:12,0:12:36:.:.:0,36,305	0/0:13,0:13:36:.:.:0,36,540	0/0:26,0:26:63:.:.:0,63,945	0/0:9,0:9:27:.:.:0,27,223	0/0:10,0:10:30:.:.:0,30,246	0/1:4,10:14:99:0|1:758377_T_C:405,0,138	0/0:14,0:14:39:.:.:0,39,585	0/0:5,0:5:15:.:.:0,15,129	0/0:13,0:13:36:.:.:0,36,540	0/0:9,0:9:2:.:.:0,2,181	0/1:3,2:5:73:0|1:758377_T_C:73,0,120	0/0:17,0:17:51:.:.:0,51,420	0/0:18,0:18:29:.:.:0,29,413	0/1:5,9:14:99:0|1:758377_T_C:359,0,183	1/1:0,20:20:60:1|1:758377_T_C:887,60,0	1/1:0,14:14:42:1|1:758377_T_C:625,42,0	1/1:0,10:10:30:1|1:758377_T_C:434,30,0	0/1:2,9:11:57:0|1:758332_C_T:372,0,57	1/1:0,9:9:27:1|1:758377_T_C:367,27,0	0/1:1,12:13:4:0|1:758377_T_C:499,0,4	1/1:0,4:4:12:1|1:758377_T_C:159,12,0	0/1:9,10:19:99:0|1:758332_C_T:393,0,348	1/1:0,14:14:42:1|1:758377_T_C:625,42,0	0/1:2,2:4:77:0|1:758377_T_C:77,0,77	1/1:0,9:9:27:1|1:758377_T_C:366,27,0	0/1:1,9:10:15:0|1:758377_T_C:367,0,15	0/1:6,6:12:99:0|1:758332_C_T:234,0,234	0/1:12,9:21:99:0|1:758332_C_T:342,0,477	1/1:1,14:15:1:1|1:758377_T_C:502,1,0	1/1:0,14:14:42:1|1:758377_T_C:623,42,0	1/1:0,6:6:18:1|1:758377_T_C:270,18,0	1/1:0,13:13:42:1|1:758377_T_C:587,42,0	1/1:0,17:17:51:1|1:758377_T_C:751,51,0	1/1:0,19:19:57:1|1:758377_T_C:818,57,0	0/1:2,17:19:30:0|1:758377_T_C:699,0,30	1/1:0,23:23:69:1|1:758377_T_C:1007,69,0	0/1:1,5:6:26:0|1:758377_T_C:203,0,26	0/0:17,0:17:51:.:.:0,51,420	0/0:14,0:14:39:.:.:0,39,585
superscaffold57A	758378	.	T	C	31585.3	.	ANN=C|missense_variant|MODERATE|(sp)_similar_to_Cytochrome_P450_4d1|CLUMAR_CG018015|transcript|CLUMAR_CG018015-RA|protein_coding|4/5|c.1243T>C|p.Ser415Pro|1282/1657|1243/1518|415/505||	GT:AD:DP:GQ:PGT:PID:PL	./.:5,0:5:.:.:.:0,0,0	0/1:4,7:11:99:0|1:758332_C_T:282,0,147	0/1:6,8:14:99:0|1:758377_T_C:303,0,224	0/1:5,13:18:99:0|1:758377_T_C:518,0,155	0/0:5,0:5:12:.:.:0,12,180	0/0:13,0:13:33:.:.:0,33,495	0/0:13,0:13:36:.:.:0,36,540	0/0:9,0:9:27:.:.:0,27,223	1/1:0,16:16:48:1|1:758377_T_C:698,48,0	0/0:16,0:16:48:.:.:0,48,396	0/0:14,0:14:17:.:.:0,17,322	0/1:10,9:19:99:0|1:758377_T_C:347,0,393	0/1:12,9:21:99:0|1:758377_T_C:342,0,472	0/0:23,0:23:47:.:.:0,47,553	0/0:16,0:16:45:.:.:0,45,675	0/0:22,0:22:63:.:.:0,63,544	0/0:17,0:17:48:.:.:0,48,720	0/0:17,0:17:51:.:.:0,51,411	0/1:2,15:17:39:0|1:758377_T_C:597,0,39	0/0:19,0:19:57:.:.:0,57,489	0/0:14,0:14:39:.:.:0,39,585	0/0:20,0:20:60:.:.:0,60,493	0/0:10,0:10:30:.:.:0,30,247	0/0:25,0:25:72:.:.:0,72,618	0/1:12,6:18:99:0|1:758377_T_C:216,0,466	0/0:18,0:18:54:.:.:0,54,439	0/0:13,0:13:36:.:.:0,36,540	0/0:19,1:20:15:0|1:758377_T_C:0,15,833	0/1:13,9:22:99:0|1:758377_T_C:338,0,512	0/0:25,0:25:50:.:.:0,50,609	0/0:9,0:9:27:.:.:0,27,223	0/0:2,0:2:6:.:.:0,6,49	0/0:19,0:19:51:.:.:0,51,765	0/0:7,0:7:21:.:.:0,21,173	0/0:10,0:10:5:.:.:0,5,205	1/1:0,12:12:36:1|1:758377_T_C:536,36,0	0/0:14,0:14:42:.:.:0,42,346	0/0:7,0:7:18:.:.:0,18,270	0/1:11,6:17:99:0|1:758377_T_C:219,0,428	1/1:0,20:20:60:1|1:758377_T_C:900,60,0	0/0:24,0:24:49:.:.:0,49,543	0/0:14,0:14:17:.:.:0,17,319	1/1:0,16:16:54:1|1:758377_T_C:742,54,0	0/0:15,0:15:42:.:.:0,42,630	0/0:25,0:25:49:.:.:0,49,585	0/1:7,14:21:99:0|1:758332_C_T:567,0,252	1/1:0,3:3:12:1|1:758377_T_C:119,12,0	0/0:12,0:12:36:.:.:0,36,296	0/0:19,0:19:51:.:.:0,51,765	1/1:0,15:15:45:1|1:758377_T_C:619,45,0	0/1:1,11:12:7:0|1:758377_T_C:455,0,7	0/0:5,0:5:15:.:.:0,15,123	1/1:0,16:16:48:1|1:758377_T_C:714,48,0	0/0:25,0:25:72:.:.:0,72,1080	0/0:14,0:14:42:.:.:0,42,346	0/1:6,4:10:99:0|1:758377_T_C:144,0,240	0/0:14,0:14:16:.:.:0,16,313	0/0:26,0:26:69:.:.:0,69,1035	0/1:3,1:4:33:0|1:758377_T_C:33,0,121	0/0:18,0:18:54:.:.:0,54,459	0/1:5,5:10:99:0|1:758377_T_C:195,0,195	0/0:12,0:12:36:.:.:0,36,294	0/0:20,0:20:60:.:.:0,60,515	0/1:8,5:13:99:0|1:758332_C_T:228,0,318	1/1:0,30:30:90:1|1:758332_C_T:1350,90,0	0/0:12,0:12:36:.:.:0,36,292	1/1:1,14:15:3:1|1:758377_T_C:555,3,0	1/1:0,12:12:36:1|1:758377_T_C:512,36,0	0/1:8,7:15:99:0|1:758332_C_T:270,0,315	0/0:12,0:12:33:.:.:0,33,495	0/0:7,0:7:21:.:.:0,21,172	0/0:18,0:18:51:.:.:0,51,765	0/0:19,0:19:48:.:.:0,48,720	0/0:10,0:10:30:.:.:0,30,247	0/0:7,0:7:21:.:.:0,21,169	0/1:7,6:13:99:0|1:758332_C_T:228,0,318	1/1:0,14:14:42:1|1:758377_T_C:615,42,0	0/0:7,0:7:21:.:.:0,21,170	0/0:20,0:20:60:.:.:0,60,492	0/1:8,6:14:99:0|1:758377_T_C:228,0,319	0/1:2,11:13:51:0|1:758377_T_C:451,0,51	0/0:16,0:16:45:.:.:0,45,675	0/0:7,0:7:21:.:.:0,21,173	0/0:21,0:21:60:.:.:0,60,539	0/1:3,9:12:99:0|1:758377_T_C:369,0,99	0/0:27,0:27:81:.:.:0,81,695	0/0:24,0:24:72:.:.:0,72,584	0/0:18,0:18:45:.:.:0,45,675	1/1:1,18:19:13:1|1:758377_T_C:729,13,0	0/1:5,7:12:99:0|1:758377_T_C:279,0,183	0/0:16,0:16:45:.:.:0,45,675	0/1:4,7:11:99:0|1:758377_T_C:282,0,147	0/1:9,6:15:99:0|1:758332_C_T:264,0,399	1/1:0,29:29:87:1|1:758377_T_C:1304,87,0	0/1:8,5:13:99:0|1:758377_T_C:186,0,300	0/0:8,0:8:0:.:.:0,0,154	0/0:19,0:19:54:.:.:0,54,810	0/1:3,9:12:99:0|1:758377_T_C:369,0,99	0/1:5,10:15:99:0|1:758377_T_C:405,0,180	0/0:12,0:12:30:.:.:0,30,450	0/0:11,0:11:33:.:.:0,33,272	1/1:0,9:9:27:1|1:758377_T_C:361,27,0	1/1:0,24:24:72:1|1:758377_T_C:1080,72,0	0/0:10,0:10:30:.:.:0,30,244	0/0:18,0:18:51:.:.:0,51,765	1/1:0,16:16:51:1|1:758377_T_C:719,51,0	0/0:14,0:14:39:.:.:0,39,585	0/0:18,0:18:51:.:.:0,51,765	0/0:3,0:3:9:.:.:0,9,74	0/0:12,0:12:33:.:.:0,33,495	0/0:15,0:15:39:.:.:0,39,585	0/0:17,0:17:28:.:.:0,28,401	0/0:21,0:21:38:.:.:0,38,490	0/1:5,9:14:99:0|1:758377_T_C:340,0,164	0/0:10,0:10:27:.:.:0,27,405	0/0:6,0:6:18:.:.:0,18,148	1/1:0,4:4:12:1|1:758377_T_C:180,12,0	0/0:17,0:17:51:.:.:0,51,417	0/0:16,0:16:48:.:.:0,48,390	0/1:5,3:8:99:0|1:758332_C_T:111,0,201	0/0:16,0:16:45:.:.:0,45,675	0/0:19,0:19:39:.:.:0,39,585	0/0:13,0:13:39:.:.:0,39,321	0/0:12,0:12:36:.:.:0,36,296	0/0:22,0:22:60:.:.:0,60,541	0/0:13,0:13:39:.:.:0,39,319	0/0:17,0:17:51:.:.:0,51,419	0/0:11,0:11:30:.:.:0,30,450	0/0:12,0:12:33:.:.:0,33,495	0/0:12,0:12:36:.:.:0,36,305	0/0:13,0:13:36:.:.:0,36,540	0/0:26,0:26:53:.:.:0,53,614	0/0:9,0:9:27:.:.:0,27,223	0/0:10,0:10:30:.:.:0,30,246	0/1:4,10:14:99:0|1:758377_T_C:405,0,138	0/0:14,0:14:39:.:.:0,39,585	0/0:5,0:5:15:.:.:0,15,129	0/0:13,0:13:36:.:.:0,36,540	0/0:8,0:8:0:.:.:0,0,152	0/1:3,2:5:73:0|1:758377_T_C:73,0,120	0/0:17,0:17:51:.:.:0,51,420	0/0:18,0:18:29:.:.:0,29,413	0/1:5,9:14:99:0|1:758377_T_C:359,0,183	1/1:0,20:20:60:1|1:758377_T_C:887,60,0	1/1:0,14:14:42:1|1:758377_T_C:625,42,0	1/1:0,10:10:30:1|1:758377_T_C:434,30,0	0/1:2,8:10:57:0|1:758332_C_T:372,0,57	1/1:0,8:8:27:1|1:758377_T_C:367,27,0	0/1:1,12:13:4:0|1:758377_T_C:499,0,4	1/1:0,4:4:12:1|1:758377_T_C:159,12,0	0/1:9,9:18:99:0|1:758332_C_T:390,0,369	1/1:0,14:14:42:1|1:758377_T_C:625,42,0	0/1:2,2:4:77:0|1:758377_T_C:77,0,77	1/1:0,9:9:27:1|1:758377_T_C:366,27,0	0/1:1,9:10:15:0|1:758377_T_C:367,0,15	0/1:6,6:12:99:0|1:758332_C_T:234,0,234	0/1:12,9:21:99:0|1:758332_C_T:342,0,477	1/1:1,13:14:1:1|1:758377_T_C:502,1,0	1/1:0,14:14:42:1|1:758377_T_C:623,42,0	1/1:0,6:6:18:1|1:758377_T_C:270,18,0	1/1:0,14:14:42:1|1:758377_T_C:587,42,0	1/1:0,17:17:51:1|1:758377_T_C:751,51,0	1/1:0,19:19:57:1|1:758377_T_C:818,57,0	0/1:2,17:19:30:0|1:758377_T_C:699,0,30	1/1:0,23:23:69:1|1:758377_T_C:1007,69,0	0/1:1,5:6:26:0|1:758377_T_C:203,0,26	0/0:17,0:17:51:.:.:0,51,420	0/0:14,0:14:39:.:.:0,39,585
superscaffold57A	758398	.	C	T	19489.1	.	ANN=T|synonymous_variant|LOW|(sp)_similar_to_Cytochrome_P450_4d1|CLUMAR_CG018015|transcript|CLUMAR_CG018015-RA|protein_coding|4/5|c.1263C>T|p.Asp421Asp|1302/1657|1263/1518|421/505||	GT:AD:DP:GQ:PGT:PID:PL	./.:8,0:8:.:.:.:0,0,0	0/1:5,7:12:99:0|1:758332_C_T:257,0,168	0/1:5,8:13:99:.:.:164,0,103	0/1:5,13:18:69:.:.:280,0,69	0/0:5,0:5:15:.:.:0,15,121	0/0:14,0:14:20:.:.:0,20,296	0/0:14,0:14:39:.:.:0,39,585	0/0:12,0:12:36:.:.:0,36,295	1/1:0,19:19:57:.:.:499,57,0	0/0:16,0:16:39:.:.:0,39,585	0/0:10,0:10:3:.:.:0,3,193	0/1:10,8:18:99:.:.:156,0,177	0/1:11,10:21:99:.:.:200,0,207	0/0:22,0:22:63:.:.:0,63,541	0/0:13,0:13:36:.:.:0,36,540	0/0:22,0:22:63:.:.:0,63,544	0/0:17,0:17:48:.:.:0,48,720	0/0:19,0:19:51:.:.:0,51,765	0/1:2,14:16:1:.:.:321,0,1	0/0:20,0:20:60:.:.:0,60,495	0/0:16,0:16:45:.:.:0,45,675	0/0:19,0:19:54:.:.:0,54,810	0/0:9,0:9:27:.:.:0,27,223	0/0:25,0:25:72:.:.:0,72,618	0/1:12,6:18:99:.:.:99,0,486	0/0:18,0:18:48:.:.:0,48,720	0/0:14,0:14:42:.:.:0,42,346	0/0:20,1:21:18:0|1:758377_T_C:0,18,858	0/1:11,5:16:80:.:.:80,0,222	0/0:25,0:25:24:.:.:0,24,518	0/0:13,0:13:39:.:.:0,39,321	0/0:1,0:1:3:.:.:0,3,25	0/0:16,0:16:48:.:.:0,48,396	0/0:9,0:9:27:.:.:0,27,223	0/0:10,0:10:0:.:.:0,0,147	0/1:2,12:14:7:.:.:268,0,7	0/0:15,0:15:45:.:.:0,45,371	0/0:7,0:7:21:.:.:0,21,170	0/1:10,7:17:99:.:.:133,0,194	1/1:0,18:18:54:.:.:471,54,0	0/0:23,0:23:66:.:.:0,66,990	0/0:14,0:14:42:.:.:0,42,346	1/1:0,16:16:48:.:.:407,48,0	0/0:15,0:15:45:.:.:0,45,371	0/0:21,0:21:60:.:.:0,60,900	0/1:6,14:20:99:0|1:758332_C_T:590,0,249	1/1:0,2:2:6:.:.:51,6,0	0/0:14,0:14:42:.:.:0,42,346	0/0:15,0:15:45:.:.:0,45,369	1/1:0,18:18:54:.:.:472,54,0	0/1:2,11:13:10:.:.:249,0,10	0/0:2,0:2:6:.:.:0,6,49	1/1:0,19:19:57:.:.:488,57,0	0/0:22,0:22:60:.:.:0,60,900	0/0:17,0:17:51:.:.:0,51,416	0/1:7,2:9:25:.:.:25,0,126	0/0:13,1:14:16:.:.:0,16,293	0/0:22,0:22:60:.:.:0,60,532	0/1:3,2:5:56:.:.:56,0,79	0/0:21,0:21:48:.:.:0,48,720	0/1:6,5:11:99:.:.:99,0,134	0/0:12,0:12:36:.:.:0,36,297	0/0:20,0:20:54:.:.:0,54,810	0/1:8,5:13:99:0|1:758332_C_T:186,0,321	1/1:0,29:29:87:1|1:758332_C_T:1305,87,0	0/0:11,0:11:30:.:.:0,30,450	1/1:0,15:15:45:.:.:384,45,0	1/1:0,14:14:42:.:.:370,42,0	0/1:6,9:15:99:0|1:758332_C_T:341,0,225	0/0:14,0:14:42:.:.:0,42,342	0/0:7,0:7:18:.:.:0,18,270	0/0:16,0:16:22:.:.:0,22,343	0/0:20,0:20:60:.:.:0,60,492	0/0:9,0:9:27:.:.:0,27,220	0/0:7,0:7:21:.:.:0,21,169	0/1:7,6:13:99:0|1:758332_C_T:231,0,266	1/1:0,14:14:42:.:.:359,42,0	0/0:4,0:4:12:.:.:0,12,99	0/0:21,0:21:60:.:.:0,60,544	0/1:9,6:15:99:.:.:109,0,166	0/1:2,11:13:12:.:.:243,0,12	0/0:16,0:16:42:.:.:0,42,630	0/0:9,0:9:27:.:.:0,27,220	0/0:22,0:22:51:.:.:0,51,765	0/1:3,10:13:96:.:.:218,0,96	0/0:26,0:26:72:.:.:0,72,640	0/0:24,0:24:69:.:.:0,69,1035	0/0:15,0:15:45:.:.:0,45,368	1/1:2,21:23:20:.:.:486,20,0	0/1:5,10:15:78:.:.:211,0,78	0/0:15,0:15:42:.:.:0,42,630	0/1:6,7:13:99:.:.:139,0,108	0/1:10,7:17:99:0|1:758332_C_T:264,0,399	1/1:0,29:29:86:.:.:703,86,0	0/1:9,5:14:80:.:.:80,0,179	0/0:7,0:7:15:.:.:0,15,225	0/0:18,0:18:51:.:.:0,51,765	0/1:2,9:11:16:.:.:205,0,16	0/1:6,11:17:95:.:.:231,0,95	0/0:11,0:11:33:.:.:0,33,267	0/0:9,0:9:27:.:.:0,27,223	1/1:0,9:9:27:.:.:235,27,0	1/1:0,25:25:75:.:.:648,75,0	0/0:10,0:10:30:.:.:0,30,241	0/0:18,0:18:54:.:.:0,54,445	1/1:0,13:13:39:.:.:325,39,0	0/0:11,0:11:33:.:.:0,33,281	0/0:15,0:15:45:.:.:0,45,369	0/0:4,0:4:9:.:.:0,9,135	0/0:9,0:9:27:.:.:0,27,223	0/0:14,0:14:42:.:.:0,42,345	0/0:21,0:21:60:.:.:0,60,900	0/0:22,0:22:14:.:.:0,14,441	0/1:5,9:14:81:.:.:189,0,81	0/0:11,0:11:33:.:.:0,33,269	0/0:8,0:8:24:.:.:0,24,195	1/1:0,7:7:21:.:.:179,21,0	0/0:20,0:20:57:.:.:0,57,855	0/0:14,0:14:42:.:.:0,42,343	0/1:5,3:8:99:0|1:758332_C_T:111,0,160	0/0:16,0:16:26:.:.:0,26,346	0/0:12,0:12:36:.:.:0,36,297	0/0:14,0:14:39:.:.:0,39,585	0/0:11,0:11:33:.:.:0,33,271	0/0:24,0:24:72:.:.:0,72,588	0/0:12,0:12:36:.:.:0,36,309	0/0:17,0:17:51:.:.:0,51,415	0/0:10,0:10:30:.:.:0,30,244	0/0:10,0:10:30:.:.:0,30,247	0/0:13,0:13:36:.:.:0,36,540	0/0:13,0:13:39:.:.:0,39,320	0/0:21,0:21:39:.:.:0,39,471	0/0:9,0:9:27:.:.:0,27,223	0/0:10,0:10:30:.:.:0,30,247	0/1:5,12:17:99:.:.:254,0,153	0/0:13,0:13:36:.:.:0,36,540	0/0:6,0:6:18:.:.:0,18,147	0/0:12,0:12:33:.:.:0,33,495	0/0:9,0:9:1:.:.:0,1,168	0/1:3,2:5:36:.:.:36,0,59	0/0:14,0:14:42:.:.:0,42,346	0/0:13,0:13:27:.:.:0,27,405	0/1:7,4:11:69:.:.:69,0,138	1/1:0,20:20:60:.:.:513,60,0	1/1:0,15:15:45:.:.:382,45,0	1/1:0,8:8:24:.:.:202,24,0	0/1:3,7:10:84:0|1:758332_C_T:263,0,84	1/1:0,8:8:24:.:.:204,24,0	1/1:1,13:14:17:.:.:315,17,0	1/1:0,5:5:15:.:.:130,15,0	0/1:8,7:15:99:0|1:758332_C_T:270,0,294	1/1:0,13:13:39:.:.:330,39,0	0/1:2,3:5:34:.:.:58,0,34	1/1:0,9:9:27:.:.:231,27,0	1/1:1,8:9:2:.:.:181,2,0	0/1:5,6:11:99:0|1:758332_C_T:237,0,192	0/1:12,8:20:99:0|1:758332_C_T:342,0,456	1/1:1,13:14:17:.:.:301,17,0	1/1:0,16:16:48:.:.:393,48,0	1/1:0,9:9:27:.:.:236,27,0	1/1:0,13:13:39:.:.:334,39,0	1/1:0,17:17:51:.:.:436,51,0	1/1:0,19:19:57:.:.:476,57,0	0/1:3,14:17:63:.:.:305,0,63	1/1:1,21:22:56:.:.:526,56,0	0/1:1,5:6:3:.:.:112,0,3	0/0:22,0:22:63:.:.:0,63,945	0/0:17,0:17:45:.:.:0,45,675
superscaffold57A	758447	.	G	A	18608.9	.	ANN=A|missense_variant|MODERATE|(sp)_similar_to_Cytochrome_P450_4d1|CLUMAR_CG018015|transcript|CLUMAR_CG018015-RA|protein_coding|4/5|c.1312G>A|p.Ala438Thr|1351/1657|1312/1518|438/505||	GT:AD:DP:GQ:PGT:PID:PL	0/0:8,0:8:21:.:.:0,21,315	0/0:9,0:9:27:.:.:0,27,226	0/0:17,0:17:25:.:.:0,25,366	0/0:18,0:18:54:.:.:0,54,463	0/0:6,0:6:18:.:.:0,18,146	0/1:5,4:9:76:.:.:76,0,82	0/0:13,0:13:33:.:.:0,33,495	0/1:8,2:10:24:.:.:24,0,172	0/0:15,0:15:45:.:.:0,45,377	0/0:13,0:13:33:.:.:0,33,495	0/0:9,0:9:24:.:.:0,24,360	0/0:18,0:18:54:.:.:0,54,441	0/0:19,0:19:51:.:.:0,51,765	0/0:22,0:22:54:.:.:0,54,810	0/1:6,9:15:99:0|1:758447_G_A:360,0,205	0/1:13,5:18:79:.:.:79,0,271	0/0:12,0:12:27:.:.:0,27,405	0/0:17,0:17:48:.:.:0,48,720	0/0:12,0:12:30:.:.:0,30,450	0/0:23,0:23:63:.:.:0,63,596	0/0:12,0:12:36:.:.:0,36,294	0/0:21,0:21:36:.:.:0,36,488	0/0:10,0:10:30:.:.:0,30,247	0/0:31,0:31:70:.:.:0,70,719	0/0:20,0:20:60:.:.:0,60,495	0/0:11,0:11:27:.:.:0,27,405	0/0:21,0:21:60:.:.:0,60,530	0/0:20,0:20:60:.:.:0,60,495	0/0:21,0:21:63:.:.:0,63,539	0/0:20,0:20:57:.:.:0,57,855	0/0:14,0:14:39:.:.:0,39,585	./.:0,0:0:.:.:.:0,0,0	1/1:0,14:14:42:.:.:360,42,0	0/0:7,0:7:18:.:.:0,18,270	0/0:13,0:13:13:.:.:0,13,275	0/0:11,0:11:33:.:.:0,33,271	0/1:10,3:13:41:.:.:41,0,218	0/1:2,2:4:37:.:.:39,0,37	0/0:20,0:20:33:.:.:0,33,441	0/0:20,0:20:57:.:.:0,57,855	0/1:5,15:20:64:.:.:322,0,64	1/1:0,12:12:36:.:.:309,36,0	0/0:13,0:13:33:.:.:0,33,495	0/0:16,0:16:23:.:.:0,23,346	0/1:5,8:13:87:.:.:175,0,87	0/1:10,8:18:99:0|1:758447_G_A:306,0,372	0/0:4,0:4:12:.:.:0,12,99	1/1:0,8:8:24:.:.:197,24,0	1/1:0,11:11:33:.:.:285,33,0	0/0:18,0:18:51:.:.:0,51,765	0/0:14,0:14:0:.:.:0,0,250	0/0:5,0:5:15:.:.:0,15,124	0/0:17,0:17:51:.:.:0,51,420	1/1:0,18:18:54:.:.:463,54,0	0/1:4,6:10:69:.:.:123,0,69	0/0:12,0:12:33:.:.:0,33,495	0/0:18,0:18:54:.:.:0,54,450	0/1:4,12:16:99:0|1:758447_G_A:466,0,132	0/1:2,3:5:34:.:.:101,0,34	0/1:7,6:13:99:.:.:121,0,134	0/1:5,3:8:92:.:.:92,0,160	1/1:0,12:12:36:.:.:308,36,0	0/1:7,10:17:99:.:.:206,0,128	0/0:13,0:13:36:.:.:0,36,540	0/0:25,0:25:63:.:.:0,63,945	1/1:0,11:11:33:.:.:286,33,0	0/0:13,0:13:39:.:.:0,39,321	0/0:13,0:13:36:.:.:0,36,540	0/1:10,3:13:96:0|1:758447_G_A:96,0,411	0/1:5,6:11:93:.:.:121,0,93	./.:8,0:8:.:.:.:0,0,0	0/0:15,0:15:33:.:.:0,33,495	0/0:20,0:20:60:.:.:0,60,493	0/1:3,6:9:48:.:.:133,0,48	1/1:0,4:4:12:.:.:106,12,0	0/1:2,9:11:27:0|1:758447_G_A:372,0,27	0/0:16,0:16:45:.:.:0,45,675	1/1:0,7:7:21:.:.:183,21,0	1/1:1,22:23:44:.:.:539,44,0	0/0:10,0:10:30:.:.:0,30,244	0/0:11,0:11:33:.:.:0,33,270	0/1:10,7:17:99:.:.:129,0,196	1/1:0,8:8:24:.:.:210,24,0	0/1:7,11:18:99:.:.:228,0,120	0/1:6,2:8:54:.:.:54,0,126	0/1:12,12:24:99:.:.:237,0,225	1/1:0,9:9:27:.:.:228,27,0	1/1:0,10:10:30:.:.:257,30,0	0/0:21,0:21:60:.:.:0,60,900	0/0:18,0:18:54:.:.:0,54,439	0/0:13,0:13:33:.:.:0,33,495	0/0:12,0:12:33:.:.:0,33,495	0/1:6,9:15:99:0|1:758447_G_A:360,0,225	0/0:25,0:25:63:.:.:0,63,945	0/0:14,0:14:39:.:.:0,39,585	1/1:0,7:7:21:.:.:187,21,0	0/1:11,10:21:99:.:.:191,0,220	0/0:9,0:9:27:.:.:0,27,223	0/0:17,0:17:51:.:.:0,51,420	0/1:8,2:10:24:.:.:24,0,171	0/0:6,0:6:9:.:.:0,9,135	0/0:16,0:16:21:.:.:0,21,344	0/0:22,0:22:66:.:.:0,66,541	1/1:0,10:10:30:.:.:253,30,0	1/1:0,18:18:54:1|1:758447_G_A:748,54,0	0/0:12,0:12:33:.:.:0,33,495	0/0:11,0:11:24:.:.:0,24,360	0/0:13,0:13:36:.:.:0,36,540	0/1:2,2:4:37:.:.:41,0,37	1/1:0,11:11:33:.:.:294,33,0	1/1:0,10:10:30:.:.:258,30,0	0/1:9,8:17:99:.:.:155,0,157	0/0:16,0:16:36:.:.:0,36,540	0/0:20,0:20:60:.:.:0,60,492	0/0:15,0:15:45:.:.:0,45,370	0/1:7,5:12:91:.:.:91,0,140	0/0:7,0:7:21:.:.:0,21,173	1/1:0,18:18:54:.:.:461,54,0	1/1:1,11:12:10:.:.:256,10,0	0/1:1,6:7:24:0|1:758447_G_A:249,0,24	1/1:1,11:12:10:.:.:251,10,0	1/1:0,11:11:33:1|1:758447_G_A:495,33,0	1/1:0,11:11:33:.:.:283,33,0	1/1:0,10:10:30:.:.:253,30,0	1/1:0,28:28:84:.:.:716,84,0	1/1:0,11:11:33:.:.:283,33,0	1/1:0,17:17:51:.:.:437,51,0	1/1:0,10:10:30:.:.:259,30,0	1/1:0,8:8:24:.:.:193,24,0	1/1:1,14:15:20:.:.:333,20,0	1/1:0,10:10:30:.:.:254,30,0	1/1:0,15:15:45:1|1:758447_G_A:649,45,0	1/1:1,9:10:5:.:.:207,5,0	1/1:0,10:10:30:.:.:250,30,0	0/1:10,6:16:99:.:.:222,0,208	1/1:0,10:10:30:.:.:257,30,0	1/1:0,8:8:24:.:.:206,24,0	1/1:0,14:14:42:.:.:362,42,0	0/1:1,7:8:24:0|1:758447_G_A:272,0,24	0/0:5,0:5:15:.:.:0,15,124	0/1:7,7:14:99:.:.:136,0,135	0/0:13,0:13:33:.:.:0,33,495	0/0:12,0:12:36:.:.:0,36,293	0/0:15,0:15:42:.:.:0,42,630	0/0:14,0:14:36:.:.:0,36,540	0/0:12,0:12:33:.:.:0,33,495	0/0:11,0:11:30:.:.:0,30,450	0/0:11,0:11:33:.:.:0,33,276	0/0:18,0:18:51:.:.:0,51,765	0/0:5,0:5:12:.:.:0,12,180	0/1:9,4:13:99:0|1:758447_G_A:141,0,366	0/0:13,0:13:39:.:.:0,39,327	0/0:5,0:5:0:.:.:0,0,73	0/0:12,0:12:33:.:.:0,33,495	0/0:17,0:17:45:.:.:0,45,675	0/1:4,2:6:99:0|1:758447_G_A:114,0,139	0/1:9,11:20:99:0|1:758447_G_A:459,0,309	0/0:17,0:17:51:.:.:0,51,428	0/0:15,0:15:45:.:.:0,45,367	0/0:20,0:20:60:.:.:0,60,494	0/0:16,0:16:42:.:.:0,42,630	0/0:14,0:14:42:.:.:0,42,346	0/0:13,0:13:36:.:.:0,36,540	0/0:21,0:21:54:.:.:0,54,810	0/0:17,0:17:48:.:.:0,48,720	0/0:6,0:6:18:.:.:0,18,147	1/1:0,20:20:60:.:.:513,60,0	1/1:0,15:15:45:1|1:758447_G_A:675,45,0
superscaffold57A	758624	.	G	A	13549.8	.	ANN=A|synonymous_variant|LOW|(sp)_similar_to_Cytochrome_P450_4d1|CLUMAR_CG018015|transcript|CLUMAR_CG018015-RA|protein_coding|5/5|c.1428G>A|p.Lys476Lys|1467/1657|1428/1518|476/505||	GT:AD:DP:GQ:PL	0/1:2,3:5:34:61,0,34	0/0:5,0:5:0:0,0,73	0/0:9,0:9:0:0,0,122	0/0:11,0:11:33:0,33,264	1/1:0,2:2:6:51,6,0	1/1:0,3:3:9:76,9,0	1/1:0,13:13:39:326,39,0	1/1:0,3:3:9:73,9,0	0/0:4,0:4:12:0,12,99	0/1:3,4:7:52:80,0,52	0/0:13,0:13:33:0,33,495	0/0:7,0:7:21:0,21,170	0/1:5,11:16:78:239,0,78	0/1:1,3:4:12:66,0,12	0/1:3,4:7:55:84,0,55	1/1:0,4:4:12:105,12,0	0/1:8,9:17:99:184,0,144	0/0:6,0:6:18:0,18,148	0/0:1,0:1:3:0,3,22	0/0:7,0:7:0:0,0,128	0/0:7,0:7:15:0,15,225	0/0:10,0:10:30:0,30,247	0/0:3,0:3:9:0,9,74	0/0:13,0:13:39:0,39,318	0/0:12,0:12:36:0,36,297	0/0:2,0:2:6:0,6,49	0/0:6,0:6:18:0,18,148	0/0:13,0:13:39:0,39,321	0/0:9,0:9:27:0,27,238	0/0:10,0:10:0:0,0,148	1/1:0,4:4:12:97,12,0	./.:0,0:0:.:0,0,0	1/1:0,9:9:26:213,26,0	0/1:2,5:7:26:106,0,26	1/1:0,7:7:21:165,21,0	0/0:7,0:7:0:0,0,85	1/1:0,1:1:3:26,3,0	0/1:1,4:5:9:88,0,9	0/1:4,6:10:67:127,0,67	1/1:1,10:11:9:225,9,0	1/1:0,4:4:12:105,12,0	1/1:0,7:7:20:162,20,0	0/0:12,0:12:36:0,36,297	0/1:3,4:7:52:84,0,52	1/1:1,11:12:11:245,11,0	0/0:8,0:8:0:0,0,96	0/1:1,1:2:17:17,0,18	1/1:0,11:11:33:285,33,0	1/1:0,6:6:18:157,18,0	0/0:8,0:8:24:0,24,198	0/0:5,0:5:0:0,0,72	1/1:0,5:5:15:122,15,0	0/1:5,1:6:8:8,0,103	1/1:0,10:10:30:260,30,0	1/1:0,5:5:15:130,15,0	0/0:5,0:5:15:0,15,124	0/1:2,3:5:32:63,0,32	0/1:1,4:5:9:90,0,9	0/0:2,0:2:6:0,6,45	1/1:0,7:7:21:177,21,0	0/1:2,2:4:36:36,0,36	1/1:0,3:3:9:76,9,0	1/1:0,10:10:30:260,30,0	0/1:4,8:12:65:174,0,65	0/0:9,0:9:27:0,27,223	1/1:0,10:10:30:261,30,0	0/1:1,3:4:13:63,0,13	0/0:8,0:8:0:0,0,146	0/1:3,5:8:49:107,0,49	1/1:0,10:10:30:261,30,0	1/1:0,4:4:12:101,12,0	0/1:5,3:8:53:53,0,97	1/1:0,6:6:18:156,18,0	1/1:0,5:5:15:129,15,0	./.:1,0:1:.:0,0,0	0/1:2,2:4:37:40,0,37	0/0:8,0:8:24:0,24,198	1/1:0,6:6:18:148,18,0	1/1:1,8:9:3:184,3,0	0/1:3,1:4:13:13,0,63	0/0:4,0:4:12:0,12,99	1/1:0,3:3:9:79,9,0	1/1:0,2:2:6:52,6,0	1/1:0,9:9:27:217,27,0	0/0:4,0:4:12:0,12,99	1/1:1,12:13:25:299,25,0	1/1:0,5:5:15:124,15,0	1/1:0,10:10:30:253,30,0	0/0:7,0:7:21:0,21,165	0/1:6,5:11:98:98,0,109	1/1:0,5:5:15:125,15,0	0/0:3,0:3:9:0,9,74	0/1:2,2:4:37:40,0,37	0/0:7,0:7:21:0,21,170	0/0:8,0:8:24:0,24,198	1/1:0,3:3:9:79,9,0	1/1:0,3:3:9:79,9,0	0/0:4,0:4:12:0,12,99	0/0:3,0:3:9:0,9,74	0/1:1,6:7:3:135,0,3	0/1:1,1:2:18:20,0,18	0/0:8,0:8:0:0,0,144	0/0:10,0:10:27:0,27,405	1/1:0,5:5:15:130,15,0	0/1:1,6:7:1:130,0,1	0/1:4,3:7:57:57,0,75	1/1:0,6:6:18:140,18,0	1/1:0,8:8:24:209,24,0	1/1:0,2:2:6:52,6,0	1/1:0,2:2:6:52,6,0	1/1:0,5:5:15:131,15,0	1/1:0,7:7:21:182,21,0	1/1:0,2:2:6:52,6,0	0/0:4,0:4:0:0,0,47	1/1:0,4:4:12:104,12,0	0/1:4,3:7:57:57,0,76	0/1:3,4:7:52:78,0,52	1/1:0,12:12:36:298,36,0	1/1:0,7:7:21:177,21,0	1/1:0,2:2:6:50,6,0	1/1:0,5:5:15:125,15,0	1/1:0,8:8:24:205,24,0	1/1:0,4:4:12:97,12,0	1/1:0,8:8:24:196,24,0	1/1:0,13:13:39:338,39,0	1/1:0,12:12:36:302,36,0	1/1:0,10:10:30:252,30,0	1/1:0,4:4:12:93,12,0	1/1:0,7:7:21:169,21,0	0/1:1,2:3:15:41,0,15	1/1:0,7:7:20:160,20,0	1/1:0,16:16:48:399,48,0	1/1:0,8:8:24:201,24,0	1/1:0,11:11:33:275,33,0	0/1:5,3:8:51:51,0,97	1/1:1,5:6:4:112,4,0	1/1:0,4:4:12:100,12,0	1/1:0,7:7:21:172,21,0	1/1:0,3:3:9:73,9,0	0/0:5,0:5:15:0,15,123	1/1:0,5:5:15:127,15,0	1/1:0,4:4:12:100,12,0	0/0:10,0:10:30:0,30,243	0/0:12,0:12:36:0,36,297	0/0:9,0:9:4:0,4,175	0/0:12,0:12:30:0,30,450	0/1:3,2:5:36:36,0,44	0/0:4,0:4:12:0,12,99	0/0:11,0:11:33:0,33,272	0/0:3,0:3:9:0,9,71	0/1:6,4:10:71:71,0,115	0/0:7,0:7:21:0,21,173	0/0:5,0:5:15:0,15,121	0/0:6,0:6:18:0,18,148	0/0:10,0:10:4:0,4,194	0/1:3,7:10:43:147,0,43	0/1:5,3:8:52:52,0,97	0/0:5,0:5:0:0,0,73	0/0:5,0:5:15:0,15,124	0/0:8,0:8:24:0,24,195	0/0:5,0:5:15:0,15,124	0/0:16,0:16:22:0,22,345	0/0:15,0:15:45:0,45,384	0/0:12,0:12:0:0,0,196	0/0:9,0:9:27:0,27,220	0/0:4,0:4:12:0,12,98	1/1:0,9:9:27:226,27,0	1/1:0,14:14:42:349,42,0
superscaffold57A	799996	.	A	G	4709.47	.	ANN=G|intergenic_region|MODIFIER|(sp)_putative_Putative_vitellogenin_receptor-CLUMAR_CG018176|CLUMAR_CG018156-CLUMAR_CG018176|intergenic_region|CLUMAR_CG018156-CLUMAR_CG018176|||n.799996A>G||||||	GT:AD:DP:GQ:PGT:PID:PL	0/0:13,0:13:36:.:.:0,36,540	0/0:9,0:9:18:.:.:0,18,270	0/0:22,0:22:22:.:.:0,22,464	0/0:23,0:23:47:.:.:0,47,529	0/1:3,5:8:81:.:.:81,0,135	0/0:9,0:9:27:.:.:0,27,227	0/1:6,1:7:3:.:.:3,0,132	1/1:2,18:20:9:.:.:381,9,0	0/1:6,5:11:91:.:.:91,0,107	0/0:19,0:19:54:.:.:0,54,810	0/0:27,0:27:58:.:.:0,58,669	0/1:4,6:10:73:.:.:117,0,73	0/0:18,0:18:48:.:.:0,48,720	0/0:20,0:20:54:.:.:0,54,810	0/0:27,0:27:81:.:.:0,81,685	0/1:2,4:6:34:.:.:80,0,34	0/0:20,0:20:60:.:.:0,60,515	0/0:8,0:8:0:.:.:0,0,113	0/0:13,0:13:36:.:.:0,36,540	0/0:20,0:20:60:.:.:0,60,511	0/0:9,0:9:27:.:.:0,27,223	0/0:14,0:14:42:.:.:0,42,356	0/0:22,0:22:44:.:.:0,44,525	0/0:27,0:27:78:.:.:0,78,1170	0/0:12,0:12:36:.:.:0,36,313	0/0:11,0:11:27:.:.:0,27,405	0/0:15,0:15:45:.:.:0,45,395	0/0:12,0:12:33:.:.:0,33,495	0/0:15,0:15:45:.:.:0,45,371	0/0:19,0:19:57:.:.:0,57,503	0/0:10,0:10:30:.:.:0,30,255	0/0:5,0:5:15:.:.:0,15,123	0/0:23,0:23:26:.:.:0,26,505	0/0:11,0:11:11:.:.:0,11,236	0/0:22,0:22:40:.:.:0,40,506	0/0:19,0:19:54:.:.:0,54,810	0/0:9,0:9:4:.:.:0,4,183	0/1:7,5:12:77:.:.:77,0,124	0/0:19,0:19:54:.:.:0,54,810	0/0:20,0:20:38:.:.:0,38,469	0/0:14,0:14:42:.:.:0,42,354	0/0:10,0:10:30:.:.:0,30,244	0/0:14,0:14:39:.:.:0,39,585	0/0:15,0:15:0:.:.:0,0,235	1/1:1,17:18:31:.:.:377,31,0	0/0:20,0:20:38:.:.:0,38,473	0/0:8,0:8:24:.:.:0,24,195	0/0:12,0:12:14:.:.:0,14,261	0/0:12,0:12:33:.:.:0,33,495	0/0:13,0:13:30:.:.:0,30,450	0/0:17,0:17:51:.:.:0,51,420	0/1:5,7:12:92:.:.:121,0,92	0/0:14,0:14:42:.:.:0,42,356	0/0:14,0:14:36:.:.:0,36,540	0/0:12,0:12:14:.:.:0,14,251	0/0:8,0:8:24:.:.:0,24,202	0/0:16,0:16:36:.:.:0,36,540	1/1:1,9:10:4:.:.:190,4,0	0/1:4,6:10:71:.:.:117,0,71	0/0:22,0:22:44:.:.:0,44,526	0/0:13,0:13:39:.:.:0,39,318	0/0:8,0:8:21:.:.:0,21,315	0/0:14,0:14:39:.:.:0,39,585	0/0:12,0:12:14:.:.:0,14,261	0/0:16,0:16:22:.:.:0,22,353	0/1:5,8:13:89:.:.:157,0,89	0/0:23,0:23:46:.:.:0,46,528	0/0:12,0:12:36:.:.:0,36,304	0/0:10,0:10:4:.:.:0,4,200	0/0:16,0:16:45:.:.:0,45,675	0/0:18,0:18:48:.:.:0,48,720	0/0:19,0:19:35:.:.:0,35,442	0/1:5,10:15:79:.:.:201,0,79	0/1:9,5:14:67:.:.:67,0,188	0/0:6,0:6:12:.:.:0,12,180	0/0:13,0:13:36:.:.:0,36,540	0/0:10,0:10:30:.:.:0,30,257	0/0:9,0:9:5:.:.:0,5,180	0/0:19,0:19:57:.:.:0,57,480	0/0:16,0:16:48:.:.:0,48,403	0/0:11,0:11:33:.:.:0,33,279	1/1:2,20:22:14:.:.:428,14,0	1/1:0,11:11:33:.:.:255,33,0	0/0:17,0:17:45:.:.:0,45,675	0/0:8,0:8:24:.:.:0,24,198	0/0:21,0:21:60:.:.:0,60,900	0/0:9,0:9:27:.:.:0,27,229	0/0:11,0:11:33:.:.:0,33,272	0/0:15,0:15:42:.:.:0,42,630	0/0:15,0:15:0:.:.:0,0,235	1/1:0,17:17:51:.:.:408,51,0	0/0:9,0:9:27:.:.:0,27,226	0/0:14,0:14:39:.:.:0,39,585	0/0:23,0:23:0:.:.:0,0,441	0/0:15,0:15:45:.:.:0,45,379	0/0:17,0:17:51:.:.:0,51,436	0/0:13,0:13:39:.:.:0,39,314	0/0:14,0:14:0:.:.:0,0,265	0/0:13,0:13:0:.:.:0,0,231	0/0:8,0:8:24:.:.:0,24,203	0/1:4,4:8:62:.:.:76,0,62	0/0:17,0:17:45:.:.:0,45,675	0/0:8,0:8:24:.:.:0,24,198	0/0:18,0:18:32:.:.:0,32,416	0/0:11,0:11:11:.:.:0,11,232	0/0:15,0:15:45:.:.:0,45,380	0/1:5,12:17:78:.:.:198,0,78	1/1:1,9:10:4:.:.:195,4,0	0/0:7,0:7:0:.:.:0,0,132	0/0:16,0:16:48:.:.:0,48,403	0/0:17,0:17:51:.:.:0,51,417	0/0:8,0:8:0:.:.:0,0,155	0/0:19,0:19:51:.:.:0,51,765	0/0:9,0:9:27:.:.:0,27,221	0/1:19,7:26:78:.:.:78,0,406	0/1:2,11:13:12:.:.:225,0,12	0/0:12,0:12:36:.:.:0,36,295	0/0:22,0:22:63:.:.:0,63,547	0/0:17,0:17:48:.:.:0,48,720	0/0:11,0:11:33:.:.:0,33,280	0/0:14,0:14:42:.:.:0,42,357	0/0:14,0:14:42:.:.:0,42,347	0/0:14,0:14:39:.:.:0,39,585	0/0:16,0:16:25:.:.:0,25,359	0/0:17,0:17:28:.:.:0,28,374	0/0:16,0:16:22:.:.:0,22,351	0/0:8,0:8:24:.:.:0,24,197	0/0:9,0:9:24:.:.:0,24,360	0/0:16,0:16:48:.:.:0,48,402	0/0:13,0:13:14:.:.:0,14,281	0/0:9,0:9:27:.:.:0,27,219	0/0:22,0:22:63:.:.:0,63,945	0/0:11,0:11:30:.:.:0,30,450	0/0:15,0:15:45:.:.:0,45,376	0/0:19,0:19:34:.:.:0,34,451	0/0:14,0:14:19:.:.:0,19,302	0/0:16,0:16:0:.:.:0,0,253	0/0:13,0:13:39:.:.:0,39,323	0/0:12,0:12:30:.:.:0,30,450	0/0:13,0:13:39:.:.:0,39,315	0/1:6,3:9:47:.:.:47,0,125	0/1:1,3:4:13:.:.:61,0,13	0/0:8,0:8:2:.:.:0,2,158	0/1:13,5:18:67:.:.:67,0,272	0/0:13,0:13:39:.:.:0,39,331	0/0:18,0:18:51:.:.:0,51,765	0/1:9,3:12:38:.:.:38,0,193	0/0:24,0:24:66:.:.:0,66,990	0/0:16,0:16:22:.:.:0,22,357	0/0:10,0:10:30:.:.:0,30,247	0/0:14,0:14:42:.:.:0,42,354	0/0:21,0:21:63:.:.:0,63,536	0/0:14,0:14:19:.:.:0,19,305	0/1:2,9:11:15:.:.:187,0,15	0/0:13,0:13:17:.:.:0,17,283	0/1:10,6:16:99:0|1:799981_T_A:139,0,203	0/0:12,0:12:30:.:.:0,30,450	0/0:12,0:12:36:.:.:0,36,306	0/0:24,0:24:60:.:.:0,60,900	0/1:4,14:18:48:.:.:290,0,48	0/1:5,11:16:79:.:.:223,0,79	0/1:5,7:12:92:.:.:121,0,92	0/0:15,0:15:39:.:.:0,39,585	0/0:11,0:11:33:.:.:0,33,269	0/0:18,0:18:48:.:.:0,48,720	0/1:6,3:9:32:.:.:32,0,126	0/0:18,0:18:51:.:.:0,51,765	0/0:6,0:6:18:.:.:0,18,144
superscaffold57A	800182	.	A	T	7248.51	.	ANN=T|intergenic_region|MODIFIER|(sp)_putative_Putative_vitellogenin_receptor-CLUMAR_CG018176|CLUMAR_CG018156-CLUMAR_CG018176|intergenic_region|CLUMAR_CG018156-CLUMAR_CG018176|||n.800182A>T||||||	GT:AD:DP:GQ:PGT:PID:PL	0/0:16,0:16:45:.:.:0,45,675	0/0:13,0:13:36:.:.:0,36,540	0/0:13,0:13:39:.:.:0,39,330	0/0:20,0:20:60:.:.:0,60,507	0/0:10,0:10:0:.:.:0,0,155	0/0:13,0:13:33:.:.:0,33,495	0/1:15,9:24:99:.:.:139,0,303	0/1:3,18:21:11:.:.:368,0,11	0/0:24,0:24:72:.:.:0,72,614	0/0:25,0:25:48:.:.:0,48,585	0/0:27,0:27:34:.:.:0,34,594	0/1:9,9:18:99:.:.:174,0,171	0/0:19,0:19:57:.:.:0,57,467	0/0:21,0:21:51:.:.:0,51,765	0/0:33,0:33:99:.:.:0,99,813	0/1:9,12:21:99:.:.:235,0,151	0/0:29,0:29:84:.:.:0,84,1260	0/0:11,0:11:30:.:.:0,30,450	0/0:18,0:18:51:.:.:0,51,765	0/0:33,0:33:93:.:.:0,93,1395	0/0:10,0:10:30:.:.:0,30,257	0/0:20,0:20:57:.:.:0,57,855	0/0:18,0:18:31:.:.:0,31,417	0/0:20,0:20:34:.:.:0,34,467	0/0:16,0:16:42:.:.:0,42,630	0/0:31,0:31:46:.:.:0,46,712	0/0:15,0:15:23:.:.:0,23,337	0/0:11,0:11:9:.:.:0,9,237	0/0:11,0:11:30:.:.:0,30,450	0/0:34,0:34:99:.:.:0,99,962	0/0:16,0:16:25:.:.:0,25,358	0/0:9,0:9:21:.:.:0,21,315	0/0:23,0:23:60:.:.:0,60,900	0/0:19,0:19:31:.:.:0,31,438	0/0:26,0:26:72:.:.:0,72,1080	0/0:20,0:20:54:.:.:0,54,810	0/0:12,0:12:36:.:.:0,36,294	0/1:7,9:16:99:.:.:182,0,130	0/0:25,0:25:69:.:.:0,69,1035	0/0:17,0:17:51:.:.:0,51,414	0/0:16,0:16:42:.:.:0,42,630	0/0:9,0:9:27:.:.:0,27,220	0/0:24,0:24:72:.:.:0,72,610	0/1:15,8:23:99:.:.:137,0,271	1/1:0,21:21:63:1|1:800182_A_T:564,63,0	0/0:32,0:32:90:.:.:0,90,1350	0/0:8,0:8:24:.:.:0,24,198	0/0:12,0:12:36:.:.:0,36,293	0/0:10,0:10:27:.:.:0,27,405	0/0:12,0:12:30:.:.:0,30,450	0/0:7,0:7:21:.:.:0,21,173	0/1:8,6:14:99:.:.:113,0,132	0/0:13,0:13:39:.:.:0,39,331	0/0:14,0:14:20:.:.:0,20,311	0/0:10,0:10:24:.:.:0,24,360	0/0:8,0:8:24:.:.:0,24,206	0/0:24,0:24:72:.:.:0,72,605	1/1:2,22:24:21:.:.:511,21,0	0/1:6,13:19:87:.:.:274,0,87	0/0:19,0:19:32:.:.:0,32,428	0/0:18,0:18:54:.:.:0,54,443	0/0:17,0:17:48:.:.:0,48,720	0/0:28,0:28:84:.:.:0,84,688	0/0:14,0:14:42:.:.:0,42,346	0/0:14,0:14:42:.:.:0,42,346	0/1:5,4:9:67:.:.:76,0,67	0/0:18,0:18:54:.:.:0,54,440	0/0:21,0:21:60:.:.:0,60,900	0/0:19,0:19:51:.:.:0,51,765	0/0:12,0:12:30:.:.:0,30,450	0/0:23,0:23:47:.:.:0,47,546	0/0:26,0:26:56:.:.:0,56,603	0/1:12,10:22:99:.:.:191,0,216	0/1:11,13:24:99:.:.:261,0,208	0/0:3,0:3:9:.:.:0,9,74	0/0:11,0:11:33:.:.:0,33,272	0/0:13,0:13:33:.:.:0,33,495	0/0:13,0:13:18:.:.:0,18,282	0/0:21,0:21:38:.:.:0,38,485	0/0:13,0:13:17:.:.:0,17,279	0/0:15,0:15:42:.:.:0,42,630	1/1:1,33:34:76:1|1:800182_A_T:832,76,0	1/1:0,9:9:27:.:.:227,27,0	0/0:18,0:18:48:.:.:0,48,720	0/0:19,0:19:51:.:.:0,51,765	0/0:22,0:22:44:.:.:0,44,512	0/0:8,0:8:0:.:.:0,0,155	0/0:9,0:9:27:.:.:0,27,220	0/0:16,0:16:45:.:.:0,45,675	0/1:8,4:12:65:.:.:65,0,167	1/1:2,18:20:7:.:.:405,7,0	0/0:8,0:8:0:.:.:0,0,147	0/0:14,0:14:42:.:.:0,42,346	0/0:23,0:23:43:.:.:0,43,533	0/0:12,0:12:0:.:.:0,0,209	0/0:17,0:17:45:.:.:0,45,675	0/0:25,0:25:54:.:.:0,54,593	0/0:11,0:11:33:.:.:0,33,272	0/0:20,0:20:34:.:.:0,34,472	0/0:16,0:16:48:.:.:0,48,392	0/1:2,4:6:33:.:.:84,0,33	0/0:17,0:17:45:.:.:0,45,675	0/0:14,0:14:42:.:.:0,42,359	0/0:15,0:15:42:.:.:0,42,630	0/0:14,0:14:42:.:.:0,42,343	0/0:22,0:22:45:.:.:0,45,516	1/1:2,18:20:9:.:.:394,9,0	1/1:1,17:18:28:.:.:384,28,0	0/0:13,0:13:17:.:.:0,17,283	0/0:19,0:19:34:.:.:0,34,441	0/0:17,0:17:51:.:.:0,51,420	0/0:13,0:13:33:.:.:0,33,495	0/0:17,0:17:29:.:.:0,29,386	0/0:13,0:13:13:.:.:0,13,271	0/1:9,9:18:99:.:.:177,0,159	1/1:1,15:16:23:.:.:358,23,0	0/0:17,0:17:51:.:.:0,51,422	0/0:20,0:20:60:.:.:0,60,496	0/0:12,0:12:36:.:.:0,36,295	0/0:14,0:14:39:.:.:0,39,585	0/0:19,0:19:57:.:.:0,57,470	0/0:17,0:17:27:.:.:0,27,388	0/0:10,0:10:21:.:.:0,21,315	0/0:22,0:22:60:.:.:0,60,900	0/0:18,0:18:29:.:.:0,29,406	0/0:23,0:23:63:.:.:0,63,945	0/0:9,0:9:27:.:.:0,27,222	0/0:24,0:24:60:.:.:0,60,900	0/0:13,0:13:36:.:.:0,36,540	0/0:20,0:20:54:.:.:0,54,810	0/0:10,0:10:30:.:.:0,30,247	0/0:34,0:34:90:.:.:0,90,1350	0/0:19,0:19:51:.:.:0,51,765	0/0:10,0:10:30:.:.:0,30,247	0/0:27,0:27:78:.:.:0,78,1170	0/0:12,0:12:10:.:.:0,10,254	0/0:18,0:18:5:.:.:0,5,360	0/0:12,0:12:36:.:.:0,36,296	0/0:21,0:21:60:.:.:0,60,530	0/0:25,0:25:53:.:.:0,53,582	0/1:8,3:11:42:.:.:42,0,167	1/1:1,9:10:5:.:.:199,5,0	0/0:16,0:16:45:.:.:0,45,675	0/1:10,15:25:99:.:.:306,0,178	0/0:12,0:12:36:.:.:0,36,297	0/0:19,0:19:42:.:.:0,42,630	0/1:5,5:10:90:.:.:98,0,90	0/0:20,0:20:54:.:.:0,54,810	0/1:8,6:14:99:.:.:112,0,158	0/0:9,0:9:27:.:.:0,27,221	0/0:19,0:19:54:.:.:0,54,810	0/0:20,0:20:57:.:.:0,57,855	0/0:22,0:22:40:.:.:0,40,518	0/1:10,9:19:99:.:.:169,0,196	0/0:19,0:19:57:.:.:0,57,486	0/1:10,5:15:83:.:.:83,0,212	0/0:30,0:30:18:.:.:0,18,608	0/0:13,0:13:16:.:.:0,16,277	0/0:21,0:21:60:.:.:0,60,516	0/1:8,9:17:99:.:.:174,0,147	0/1:13,11:24:99:.:.:211,0,252	0/1:6,6:12:99:.:.:117,0,114	0/0:19,0:19:57:.:.:0,57,493	0/0:24,0:24:50:.:.:0,50,564	0/0:19,0:19:31:.:.:0,31,436	0/1:6,3:9:50:.:.:50,0,123	0/0:27,0:27:55:.:.:0,55,632	0/0:18,0:18:51:.:.:0,51,765
superscaffold57A	800911	.	T	C	5807.63	.	ANN=C|intergenic_region|MODIFIER|(sp)_putative_Putative_vitellogenin_receptor-CLUMAR_CG018176|CLUMAR_CG018156-CLUMAR_CG018176|intergenic_region|CLUMAR_CG018156-CLUMAR_CG018176|||n.800911T>C||||||	GT:AD:DP:GQ:PGT:PID:PL	0/0:23,0:23:26:.:.:0,26,484	0/0:27,0:27:81:.:.:0,81,681	0/0:16,0:16:45:.:.:0,45,675	0/1:14,7:21:99:.:.:108,0,542	0/1:6,9:15:99:.:.:132,0,109	0/0:20,0:20:54:.:.:0,54,810	0/1:3,6:9:49:.:.:119,0,49	1/1:1,19:20:32:.:.:369,32,0	0/1:6,9:15:99:0|1:800908_C_A:193,0,103	0/0:23,0:23:18:.:.:0,18,270	0/0:23,0:23:27:.:.:0,27,405	0/0:28,0:28:37:.:.:0,37,622	0/0:19,0:19:54:.:.:0,54,810	0/0:29,0:29:60:.:.:0,60,900	0/0:15,0:15:18:.:.:0,18,270	0/1:3,18:21:14:.:.:364,0,14	0/0:28,0:28:42:.:.:0,42,630	0/0:26,0:26:63:.:.:0,63,945	0/0:17,0:17:29:.:.:0,29,403	0/0:25,0:25:27:.:.:0,27,405	0/0:8,0:8:12:.:.:0,12,180	0/0:16,0:16:30:.:.:0,30,450	0/0:18,0:18:18:.:.:0,18,270	0/0:18,0:18:30:.:.:0,30,450	0/0:15,0:15:36:.:.:0,36,540	0/0:18,0:18:33:.:.:0,33,495	0/0:18,0:18:12:.:.:0,12,180	0/0:11,0:11:15:.:.:0,15,225	0/0:25,0:25:42:.:.:0,42,630	0/0:20,0:20:36:.:.:0,36,540	0/0:23,0:23:63:.:.:0,63,945	0/0:5,0:5:15:.:.:0,15,120	0/0:12,0:12:14:.:.:0,14,257	0/0:21,0:21:33:.:.:0,33,495	0/0:20,0:20:17:.:.:0,17,410	0/0:18,0:18:33:.:.:0,33,495	0/0:10,0:10:27:.:.:0,27,405	0/1:13,7:20:99:.:.:111,0,261	0/0:22,0:22:57:.:.:0,57,855	0/0:7,0:7:12:.:.:0,12,180	0/0:11,0:11:33:.:.:0,33,287	0/0:7,0:7:21:.:.:0,21,170	0/0:16,0:16:15:.:.:0,15,225	0/1:8,5:13:84:.:.:84,0,165	1/1:0,26:26:77:.:.:621,77,0	0/0:17,0:17:45:.:.:0,45,675	0/0:13,0:13:30:.:.:0,30,450	0/0:14,0:14:42:.:.:0,42,340	0/0:11,0:11:12:.:.:0,12,180	0/0:16,0:16:6:.:.:0,6,90	0/0:17,0:17:51:.:.:0,51,420	0/1:14,8:22:99:.:.:101,0,510	0/0:16,0:16:26:.:.:0,26,362	0/0:23,0:23:60:.:.:0,60,900	0/0:17,0:17:27:.:.:0,27,405	0/0:14,0:14:18:.:.:0,18,270	0/0:14,0:14:18:.:.:0,18,270	1/1:1,9:10:4:.:.:195,4,0	0/0:18,0:18:51:.:.:0,51,765	0/0:20,0:20:38:.:.:0,38,463	0/0:15,0:15:45:.:.:0,45,386	0/0:26,0:26:57:.:.:0,57,855	0/0:12,0:12:36:.:.:0,36,291	0/0:13,0:13:14:.:.:0,14,282	0/0:8,0:8:6:.:.:0,6,90	0/1:10,3:13:20:.:.:20,0,205	0/0:15,0:15:24:.:.:0,24,360	0/0:14,0:14:33:.:.:0,33,495	0/0:9,0:9:18:.:.:0,18,270	0/0:13,0:13:39:.:.:0,39,333	0/0:7,0:7:18:.:.:0,18,270	0/0:26,0:26:42:.:.:0,42,630	0/1:7,13:20:99:.:.:214,0,123	0/0:21,0:21:60:.:.:0,60,544	0/0:15,0:15:22:.:.:0,22,328	0/0:15,0:15:42:.:.:0,42,630	0/0:9,0:9:3:.:.:0,3,45	0/0:4,0:4:12:.:.:0,12,103	0/0:17,0:17:33:.:.:0,33,495	0/0:14,0:14:33:.:.:0,33,495	0/0:14,0:14:42:.:.:0,42,348	1/1:2,26:28:32:.:.:547,32,0	1/1:0,5:5:15:.:.:111,15,0	0/0:17,0:17:51:.:.:0,51,406	0/0:14,0:14:20:.:.:0,20,300	0/0:19,0:19:57:.:.:0,57,466	0/0:16,0:16:36:.:.:0,36,540	0/0:16,0:16:18:.:.:0,18,270	0/0:19,0:19:48:.:.:0,48,720	0/1:10,14:24:99:.:.:241,0,183	1/1:1,13:14:16:.:.:291,16,0	0/0:23,0:23:33:.:.:0,33,495	0/0:16,0:16:26:.:.:0,26,364	0/0:23,0:23:46:.:.:0,46,530	0/0:18,0:18:54:.:.:0,54,454	0/0:9,0:9:27:.:.:0,27,228	0/0:13,0:13:30:.:.:0,30,450	0/0:20,0:20:37:.:.:0,37,478	0/0:13,0:13:17:.:.:0,17,293	0/0:12,0:12:18:.:.:0,18,270	0/1:7,3:10:44:.:.:44,0,148	0/0:14,0:14:36:.:.:0,36,540	0/0:13,0:13:36:.:.:0,36,540	0/0:19,0:19:6:.:.:0,6,90	0/0:13,0:13:21:.:.:0,21,315	0/0:18,0:18:33:.:.:0,33,407	1/1:1,15:16:22:.:.:328,22,0	1/1:0,21:21:62:.:.:498,62,0	0/0:9,0:9:27:.:.:0,27,232	0/0:14,0:14:30:.:.:0,30,450	0/0:19,0:19:42:.:.:0,42,630	0/0:14,0:14:33:.:.:0,33,495	0/0:17,0:17:45:.:.:0,45,675	0/0:20,0:20:60:.:.:0,60,488	0/1:25,5:30:20:.:.:20,0,488	1/1:2,16:18:2:.:.:326,2,0	0/0:9,0:9:6:.:.:0,6,90	0/0:12,0:12:33:.:.:0,33,495	0/0:25,0:25:53:.:.:0,53,591	0/0:17,0:17:51:.:.:0,51,416	0/0:19,0:19:57:.:.:0,57,482	0/0:12,0:12:27:.:.:0,27,405	0/0:18,0:18:48:.:.:0,48,720	0/0:20,0:20:60:.:.:0,60,509	0/0:21,0:21:27:.:.:0,27,405	0/0:26,0:26:56:.:.:0,56,613	0/0:17,0:17:28:.:.:0,28,381	0/0:14,0:14:39:.:.:0,39,585	0/0:21,0:21:54:.:.:0,54,810	0/0:12,0:12:36:.:.:0,36,307	0/0:21,0:21:41:.:.:0,41,484	0/0:33,0:33:84:.:.:0,84,1260	0/0:19,0:19:22:.:.:0,22,422	0/0:13,0:13:12:.:.:0,12,180	0/0:15,0:15:42:.:.:0,42,630	0/0:26,0:26:0:.:.:0,0,470	0/0:18,0:18:54:.:.:0,54,457	0/0:20,0:20:37:.:.:0,37,460	0/0:15,0:15:45:.:.:0,45,382	0/0:24,0:24:21:.:.:0,21,315	0/1:8,9:17:99:.:.:169,0,152	0/1:3,9:12:37:.:.:183,0,37	0/0:21,0:21:33:.:.:0,33,495	0/1:9,17:26:99:.:.:337,0,326	0/0:18,0:18:54:.:.:0,54,810	0/0:22,0:22:6:.:.:0,6,90	0/1:11,2:13:10:.:.:10,0,443	0/0:18,0:18:30:.:.:0,30,450	0/0:25,0:25:42:.:.:0,42,630	0/0:23,0:23:51:.:.:0,51,765	0/0:23,0:23:30:.:.:0,30,450	0/0:13,0:13:15:.:.:0,15,225	0/0:15,0:15:33:.:.:0,33,495	0/1:5,13:18:99:.:.:374,0,123	0/0:25,0:25:12:.:.:0,12,180	0/1:10,4:14:56:.:.:56,0,371	0/0:28,0:28:21:.:.:0,21,315	0/0:23,0:23:12:.:.:0,12,180	0/0:21,0:21:21:.:.:0,21,315	0/0:32,0:32:42:.:.:0,42,630	0/0:31,0:31:63:.:.:0,63,945	0/1:11,5:16:74:.:.:74,0,443	0/0:24,0:24:21:.:.:0,21,315	0/0:22,0:22:33:.:.:0,33,495	0/0:22,0:22:18:.:.:0,18,270	0/0:18,0:18:7:.:.:0,7,362	0/0:14,0:14:19:.:.:0,19,300	0/0:18,0:18:39:.:.:0,39,585
superscaffold57A	805214	.	C	T	36006.7	.	ANN=T|intergenic_region|MODIFIER|(sp)_putative_Putative_vitellogenin_receptor-CLUMAR_CG018176|CLUMAR_CG018156-CLUMAR_CG018176|intergenic_region|CLUMAR_CG018156-CLUMAR_CG018176|||n.805214C>T||||||	GT:AD:DP:GQ:PL	0/1:10,9:19:99:171,0,193	1/1:0,14:14:42:358,42,0	1/1:0,19:19:57:477,57,0	1/1:0,19:19:57:486,57,0	0/0:24,0:24:72:0,72,587	0/0:34,0:34:53:0,53,742	0/0:27,0:27:55:0,55,632	0/0:42,0:42:99:0,105,1028	0/0:32,0:32:90:0,90,1350	0/1:16,16:32:99:317,0,309	1/1:1,30:31:68:768,68,0	0/0:22,0:22:60:0,60,900	0/0:39,0:39:99:0,105,1058	0/1:24,30:54:99:620,0,427	0/0:30,0:30:90:0,90,772	0/0:15,0:15:42:0,42,630	0/1:18,20:38:99:407,0,324	0/0:17,0:17:51:0,51,418	0/0:28,0:28:81:0,81,704	0/0:40,0:40:99:0,99,985	0/1:6,13:19:93:290,0,93	0/1:22,13:35:99:242,0,460	0/1:17,13:30:99:257,0,327	0/1:24,12:36:99:213,0,491	0/1:19,6:25:82:82,0,387	0/0:34,0:34:99:0,99,886	1/1:0,21:21:63:597,63,0	1/1:0,25:25:75:664,75,0	0/1:10,5:15:87:87,0,202	0/1:9,11:20:99:234,0,167	0/0:30,0:30:87:0,87,1305	0/0:20,0:20:57:0,57,855	0/1:10,19:29:99:420,0,163	0/1:11,9:20:99:180,0,211	0/1:2,12:14:7:272,0,7	0/1:7,13:20:99:280,0,111	0/0:8,1:9:0:0,0,160	0/0:18,2:20:7:0,7,378	0/1:12,13:25:99:249,0,221	0/1:7,14:21:99:297,0,111	0/0:21,0:21:60:0,60,539	0/0:15,0:15:42:0,42,630	0/1:8,10:18:99:211,0,143	1/1:0,29:29:87:752,87,0	0/1:18,16:34:99:313,0,355	0/1:18,9:27:99:159,0,370	0/1:9,16:25:99:352,0,147	0/0:30,0:30:63:0,63,702	1/1:2,29:31:42:698,42,0	1/1:0,25:25:75:650,75,0	1/1:0,18:18:54:469,54,0	0/0:24,0:24:46:0,46,554	0/0:27,0:27:58:0,58,618	0/1:11,11:22:99:222,0,209	0/1:15,9:24:99:168,0,303	0/1:2,10:12:14:221,0,14	1/1:1,18:19:31:452,31,0	0/0:23,0:23:43:0,43,518	0/0:28,0:28:61:0,61,643	0/0:21,0:21:63:0,63,513	0/1:12,4:16:58:58,0,247	0/0:38,0:38:68:0,68,853	0/0:24,0:24:72:0,72,590	0/1:3,9:12:41:204,0,41	0/1:10,11:21:99:227,0,185	0/0:24,0:24:72:0,72,590	0/1:5,8:13:84:162,0,84	0/1:16,10:26:99:186,0,299	0/0:20,0:20:0:0,0,347	0/1:13,18:31:99:360,0,235	0/1:8,16:24:99:328,0,112	1/1:1,20:21:38:505,38,0	0/0:39,0:39:99:0,108,987	0/0:25,0:25:72:0,72,1080	0/0:14,0:14:39:0,39,585	0/0:28,0:28:81:0,81,714	0/1:14,11:25:99:212,0,275	0/0:22,0:22:60:0,60,544	0/1:11,10:21:99:203,0,211	1/1:0,21:21:63:547,63,0	0/0:31,0:31:81:0,81,1215	0/1:12,10:22:99:195,0,217	0/1:7,8:15:99:169,0,130	0/0:25,0:25:75:0,75,629	1/1:0,21:21:63:539,63,0	0/0:31,0:31:90:0,90,1350	0/0:27,0:27:0:0,0,475	1/1:0,17:17:51:436,51,0	1/1:3,25:28:9:583,9,0	0/0:22,0:22:66:0,66,543	0/0:14,0:14:36:0,36,540	0/1:2,11:13:10:251,0,10	0/1:10,6:16:99:113,0,192	0/1:15,9:24:99:168,0,304	0/0:22,0:22:60:0,60,544	0/1:13,11:24:99:205,0,238	0/1:7,13:20:99:279,0,113	0/1:14,8:22:99:140,0,285	1/1:1,8:9:2:183,2,0	0/0:16,0:16:45:0,45,675	0/1:4,5:9:73:103,0,73	0/1:11,8:19:99:157,0,213	1/1:0,27:27:81:697,81,0	0/1:3,16:19:17:367,0,17	1/1:1,18:19:32:446,32,0	0/1:19,11:30:99:204,0,375	1/1:1,26:27:55:666,55,0	0/0:28,0:28:35:0,35,608	0/0:12,0:12:33:0,33,495	1/1:1,27:28:58:695,58,0	0/1:10,15:25:99:326,0,149	0/0:24,0:24:72:0,72,593	0/1:2,15:17:0:342,0,0	1/1:0,19:19:57:489,57,0	0/0:16,0:16:45:0,45,675	0/1:15,13:28:99:260,0,292	1/1:0,14:14:42:345,42,0	0/0:23,0:23:44:0,44,525	0/0:22,0:22:43:0,43,500	0/0:11,0:11:33:0,33,272	0/0:23,0:23:17:0,17,473	0/1:16,9:25:99:158,0,325	0/0:30,0:30:81:0,81,1215	0/1:15,15:30:99:290,0,257	1/1:0,21:21:63:526,63,0	0/1:12,12:24:99:236,0,229	0/0:24,0:24:72:0,72,587	0/1:20,10:30:99:170,0,392	0/1:10,14:24:99:285,0,176	0/0:17,0:17:0:0,0,329	0/0:22,0:22:14:0,14,455	0/0:39,0:39:99:0,101,962	0/1:11,7:18:99:123,0,216	1/1:0,18:18:54:463,54,0	0/1:7,10:17:99:206,0,233	1/1:0,12:12:36:297,36,0	0/0:18,0:18:51:0,51,765	0/1:13,14:27:99:277,0,238	0/1:12,10:22:99:191,0,228	1/1:3,27:30:13:622,13,0	0/0:13,0:13:36:0,36,540	0/0:17,0:17:3:0,3,329	1/1:0,13:13:39:329,39,0	0/1:9,19:28:99:398,0,138	0/1:13,16:29:99:331,0,228	1/1:1,34:35:80:846,80,0	0/1:15,7:22:99:118,0,291	1/1:0,16:16:48:411,48,0	1/1:0,30:30:90:811,90,0	0/1:5,7:12:87:144,0,87	1/1:0,21:21:63:540,63,0	1/1:0,11:11:33:290,33,0	0/0:32,2:34:52:0,52,736	0/1:9,6:15:99:110,0,177	1/1:0,22:22:66:546,66,0	1/1:0,26:26:78:666,78,0	0/1:10,14:24:99:295,0,172	0/1:10,11:21:99:223,0,188	1/1:0,11:11:33:284,33,0	0/1:10,15:25:99:308,0,172	1/1:1,29:30:65:733,65,0	0/1:13,9:22:99:162,0,230	1/1:0,27:27:81:691,81,0	0/1:10,25:35:99:536,0,145	0/0:19,0:19:57:0,57,469	0/1:20,4:24:31:31,0,412	0/0:19,0:19:5:0,5,375	0/1:13,8:21:99:143,0,257
superscaffold57A	805334	.	C	T	34664.5	.	ANN=T|intergenic_region|MODIFIER|(sp)_putative_Putative_vitellogenin_receptor-CLUMAR_CG018176|CLUMAR_CG018156-CLUMAR_CG018176|intergenic_region|CLUMAR_CG018156-CLUMAR_CG018176|||n.805334C>T||||||	GT:AD:DP:GQ:PL	0/1:11,6:17:99:103,0,221	1/1:0,16:16:47:367,47,0	0/1:13,9:22:99:139,0,241	1/1:0,24:24:72:600,72,0	0/0:28,0:28:62:0,62,642	0/0:26,0:26:26:0,26,532	0/0:28,0:28:49:0,49,627	0/0:38,0:38:99:0,99,1485	0/0:44,0:44:99:0,112,1075	0/1:22,17:39:99:332,0,427	1/1:1,29:30:65:729,65,0	0/0:16,0:16:48:0,48,396	0/0:37,0:37:76:0,76,849	0/1:18,22:40:99:447,0,325	0/0:29,0:29:81:0,81,1215	0/0:24,0:24:72:0,72,593	0/1:15,20:35:99:415,0,266	0/0:20,0:20:57:0,57,855	0/0:30,0:30:63:0,63,699	0/0:22,0:22:60:0,60,541	0/1:6,14:20:83:306,0,83	0/1:29,21:50:99:396,0,554	0/1:12,13:25:99:269,0,222	0/1:17,12:29:99:224,0,333	0/1:13,8:21:99:150,0,258	0/0:22,0:22:57:0,57,855	1/1:2,26:28:35:626,35,0	1/1:2,23:25:25:543,25,0	1/1:0,17:17:51:445,51,0	0/1:2,11:13:10:251,0,10	0/0:28,0:28:81:0,81,692	0/0:16,0:16:45:0,45,675	0/1:7,12:19:99:257,0,116	0/1:7,10:17:99:191,0,122	1/1:0,13:13:39:334,39,0	0/1:6,18:24:76:391,0,76	0/1:11,3:14:35:35,0,230	0/0:19,0:19:31:0,31,420	0/1:8,14:22:99:303,0,131	0/1:9,8:17:99:160,0,172	0/0:29,0:29:78:0,78,1170	0/0:16,0:16:36:0,36,540	0/1:9,7:16:99:132,0,175	1/1:1,22:23:44:541,44,0	0/1:9,12:21:99:242,0,160	0/1:10,4:14:63:63,0,205	0/1:7,18:25:98:393,0,98	0/0:19,0:19:57:0,57,467	1/1:2,24:26:29:571,29,0	1/1:0,23:23:69:589,69,0	1/1:0,12:12:36:309,36,0	0/0:30,0:30:64:0,64,691	0/0:22,0:22:63:0,63,945	0/0:26,0:26:78:0,78,643	0/1:19,4:23:34:34,0,390	1/1:0,17:17:51:446,51,0	1/1:1,21:22:41:516,41,0	0/0:8,0:8:24:0,24,192	0/0:29,0:29:84:0,84,1260	0/0:25,0:25:72:0,72,618	0/1:10,5:15:84:84,0,202	0/0:24,0:24:60:0,60,900	0/0:21,0:21:57:0,57,855	0/1:11,7:18:99:126,0,218	0/1:11,9:20:99:172,0,212	0/0:23,0:23:43:0,43,518	1/1:0,13:13:39:336,39,0	0/1:10,6:16:99:109,0,199	0/1:14,4:18:50:50,0,292	0/1:12,14:26:99:288,0,219	0/1:6,14:20:89:285,0,89	0/1:5,25:30:34:562,0,34	0/0:31,0:31:87:0,87,1305	0/0:20,0:20:60:0,60,495	0/0:14,0:14:39:0,39,585	0/0:21,0:21:63:0,63,532	0/1:11,12:23:99:224,0,203	0/0:20,0:20:8:0,8,394	0/1:9,13:22:99:271,0,156	1/1:0,21:21:63:598,63,0	0/0:19,0:19:57:0,57,476	0/1:12,13:25:99:266,0,222	0/1:11,11:22:99:205,0,206	0/0:24,0:24:72:0,72,587	0/1:2,14:16:1:319,0,1	0/0:37,0:37:88:0,88,866	0/0:22,0:22:63:0,63,543	1/1:0,15:15:45:386,45,0	1/1:3,25:28:10:563,10,0	0/0:19,0:19:8:0,8,372	0/0:31,0:31:67:0,67,716	1/1:1,11:12:11:258,11,0	0/1:15,10:25:99:186,0,296	0/1:10,15:25:99:311,0,167	0/0:22,0:22:60:0,60,900	0/1:13,12:25:99:239,0,232	0/1:11,11:22:99:219,0,206	0/1:16,12:28:99:221,0,311	1/1:1,12:13:14:280,14,0	0/0:28,0:28:58:0,58,642	0/1:5,7:12:88:144,0,88	0/1:16,8:24:99:138,0,324	1/1:2,24:26:28:572,28,0	0/1:5,18:23:55:394,0,55	1/1:1,18:19:32:438,32,0	0/1:17,11:28:99:199,0,336	1/1:1,32:33:74:798,74,0	0/0:24,0:24:50:0,50,543	0/0:12,0:12:36:0,36,294	1/1:1,20:21:38:491,38,0	0/1:6,11:17:97:231,0,97	0/0:25,0:25:53:0,53,572	0/1:3,21:24:1:468,0,1	1/1:0,29:29:87:746,87,0	0/0:19,0:19:54:0,54,810	0/1:14,6:20:83:83,0,294	1/1:0,14:14:42:366,42,0	0/0:30,0:30:65:0,65,688	0/0:21,0:21:57:0,57,855	0/0:12,0:12:33:0,33,495	0/0:18,0:18:54:0,54,439	0/1:12,11:23:99:209,0,228	0/0:34,0:34:90:0,90,1350	0/1:20,14:34:99:255,0,392	1/1:0,18:18:54:463,54,0	0/1:9,11:20:99:223,0,163	0/0:20,0:20:60:0,60,492	0/1:7,10:17:99:197,0,122	0/1:11,10:21:99:194,0,208	0/0:15,0:15:19:0,19,320	0/0:33,0:33:73:0,73,765	0/0:31,0:31:75:0,75,1125	0/1:11,10:21:99:189,0,199	1/1:0,16:16:48:400,48,0	0/1:15,14:29:99:276,0,284	1/1:0,18:18:54:446,54,0	0/0:24,0:24:72:0,72,590	0/1:12,9:21:99:165,0,234	0/1:7,6:13:99:112,0,134	0/1:5,13:18:64:324,0,64	0/0:14,0:14:42:0,42,346	0/1:11,3:14:32:32,0,230	1/1:1,17:18:32:424,32,0	0/1:7,18:25:98:379,0,98	0/1:14,15:29:99:300,0,244	1/1:1,35:36:83:872,83,0	0/1:6,8:14:99:164,0,106	0/1:2,10:12:12:218,0,12	1/1:0,23:23:69:592,69,0	0/1:5,10:15:79:203,0,79	1/1:0,18:18:54:463,54,0	1/1:0,11:11:33:283,33,0	0/0:25,0:25:22:0,22,515	0/1:12,8:20:99:143,0,234	1/1:0,28:28:84:717,84,0	1/1:0,19:19:57:516,57,0	0/1:13,16:29:99:323,0,233	0/1:6,11:17:97:228,0,97	1/1:0,25:25:75:639,75,0	0/1:11,12:23:99:240,0,193	1/1:1,21:22:41:524,41,0	0/1:8,9:17:99:183,0,146	1/1:2,22:24:23:516,23,0	0/1:14,19:33:99:387,0,247	0/0:13,0:13:39:0,39,321	0/1:19,6:25:80:80,0,384	0/0:27,0:27:55:0,55,619	0/1:11,6:17:98:98,0,221
superscaffold57A	806188	.	T	C	59191.5	.	ANN=C|intergenic_region|MODIFIER|(sp)_putative_Putative_vitellogenin_receptor-CLUMAR_CG018176|CLUMAR_CG018156-CLUMAR_CG018176|intergenic_region|CLUMAR_CG018156-CLUMAR_CG018176|||n.806188T>C||||||	GT:AD:DP:GQ:PGT:PID:PL	0/1:14,2:16:42:0|1:806188_T_C:42,0,645	./.:61,0:61:.:.:.:0,0,0	0/1:26,28:54:99:0|1:806188_T_C:1097,0,1375	0/0:25,0:25:0:.:.:0,0,438	0/0:71,0:71:0:.:.:0,0,225	0/0:44,0:44:0:.:.:0,0,415	0/0:39,0:39:0:.:.:0,0,752	0/0:25,0:25:26:.:.:0,26,543	0/0:43,0:43:0:.:.:0,0,608	0/0:51,0:51:31:.:.:0,31,1066	0/0:43,0:43:0:.:.:0,0,299	0/0:54,0:54:0:.:.:0,0,140	0/0:46,0:46:0:.:.:0,0,116	./.:77,0:77:.:.:.:0,0,0	0/0:37,0:37:99:.:.:0,102,985	0/0:34,0:34:0:.:.:0,0,532	0/0:41,0:41:0:.:.:0,0,763	0/0:37,0:37:0:.:.:0,0,401	0/0:45,0:45:0:.:.:0,0,575	0/0:43,0:43:0:.:.:0,0,456	0/0:47,0:47:0:.:.:0,0,125	0/0:21,0:21:60:.:.:0,60,900	0/1:32,9:41:99:0|1:806188_T_C:279,0,1946	0/0:54,2:56:88:0|1:806177_A_T:0,88,2912	0/0:57,0:57:0:.:.:0,0,289	0/0:35,0:35:30:.:.:0,30,778	0/1:34,7:45:99:.:.:192,0,1559	0/0:24,0:24:0:.:.:0,0,221	0/0:25,0:25:72:.:.:0,72,1080	0/0:50,0:50:0:.:.:0,0,75	0/0:21,0:21:57:.:.:0,57,855	./.:50,0:50:.:.:.:0,0,0	0/0:21,0:21:60:.:.:0,60,519	0/0:44,0:44:0:.:.:0,0,433	./.:88,0:88:.:.:.:0,0,0	./.:93,0:93:.:.:.:0,0,0	0/0:38,0:38:0:.:.:0,0,298	0/0:64,0:64:0:.:.:0,0,198	./.:127,0:127:.:.:.:0,0,0	0/1:28,55:83:99:0|1:806188_T_C:2225,0,1081	./.:69,0:69:.:.:.:0,0,0	./.:67,0:67:.:.:.:0,0,0	./.:38,0:38:.:.:.:0,0,0	0/1:24,4:28:96:0|1:806188_T_C:96,0,1385	0/0:24,0:24:72:.:.:0,72,601	0/1:22,19:41:99:0|1:806188_T_C:732,0,867	0/1:9,27:36:99:.:.:1107,0,297	0/0:36,4:40:23:.:.:0,23,1440	0/1:19,12:31:99:0|1:806188_T_C:447,0,742	0/1:24,39:63:99:0|1:806188_T_C:1541,0,979	0/1:29,73:102:99:0|1:806188_T_C:2969,0,1563	0/0:22,0:22:0:.:.:0,0,231	./.:57,0:57:.:.:.:0,0,0	./.:74,0:74:.:.:.:0,0,0	./.:43,0:43:.:.:.:0,0,0	0/1:17,14:31:99:0|1:806188_T_C:537,0,1007	./.:66,0:66:.:.:.:0,0,0	0/0:25,0:25:0:.:.:0,0,288	./.:103,0:103:.:.:.:0,0,0	0/1:16,88:104:99:0|1:806188_T_C:3644,0,449	./.:63,0:63:.:.:.:0,0,0	0/0:42,0:42:0:.:.:0,0,122	0/0:36,0:36:0:.:.:0,0,588	0/1:9,23:32:99:0|1:806188_T_C:936,0,346	0/1:7,95:102:76:0|1:806188_T_C:4052,0,76	0/0:32,0:32:0:.:.:0,0,428	./.:81,0:81:.:.:.:0,0,0	./.:78,0:78:.:.:.:0,0,0	./.:60,0:60:.:.:.:0,0,0	0/0:39,0:39:0:.:.:0,0,54	./.:83,0:83:.:.:.:0,0,0	./.:104,0:104:.:.:.:0,0,0	0/0:55,0:55:0:.:.:0,0,338	./.:58,0:58:.:.:.:0,0,0	0/0:23,0:23:0:.:.:0,0,195	0/1:25,24:49:99:0|1:806188_T_C:929,0,1019	./.:51,0:51:.:.:.:0,0,0	./.:60,0:60:.:.:.:0,0,0	0/0:40,0:40:0:.:.:0,0,690	./.:114,0:114:.:.:.:0,0,0	0/0:71,0:71:0:.:.:0,0,127	./.:63,0:63:.:.:.:0,0,0	0/0:40,0:40:0:.:.:0,0,501	./.:54,0:54:.:.:.:0,0,0	./.:50,0:50:.:.:.:0,0,0	0/1:25,107:136:99:.:.:4418,0,701	./.:77,0:77:.:.:.:0,0,0	0/1:13,37:50:99:0|1:806188_T_C:1514,0,434	0/1:23,86:109:99:0|1:806188_T_C:3542,0,755	0/0:29,0:29:0:.:.:0,0,142	0/0:35,0:35:0:.:.:0,0,363	0/1:22,58:80:99:0|1:806188_T_C:2347,0,810	0/1:28,25:53:99:0|1:806188_T_C:965,0,1081	./.:130,0:130:.:.:.:0,0,0	0/1:20,27:47:99:0|1:806188_T_C:1074,0,728	./.:96,0:96:.:.:.:0,0,0	0/0:26,0:26:0:.:.:0,0,326	./.:83,0:83:.:.:.:0,0,0	0/1:29,61:90:99:0|1:806188_T_C:2474,0,1207	0/0:32,0:32:0:.:.:0,0,221	0/0:19,0:19:0:.:.:0,0,38	./.:45,0:45:.:.:.:0,0,0	./.:72,0:72:.:.:.:0,0,0	0/0:21,0:21:0:.:.:0,0,247	0/1:15,15:30:99:0|1:806188_T_C:585,0,585	0/1:30,50:85:99:.:.:1066,0,1092	0/0:38,0:38:0:.:.:0,0,419	./.:50,0:50:.:.:.:0,0,0	0/1:11,33:44:99:0|1:806188_T_C:1350,0,384	0/1:22,50:72:99:0|1:806188_T_C:2033,0,744	./.:59,0:59:.:.:.:0,0,0	./.:56,0:56:.:.:.:0,0,0	./.:163,0:163:.:.:.:0,0,0	./.:96,0:96:.:.:.:0,0,0	0/0:39,0:39:0:.:.:0,0,108	0/0:17,0:17:2:.:.:0,2,352	./.:66,0:66:.:.:.:0,0,0	./.:61,0:61:.:.:.:0,0,0	0/0:25,0:25:0:.:.:0,0,240	0/0:20,0:20:0:.:.:0,0,210	0/0:20,1:21:18:0|1:806188_T_C:0,18,802	./.:59,0:59:.:.:.:0,0,0	0/0:42,0:42:0:.:.:0,0,275	./.:42,0:42:.:.:.:0,0,0	0/0:40,0:40:0:.:.:0,0,135	./.:69,0:69:.:.:.:0,0,0	./.:60,0:60:.:.:.:0,0,0	0/0:46,0:46:0:.:.:0,0,173	0/0:28,0:28:10:.:.:0,10,562	0/0:34,0:34:0:.:.:0,0,367	0/0:20,0:20:0:.:.:0,0,356	0/0:36,0:36:0:.:.:0,0,471	./.:35,0:35:.:.:.:0,0,0	./.:22,0:22:.:.:.:0,0,0	0/0:55,0:55:0:.:.:0,0,154	./.:48,0:48:.:.:.:0,0,0	0/0:20,0:20:13:.:.:0,13,408	0/0:37,0:37:0:.:.:0,0,394	./.:51,0:51:.:.:.:0,0,0	./.:56,0:56:.:.:.:0,0,0	./.:71,0:71:.:.:.:0,0,0	0/0:48,0:48:0:.:.:0,0,17	0/1:16,28:44:99:0|1:806188_T_C:1117,0,818	./.:167,0:167:.:.:.:0,0,0	0/1:17,83:100:99:0|1:806188_T_C:3434,0,696	0/1:22,23:45:99:0|1:806188_T_C:900,0,1052	./.:115,0:115:.:.:.:0,0,0	0/1:27,66:93:99:0|1:806188_T_C:2690,0,1305	0/1:20,78:98:99:0|1:806188_T_C:3212,0,1026	./.:49,0:49:.:.:.:0,0,0	./.:89,0:89:.:.:.:0,0,0	./.:104,0:104:.:.:.:0,0,0	./.:67,0:67:.:.:.:0,0,0	./.:71,0:71:.:.:.:0,0,0	./.:106,0:106:.:.:.:0,0,0	./.:93,0:93:.:.:.:0,0,0	0/1:26,67:93:99:0|1:806188_T_C:2732,0,1095	./.:85,0:85:.:.:.:0,0,0	./.:113,0:113:.:.:.:0,0,0	./.:88,0:88:.:.:.:0,0,0	0/0:58,0:58:0:.:.:0,0,128	./.:69,0:69:.:.:.:0,0,0	./.:77,0:77:.:.:.:0,0,0	0/1:26,74:100:99:0|1:806188_T_C:3023,0,1397	./.:119,0:119:.:.:.:0,0,0	./.:64,0:64:.:.:.:0,0,0	./.:61,0:61:.:.:.:0,0,0	0/0:44,0:44:0:.:.:0,0,826
superscaffold57A	842609	.	C	A	8870.94	.	ANN=A|intergenic_region|MODIFIER|(sp)_putative_Probable_RNA-binding_protein_orb2-CLUMAR_CG017977|CLUMAR_CG018011-CLUMAR_CG017977|intergenic_region|CLUMAR_CG018011-CLUMAR_CG017977|||n.842609C>A||||||	GT:AD:DP:GQ:PGT:PID:PL	0/0:15,0:15:45:.:.:0,45,366	0/0:18,0:18:48:.:.:0,48,720	0/0:8,0:8:24:.:.:0,24,198	0/0:26,0:26:0:.:.:0,0,430	0/1:9,7:16:99:.:.:124,0,171	0/1:4,18:22:31:0|1:842600_C_A:404,0,31	0/1:2,8:10:19:.:.:166,0,19	1/1:0,14:14:42:.:.:347,42,0	0/0:9,0:9:1:.:.:0,1,172	0/0:8,0:8:21:.:.:0,21,315	0/0:13,0:13:36:.:.:0,36,540	0/1:6,3:9:34:.:.:34,0,120	0/1:4,9:13:48:.:.:189,0,48	0/1:3,9:12:37:.:.:191,0,37	0/1:4,6:10:67:.:.:121,0,67	0/1:7,8:15:99:.:.:157,0,127	0/1:5,8:13:83:.:.:163,0,83	0/0:11,0:11:33:.:.:0,33,270	0/0:20,0:20:57:.:.:0,57,855	0/0:7,0:7:21:.:.:0,21,173	0/0:14,0:14:42:.:.:0,42,342	0/1:1,2:3:16:.:.:43,0,16	0/0:11,0:11:33:.:.:0,33,269	0/0:15,0:15:42:.:.:0,42,630	0/0:15,0:15:45:.:.:0,45,371	0/0:8,0:8:24:.:.:0,24,198	0/0:11,0:11:27:.:.:0,27,405	0/0:10,0:10:3:.:.:0,3,196	0/0:33,0:33:99:.:.:0,99,813	0/0:23,0:23:66:.:.:0,66,589	0/0:4,0:4:12:.:.:0,12,101	0/1:8,4:12:65:.:.:65,0,160	0/0:17,0:17:51:.:.:0,51,434	0/0:17,0:17:51:.:.:0,51,420	0/0:11,0:11:33:.:.:0,33,272	0/1:6,9:15:99:.:.:182,0,102	1/1:1,18:19:32:.:.:422,32,0	0/1:5,5:10:72:.:.:96,0,72	0/0:24,0:24:72:.:.:0,72,617	0/1:2,5:7:28:.:.:105,0,28	0/0:13,0:13:36:.:.:0,36,540	0/0:12,0:12:12:.:.:0,12,248	0/0:14,0:14:0:.:.:0,0,247	0/0:14,0:14:42:.:.:0,42,346	0/1:7,12:19:99:.:.:233,0,114	0/0:10,0:10:27:.:.:0,27,405	0/1:2,7:9:22:.:.:141,0,22	0/0:21,0:21:57:.:.:0,57,855	0/0:18,0:18:54:.:.:0,54,445	0/0:15,0:15:19:.:.:0,19,320	0/0:9,0:9:1:.:.:0,1,172	1/1:0,9:9:27:.:.:214,27,0	0/1:4,3:7:55:.:.:55,0,77	0/0:12,0:12:36:.:.:0,36,309	0/0:18,0:18:51:.:.:0,51,765	0/0:9,0:9:27:.:.:0,27,223	0/1:11,5:16:78:.:.:78,0,220	1/1:0,16:16:47:.:.:369,47,0	0/0:17,0:17:48:.:.:0,48,720	0/0:6,0:6:18:.:.:0,18,148	0/0:15,0:15:45:.:.:0,45,371	0/0:19,0:19:57:.:.:0,57,470	0/0:23,0:23:66:.:.:0,66,566	0/0:17,0:17:51:.:.:0,51,417	0/0:7,0:7:18:.:.:0,18,270	0/1:4,5:9:71:.:.:99,0,71	0/0:25,0:25:72:.:.:0,72,615	0/1:9,11:20:99:.:.:210,0,160	0/0:6,0:6:18:.:.:0,18,146	0/0:13,0:13:39:.:.:0,39,319	0/0:16,0:16:48:.:.:0,48,396	0/0:16,0:16:45:.:.:0,45,675	0/1:2,5:7:28:.:.:107,0,28	1/1:0,18:18:54:.:.:452,54,0	0/0:10,0:10:27:.:.:0,27,405	0/0:7,0:7:21:.:.:0,21,173	0/1:4,5:9:71:.:.:99,0,71	0/0:16,0:16:45:.:.:0,45,675	0/0:21,0:21:60:.:.:0,60,513	0/0:10,0:10:30:.:.:0,30,247	0/0:14,0:14:39:.:.:0,39,585	0/1:8,9:17:99:.:.:145,0,146	0/1:7,6:13:99:.:.:118,0,132	0/0:14,0:14:39:.:.:0,39,585	0/1:4,6:10:68:.:.:121,0,68	0/1:13,12:25:99:.:.:225,0,243	0/0:15,0:15:36:.:.:0,36,540	0/0:8,0:8:24:.:.:0,24,198	0/0:17,0:17:48:.:.:0,48,720	1/1:1,15:16:23:.:.:327,23,0	1/1:0,20:20:59:.:.:463,59,0	0/0:13,0:13:39:.:.:0,39,319	0/0:17,0:17:51:.:.:0,51,420	0/1:18,10:28:99:.:.:169,0,355	0/0:15,0:15:45:.:.:0,45,371	0/0:22,0:22:54:.:.:0,54,810	0/0:16,0:16:42:.:.:0,42,630	0/1:5,11:16:75:.:.:217,0,75	0/0:15,0:15:45:.:.:0,45,368	1/1:1,14:15:20:.:.:326,20,0	1/1:1,9:10:6:.:.:200,6,0	0/0:17,0:17:51:.:.:0,51,420	0/1:7,8:15:99:.:.:148,0,126	0/0:19,0:19:51:.:.:0,51,765	0/0:14,0:14:42:.:.:0,42,343	1/1:0,19:19:57:.:.:471,57,0	0/1:7,4:11:67:.:.:67,0,138	1/1:0,11:11:33:.:.:282,33,0	0/1:5,7:12:86:.:.:139,0,86	0/1:7,5:12:90:.:.:90,0,135	0/0:12,0:12:33:.:.:0,33,495	0/0:15,0:15:42:.:.:0,42,630	0/0:11,0:11:33:.:.:0,33,283	0/0:10,0:10:27:.:.:0,27,405	1/1:0,14:14:42:.:.:353,42,0	0/1:8,5:13:78:.:.:78,0,157	0/0:4,0:4:12:.:.:0,12,95	0/0:14,0:14:42:.:.:0,42,342	0/0:27,0:27:72:.:.:0,72,1080	0/0:12,0:12:36:.:.:0,36,294	0/0:16,0:16:45:.:.:0,45,675	0/0:12,0:12:36:.:.:0,36,294	0/0:17,0:17:45:.:.:0,45,675	0/0:17,0:17:45:.:.:0,45,675	0/0:21,0:21:60:.:.:0,60,900	0/0:11,0:11:33:.:.:0,33,271	0/0:16,0:16:0:.:.:0,0,242	0/0:12,0:12:33:.:.:0,33,495	0/0:13,0:13:39:.:.:0,39,321	0/0:12,0:12:36:.:.:0,36,297	0/0:16,0:16:48:.:.:0,48,396	0/0:20,0:20:60:.:.:0,60,499	0/0:15,0:15:45:.:.:0,45,369	0/0:14,0:14:42:.:.:0,42,344	0/0:12,0:12:36:.:.:0,36,297	0/0:15,0:15:42:.:.:0,42,630	0/0:15,0:15:42:.:.:0,42,630	0/0:11,0:11:7:.:.:0,7,221	0/0:5,0:5:9:.:.:0,9,135	0/0:16,0:16:48:.:.:0,48,396	1/1:0,19:19:56:.:.:441,56,0	0/1:5,6:11:86:.:.:111,0,86	0/1:16,5:21:61:.:.:61,0,300	0/0:28,0:28:58:.:.:0,58,642	0/0:17,0:17:51:.:.:0,51,417	0/0:9,0:9:27:.:.:0,27,216	0/0:15,0:15:19:.:.:0,19,320	0/0:9,0:9:0:.:.:0,0,171	0/0:12,0:12:10:.:.:0,10,246	0/0:15,0:15:0:.:.:0,0,271	0/0:12,0:12:10:.:.:0,10,246	0/1:13,3:16:30:.:.:30,0,254	0/0:14,0:14:16:.:.:0,16,297	0/0:15,0:15:19:.:.:0,19,317	0/0:15,0:15:45:.:.:0,45,367	0/0:19,0:19:31:.:.:0,31,417	0/0:24,0:24:63:.:.:0,63,945	0/0:13,0:13:13:.:.:0,13,271	0/0:11,0:11:7:.:.:0,7,223	0/0:21,0:21:63:.:.:0,63,519	0/0:11,0:11:7:.:.:0,7,221	0/0:18,0:18:51:.:.:0,51,765	0/0:16,0:16:48:.:.:0,48,397	0/0:9,0:9:1:.:.:0,1,172	0/0:15,0:15:45:.:.:0,45,369	0/0:19,0:19:31:.:.:0,31,415	0/0:15,0:15:45:.:.:0,45,371	0/0:12,0:12:33:.:.:0,33,495
superscaffold57A	856756	.	G	A	64304.5	.	ANN=A|intergenic_region|MODIFIER|CLUMAR_CG017977-(sp)_similar_to_N-acetylgalactosaminyltransferase_4|CLUMAR_CG017977-CLUMAR_CG018266|intergenic_region|CLUMAR_CG017977-CLUMAR_CG018266|||n.856756G>A||||||	GT:AD:DP:GQ:PGT:PID:PL	1/1:2,12:14:3:.:.:494,3,0	0/0:12,0:12:6:.:.:0,6,90	0/0:14,0:14:0:.:.:0,0,239	1/1:0,20:20:60:1|1:856755_C_A:883,60,0	1/1:0,12:12:36:1|1:856755_C_A:539,36,0	1/1:0,14:14:42:1|1:856755_C_A:608,42,0	1/1:0,16:16:48:1|1:856755_C_A:720,48,0	1/1:0,10:10:30:1|1:856755_C_A:450,30,0	0/0:21,0:21:9:.:.:0,9,135	0/0:21,0:21:0:.:.:0,0,348	0/0:32,0:32:18:.:.:0,18,270	0/0:35,0:35:9:.:.:0,9,135	0/0:35,0:35:2:.:.:0,2,664	0/0:27,0:27:9:.:.:0,9,135	0/0:28,0:28:5:.:.:0,5,539	0/0:22,0:22:9:.:.:0,9,135	0/0:26,0:26:9:.:.:0,9,135	0/0:21,0:21:9:.:.:0,9,135	./.:16,0:16:.:.:.:0,0,0	0/0:25,0:25:9:.:.:0,9,135	0/0:14,0:14:0:.:.:0,0,247	0/0:13,0:13:9:.:.:0,9,135	0/0:34,0:34:12:.:.:0,12,180	0/0:37,0:37:9:.:.:0,9,135	0/1:4,15:19:41:.:.:339,0,41	0/0:21,0:21:6:.:.:0,6,90	./.:19,0:19:.:.:.:0,0,0	0/0:19,0:19:6:.:.:0,6,90	0/0:22,0:22:9:.:.:0,9,135	0/0:32,0:32:0:.:.:0,0,537	0/0:24,0:24:6:.:.:0,6,90	0/0:7,0:7:0:.:.:0,0,72	1/1:0,35:35:99:1|1:856755_C_A:1620,108,0	0/1:8,11:19:99:.:.:206,0,125	0/0:15,0:15:9:.:.:0,9,135	1/1:2,16:18:5:.:.:355,5,0	1/1:0,23:23:72:1|1:856755_C_A:1049,72,0	1/1:1,11:12:11:.:.:240,11,0	0/0:31,0:31:16:.:.:0,16,615	0/0:23,0:23:12:.:.:0,12,180	0/1:6,9:15:92:.:.:170,0,92	1/1:0,14:14:42:1|1:856755_C_A:630,42,0	0/0:15,0:15:3:.:.:0,3,45	0/0:14,0:14:0:.:.:0,0,194	1/1:0,13:13:39:1|1:856755_C_A:585,39,0	0/0:8,0:8:3:.:.:0,3,45	1/1:0,5:5:18:.:.:239,18,0	0/0:20,0:20:0:.:.:0,0,192	1/1:0,3:3:9:1|1:856755_C_A:135,9,0	0/0:20,0:20:24:.:.:0,24,360	0/0:13,0:13:0:.:.:0,0,223	1/1:0,24:24:72:1|1:856755_C_A:1080,72,0	0/0:19,0:19:6:.:.:0,6,90	0/1:5,7:12:76:.:.:142,0,76	1/1:0,9:9:27:1|1:856755_C_A:405,27,0	0/1:4,12:16:51:.:.:228,0,51	0/1:7,9:16:99:.:.:181,0,124	0/1:4,7:11:65:.:.:144,0,65	0/1:6,3:9:49:.:.:49,0,121	0/0:19,0:19:6:.:.:0,6,90	0/0:27,0:27:18:.:.:0,18,270	0/1:10,7:17:99:.:.:127,0,171	./.:9,0:9:.:.:.:0,0,0	0/1:3,9:12:28:.:.:178,0,28	1/1:0,16:16:48:1|1:856755_C_A:720,48,0	0/1:4,7:11:65:.:.:136,0,65	0/0:14,0:14:6:.:.:0,6,90	0/0:16,0:16:12:.:.:0,12,180	0/0:23,0:23:18:.:.:0,18,270	1/1:0,17:17:51:1|1:856755_C_A:765,51,0	0/1:15,9:24:99:.:.:145,0,286	1/1:0,24:24:72:1|1:856755_C_A:1080,72,0	0/1:8,9:17:99:.:.:185,0,131	1/1:0,20:20:60:1|1:856755_C_A:900,60,0	0/1:7,7:14:99:.:.:135,0,130	0/1:3,3:6:56:.:.:58,0,56	0/0:21,0:21:6:.:.:0,6,90	1/1:0,6:6:18:1|1:856755_C_A:270,18,0	0/1:4,6:10:68:.:.:122,0,68	0/0:16,0:16:3:.:.:0,3,45	0/0:11,0:11:7:.:.:0,7,217	1/1:1,12:13:14:.:.:279,14,0	1/1:0,6:6:18:1|1:856755_C_A:270,18,0	1/1:0,21:21:63:1|1:856755_C_A:945,63,0	0/0:16,0:16:3:.:.:0,3,45	0/0:29,0:29:9:.:.:0,9,135	1/1:0,16:16:48:1|1:856755_C_A:707,48,0	1/1:0,17:17:51:1|1:856755_C_A:748,51,0	0/1:7,5:12:60:.:.:60,0,135	1/1:0,13:13:39:1|1:856755_C_A:585,39,0	0/0:20,0:20:18:.:.:0,18,270	0/0:25,0:25:21:.:.:0,21,315	0/1:9,6:15:99:.:.:106,0,176	0/0:25,0:25:0:.:.:0,0,467	0/0:16,0:16:0:.:.:0,0,256	1/1:0,12:12:36:1|1:856755_C_A:540,36,0	1/1:0,21:21:63:1|1:856755_C_A:945,63,0	0/1:3,12:15:29:.:.:262,0,29	0/1:3,3:6:56:.:.:60,0,56	1/1:0,13:13:39:1|1:856755_C_A:585,39,0	0/1:8,8:16:99:.:.:156,0,148	0/0:15,0:15:9:.:.:0,9,135	./.:15,0:15:.:.:.:0,0,0	1/1:0,14:14:42:1|1:856755_C_A:630,42,0	1/1:0,13:13:39:1|1:856755_C_A:585,39,0	0/1:12,6:18:98:.:.:98,0,238	0/1:18,8:26:99:.:.:126,0,335	1/1:0,18:18:54:1|1:856755_C_A:803,54,0	0/0:11,0:11:0:.:.:0,0,169	0/1:4,11:15:43:.:.:235,0,43	1/1:0,18:18:54:1|1:856755_C_A:810,54,0	1/1:0,23:23:69:1|1:856755_C_A:1035,69,0	0/0:21,0:21:9:.:.:0,9,135	0/1:7,11:18:99:.:.:221,0,118	0/1:2,10:12:14:.:.:202,0,14	1/1:0,18:18:54:1|1:856755_C_A:810,54,0	0/1:9,12:21:99:.:.:234,0,157	1/1:0,16:16:48:1|1:856755_C_A:720,48,0	1/1:0,14:14:42:1|1:856755_C_A:630,42,0	1/1:0,19:19:57:1|1:856755_C_A:855,57,0	1/1:0,13:13:39:1|1:856755_C_A:585,39,0	1/1:0,13:13:39:1|1:856755_C_A:585,39,0	1/1:0,11:11:33:1|1:856755_C_A:495,33,0	1/1:2,26:28:35:.:.:606,35,0	1/1:0,12:12:36:1|1:856755_C_A:540,36,0	1/1:0,14:14:45:1|1:856755_C_A:675,45,0	1/1:0,16:16:51:1|1:856755_C_A:732,51,0	1/1:0,23:23:69:1|1:856755_C_A:1035,69,0	1/1:0,19:19:57:1|1:856755_C_A:833,57,0	1/1:0,15:15:45:1|1:856755_C_A:675,45,0	1/1:0,18:18:54:1|1:856755_C_A:810,54,0	1/1:0,21:21:66:1|1:856755_C_A:990,66,0	1/1:0,18:18:54:1|1:856755_C_A:810,54,0	1/1:0,14:14:42:1|1:856755_C_A:630,42,0	1/1:0,12:12:36:1|1:856755_C_A:540,36,0	1/1:0,20:20:60:1|1:856755_C_A:900,60,0	1/1:0,14:14:42:1|1:856755_C_A:613,42,0	1/1:0,16:16:48:1|1:856755_C_A:720,48,0	1/1:0,21:21:66:1|1:856755_C_A:968,66,0	1/1:0,15:15:45:1|1:856755_C_A:675,45,0	1/1:0,20:20:60:1|1:856755_C_A:900,60,0	1/1:2,16:18:5:.:.:350,5,0	1/1:0,13:13:39:1|1:856755_C_A:585,39,0	1/1:0,20:20:66:1|1:856755_C_A:990,66,0	1/1:0,19:19:57:1|1:856755_C_A:855,57,0	1/1:0,14:14:42:1|1:856755_C_A:621,42,0	1/1:0,9:9:27:1|1:856755_C_A:405,27,0	1/1:0,23:23:75:1|1:856755_C_A:1090,75,0	1/1:0,17:17:51:1|1:856755_C_A:765,51,0	1/1:0,6:6:18:1|1:856755_C_A:270,18,0	1/1:0,15:15:51:1|1:856755_C_A:700,51,0	1/1:0,17:17:51:1|1:856755_C_A:765,51,0	1/1:0,14:14:42:1|1:856755_C_A:630,42,0	1/1:0,12:12:36:1|1:856755_C_A:540,36,0	1/1:0,20:20:60:1|1:856755_C_A:900,60,0	1/1:0,13:13:45:1|1:856755_C_A:644,45,0	1/1:0,14:14:42:1|1:856755_C_A:630,42,0	1/1:0,15:15:48:1|1:856755_C_A:720,48,0	0/1:2,11:13:10:.:.:238,0,10	0/1:4,19:23:29:.:.:399,0,29	1/1:0,23:23:69:1|1:856755_C_A:1026,69,0	1/1:0,17:17:51:1|1:856755_C_A:765,51,0	1/1:0,27:27:81:1|1:856755_C_A:1215,81,0	1/1:0,23:23:69:1|1:856755_C_A:1035,69,0	1/1:0,12:12:36:1|1:856755_C_A:540,36,0	1/1:0,23:23:69:1|1:856755_C_A:1035,69,0	1/1:0,16:16:48:1|1:856755_C_A:720,48,0	1/1:0,16:16:48:1|1:856755_C_A:720,48,0
superscaffold57A	856973	.	TTTTTTAGAATATA	T	41305.0	.	ANN=T|intergenic_region|MODIFIER|CLUMAR_CG017977-(sp)_similar_to_N-acetylgalactosaminyltransferase_4|CLUMAR_CG017977-CLUMAR_CG018266|intergenic_region|CLUMAR_CG017977-CLUMAR_CG018266|||n.856974_856986delTTTTTAGAATATA||||||	GT:AD:DP:GQ:PL	1/1:0,6:6:18:270,18,0	0/0:15,0:15:42:0,42,630	0/0:13,0:13:0:0,0,233	1/1:0,12:12:36:540,36,0	1/1:0,6:6:18:259,18,0	1/1:0,6:6:18:270,18,0	1/1:0,10:10:30:440,30,0	1/1:0,11:11:33:474,33,0	0/0:14,0:14:42:0,42,354	0/0:36,0:36:93:0,93,1395	0/0:20,0:20:60:0,60,523	0/0:42,0:42:99:0,103,1017	0/0:37,0:37:99:0,102,1530	0/0:28,0:28:81:0,81,1215	0/0:40,0:40:99:0,108,1620	0/0:18,0:18:54:0,54,442	0/0:24,0:24:63:0,63,945	0/0:26,0:26:72:0,72,1080	0/0:27,0:27:75:0,75,1125	0/0:14,0:14:39:0,39,585	0/0:32,0:32:73:0,73,796	0/0:17,0:17:48:0,48,720	0/0:43,0:43:99:0,107,1081	0/0:69,0:69:99:0,120,1800	0/1:14,9:23:99:336,0,500	0/0:25,0:25:53:0,53,617	0/0:21,0:21:63:0,63,532	0/0:44,0:44:99:0,119,1191	0/0:16,0:16:45:0,45,675	0/0:37,0:37:93:0,93,1395	0/0:29,0:29:75:0,75,1125	0/0:13,0:13:39:0,39,315	1/1:0,7:7:21:315,21,0	0/1:8,6:14:99:228,0,270	0/1:7,3:10:99:105,0,278	0/1:2,15:17:39:614,0,39	1/1:0,7:7:21:268,21,0	1/1:1,13:14:27:570,27,0	0/0:13,0:13:39:0,39,321	0/0:13,0:13:33:0,33,495	0/1:13,6:19:99:195,0,543	1/1:0,12:12:36:486,36,0	0/0:14,0:14:15:0,15,306	0/0:19,0:19:54:0,54,810	1/1:0,2:2:6:90,6,0	0/0:12,0:12:30:0,30,450	0/1:3,2:5:75:75,0,114	0/0:10,0:10:30:0,30,253	1/1:0,1:1:3:45,3,0	0/0:14,0:14:20:0,20,317	0/1:2,3:5:75:120,0,75	1/1:0,8:8:24:323,24,0	0/0:14,0:14:33:0,33,495	0/1:9,8:17:99:243,0,298	0/1:2,4:6:72:162,0,72	0/1:2,2:4:78:78,0,78	0/1:5,6:11:99:237,0,192	0/1:2,5:7:69:204,0,69	0/1:18,9:27:99:324,0,729	0/0:21,0:21:57:0,57,855	0/0:16,0:16:45:0,45,675	0/1:13,12:25:99:380,0,485	0/0:11,0:11:0:0,0,184	0/1:9,3:12:84:84,0,369	1/1:0,12:12:36:520,36,0	1/1:0,4:4:12:180,12,0	0/0:17,0:17:16:0,16,375	0/0:16,0:16:45:0,45,675	0/0:20,0:20:60:0,60,493	1/1:0,12:12:36:540,36,0	0/1:9,5:14:99:183,0,342	0/1:3,10:13:96:411,0,96	0/1:7,4:11:99:147,0,261	1/1:0,6:6:18:261,18,0	0/0:9,0:9:1:0,1,183	0/0:8,0:8:0:0,0,145	0/0:15,0:15:42:0,42,630	1/1:0,4:4:12:165,12,0	0/1:4,2:6:72:72,0,162	0/0:17,0:17:51:0,51,420	0/0:11,0:11:30:0,30,450	1/1:0,6:6:18:270,18,0	./.:2,0:2:.:0,0,0	1/1:0,11:11:33:404,33,0	0/0:18,0:18:45:0,45,675	0/0:26,0:26:69:0,69,1035	0/1:7,4:11:99:144,0,270	0/1:1,13:14:3:528,0,3	0/1:8,3:11:99:102,0,296	0/1:1,11:12:9:437,0,9	0/0:22,0:22:39:0,39,585	0/0:20,0:20:8:0,8,419	0/1:8,6:14:99:229,0,259	0/0:19,0:19:51:0,51,765	0/0:25,0:25:66:0,66,990	1/1:0,10:10:30:417,30,0	1/1:0,10:10:30:451,30,0	0/1:8,7:15:99:270,0,315	0/1:5,8:13:99:284,0,186	1/1:0,7:7:21:315,21,0	0/1:7,5:12:99:189,0,279	0/0:18,0:18:54:0,54,442	0/0:25,0:25:72:0,72,1080	1/1:0,11:11:33:495,33,0	1/1:0,9:9:27:406,27,0	0/1:2,9:11:57:358,0,57	0/1:11,8:19:99:303,0,431	1/1:0,12:12:36:530,36,0	0/0:21,0:21:37:0,37,504	0/1:7,2:9:53:53,0,246	1/1:0,11:11:33:485,33,0	1/1:0,11:11:33:496,33,0	0/0:23,0:23:57:0,57,855	0/1:12,6:18:99:216,0,486	1/1:0,7:7:21:300,21,0	1/1:0,6:6:18:246,18,0	1/1:0,6:6:18:258,18,0	1/1:0,8:8:24:346,24,0	1/1:0,8:8:24:361,24,0	1/1:0,5:5:15:225,15,0	1/1:0,6:6:18:270,18,0	0/1:2,17:19:33:635,0,33	1/1:0,12:12:36:507,36,0	1/1:0,11:11:33:466,33,0	1/1:0,11:11:34:496,34,0	1/1:0,12:12:36:530,36,0	1/1:0,15:15:45:631,45,0	1/1:0,11:11:33:495,33,0	1/1:0,9:9:27:405,27,0	1/1:0,11:11:33:480,33,0	1/1:0,6:6:18:270,18,0	1/1:0,19:19:57:792,57,0	1/1:0,6:6:18:270,18,0	1/1:0,12:12:36:540,36,0	1/1:0,13:13:39:553,39,0	1/1:0,9:9:27:406,27,0	1/1:0,13:13:39:585,39,0	1/1:0,8:8:24:360,24,0	1/1:0,16:16:48:706,48,0	1/1:0,12:12:36:541,36,0	1/1:0,6:6:18:256,18,0	1/1:0,10:10:30:450,30,0	1/1:0,13:13:39:571,39,0	1/1:0,15:15:45:676,45,0	1/1:2,16:18:6:365,6,0	1/1:0,7:7:21:300,21,0	1/1:0,8:8:24:360,24,0	1/1:0,10:10:30:429,30,0	1/1:0,9:9:27:396,27,0	1/1:0,3:3:9:135,9,0	1/1:0,15:15:45:675,45,0	1/1:0,12:12:36:518,36,0	0/1:1,13:14:3:543,0,3	1/1:0,7:7:21:315,21,0	1/1:0,20:20:60:878,60,0	1/1:0,4:4:12:180,12,0	1/1:0,19:19:57:830,57,0	1/1:0,8:8:24:339,24,0	1/1:0,15:15:45:675,45,0	1/1:0,6:6:18:256,18,0	1/1:0,9:9:27:405,27,0	1/1:0,9:9:27:405,27,0	1/1:0,18:18:54:803,54,0	1/1:0,9:9:27:373,27,0	1/1:0,7:7:21:315,21,0	1/1:0,17:17:51:736,51,0	1/1:0,6:6:18:270,18,0	1/1:0,10:10:30:450,30,0
superscaffold57A	859098	.	T	C	41823.0	.	ANN=C|intergenic_region|MODIFIER|CLUMAR_CG017977-(sp)_similar_to_N-acetylgalactosaminyltransferase_4|CLUMAR_CG017977-CLUMAR_CG018266|intergenic_region|CLUMAR_CG017977-CLUMAR_CG018266|||n.859098T>C||||||	GT:AD:DP:GQ:PGT:PID:PL	1/1:1,12:13:13:.:.:271,13,0	0/0:22,0:22:16:.:.:0,16,451	0/0:15,0:15:45:.:.:0,45,368	0/1:10,12:22:99:.:.:231,0,183	0/1:1,7:8:2:.:.:144,0,2	1/1:0,12:12:36:.:.:297,36,0	1/1:0,22:22:65:.:.:499,65,0	1/1:0,13:13:38:.:.:306,38,0	0/0:23,0:23:0:.:.:0,0,446	0/0:34,0:34:0:.:.:0,0,295	0/0:27,0:27:0:.:.:0,0,431	0/0:24,0:24:0:.:.:0,0,189	0/0:25,0:25:0:.:.:0,0,438	0/0:22,0:22:0:.:.:0,0,409	0/0:21,0:21:0:.:.:0,0,308	0/0:22,0:22:60:.:.:0,60,900	0/0:30,0:30:13:.:.:0,13,631	0/0:29,0:29:11:.:.:0,11,607	0/0:20,0:20:0:.:.:0,0,200	0/0:32,0:32:0:.:.:0,0,571	0/0:21,0:21:10:.:.:0,10,445	0/0:5,0:5:15:.:.:0,15,124	0/0:19,0:19:0:.:.:0,0,132	0/0:58,0:58:0:.:.:0,0,201	0/0:39,0:39:0:.:.:0,0,422	0/0:18,0:18:0:.:.:0,0,155	0/0:33,0:33:0:.:.:0,0,442	0/0:44,0:44:0:.:.:0,0,184	0/0:16,0:16:0:.:.:0,0,263	0/0:26,0:26:0:.:.:0,0,197	0/0:15,0:15:0:.:.:0,0,285	0/0:2,0:2:6:.:.:0,6,49	1/1:0,24:24:72:.:.:577,72,0	0/1:8,10:18:99:.:.:193,0,152	0/1:7,7:14:99:.:.:128,0,138	1/1:0,24:24:72:.:.:593,72,0	1/1:0,16:16:48:.:.:390,48,0	0/1:2,13:15:7:.:.:271,0,7	0/0:35,0:35:93:.:.:0,93,1395	0/0:20,0:20:60:.:.:0,60,494	0/1:6,13:19:99:.:.:264,0,101	1/1:2,19:21:11:.:.:418,11,0	0/0:15,0:15:0:.:.:0,0,230	0/0:18,0:18:54:.:.:0,54,451	1/1:1,19:20:34:.:.:444,34,0	0/1:6,6:12:99:.:.:109,0,121	0/1:10,4:14:57:.:.:57,0,219	0/1:15,8:23:99:.:.:129,0,317	1/1:2,24:26:26:.:.:525,26,0	0/0:20,0:20:42:.:.:0,42,630	0/1:5,13:18:75:.:.:264,0,75	1/1:0,21:21:63:.:.:510,63,0	0/0:30,0:30:84:.:.:0,84,1260	0/1:7,8:15:99:.:.:172,0,139	0/1:9,8:17:99:.:.:143,0,175	0/1:5,10:15:82:.:.:202,0,82	0/1:10,6:16:96:.:.:96,0,202	0/1:15,11:26:99:.:.:191,0,308	0/1:6,9:15:97:.:.:178,0,97	0/0:24,0:24:47:.:.:0,47,578	0/0:21,0:21:54:.:.:0,54,810	0/1:7,10:17:99:.:.:196,0,132	0/0:15,0:15:45:.:.:0,45,385	0/1:10,8:18:99:.:.:144,0,202	1/1:1,23:24:46:.:.:535,46,0	0/1:5,6:11:96:.:.:115,0,96	0/1:12,9:21:99:.:.:136,0,246	0/0:18,0:18:51:.:.:0,51,765	0/1:17,6:23:79:.:.:79,0,373	1/1:2,16:18:2:.:.:340,2,0	0/1:10,10:20:99:.:.:184,0,197	0/1:9,8:17:99:.:.:147,0,185	0/1:7,9:16:99:.:.:173,0,132	1/1:1,11:12:10:.:.:246,10,0	0/1:2,8:10:22:.:.:168,0,22	0/1:2,4:6:33:.:.:82,0,33	0/1:7,14:21:99:.:.:283,0,117	1/1:0,12:12:36:.:.:294,36,0	0/1:12,9:21:99:.:.:160,0,251	0/0:19,0:19:48:.:.:0,48,720	0/0:17,0:17:45:.:.:0,45,675	1/1:0,23:23:68:.:.:553,68,0	1/1:0,21:21:63:.:.:519,63,0	1/1:1,24:25:64:.:.:567,64,0	0/0:20,0:20:13:.:.:0,13,413	0/1:9,18:27:99:.:.:358,0,133	1/1:2,21:23:17:.:.:446,17,0	1/1:0,28:28:84:.:.:692,84,0	0/1:11,8:19:99:.:.:142,0,225	1/1:0,12:12:36:.:.:297,36,0	0/0:17,0:17:51:.:.:0,51,434	0/0:14,0:14:39:.:.:0,39,585	1/1:1,20:21:37:.:.:461,37,0	0/0:24,0:24:69:.:.:0,69,1035	1/1:1,20:21:36:.:.:468,36,0	1/1:0,13:13:38:.:.:306,38,0	1/1:0,17:17:51:.:.:418,51,0	0/1:10,11:21:99:.:.:205,0,176	0/1:4,6:10:73:.:.:113,0,73	1/1:0,14:14:42:.:.:342,42,0	0/1:3,9:12:41:.:.:180,0,41	0/0:19,0:19:0:.:.:0,0,332	0/0:19,0:19:57:.:.:0,57,494	1/1:0,24:24:71:.:.:578,71,0	1/1:0,20:20:60:.:.:494,60,0	0/1:7,7:14:99:0|1:859086_G_A:270,0,262	0/1:14,7:21:99:.:.:111,0,273	1/1:2,20:22:14:.:.:442,14,0	0/0:18,0:18:0:.:.:0,0,250	0/0:16,0:16:48:.:.:0,48,410	1/1:0,26:26:78:.:.:639,78,0	1/1:0,22:22:66:.:.:533,66,0	0/0:24,0:24:72:.:.:0,72,593	0/1:14,7:21:99:.:.:110,0,297	1/1:1,11:12:10:.:.:246,10,0	1/1:0,15:15:45:.:.:379,45,0	0/1:10,8:18:99:.:.:144,0,190	1/1:0,23:23:69:.:.:568,69,0	1/1:0,13:13:39:.:.:318,39,0	1/1:0,23:23:69:.:.:556,69,0	1/1:0,18:18:54:.:.:444,54,0	1/1:0,14:14:42:.:.:346,42,0	1/1:0,14:14:41:.:.:331,41,0	1/1:0,20:20:60:.:.:487,60,0	1/1:0,20:20:60:.:.:494,60,0	1/1:0,18:18:54:.:.:445,54,0	1/1:0,11:11:33:.:.:270,33,0	1/1:1,18:19:31:.:.:419,31,0	1/1:0,26:26:78:.:.:638,78,0	1/1:0,29:29:87:.:.:714,87,0	1/1:0,23:23:69:.:.:561,69,0	1/1:0,20:20:60:.:.:494,60,0	1/1:0,21:21:62:.:.:498,62,0	1/1:0,15:15:45:.:.:371,45,0	1/1:0,28:28:84:.:.:692,84,0	1/1:0,15:15:45:.:.:356,45,0	1/1:0,15:15:45:.:.:358,45,0	1/1:0,19:19:57:.:.:460,57,0	1/1:0,8:8:24:.:.:185,24,0	1/1:0,10:10:30:.:.:247,30,0	1/1:0,13:13:39:.:.:315,39,0	1/1:2,15:17:1:.:.:320,1,0	1/1:0,16:16:48:.:.:383,48,0	1/1:0,10:10:30:.:.:247,30,0	1/1:1,15:16:22:.:.:345,22,0	1/1:0,27:27:81:.:.:657,81,0	1/1:0,21:21:63:.:.:508,63,0	1/1:0,13:13:39:.:.:321,39,0	1/1:0,14:14:42:.:.:346,42,0	1/1:0,11:11:33:.:.:268,33,0	1/1:0,21:21:62:.:.:489,62,0	1/1:0,10:10:30:.:.:244,30,0	1/1:0,25:25:74:.:.:603,74,0	1/1:0,16:16:48:.:.:395,48,0	1/1:0,12:12:36:.:.:294,36,0	0/1:2,14:16:1:.:.:284,0,1	1/1:0,16:16:48:.:.:393,48,0	1/1:0,18:18:54:.:.:465,54,0	1/1:0,24:24:72:.:.:591,72,0	1/1:0,20:20:60:.:.:494,60,0	1/1:0,18:18:54:.:.:443,54,0	1/1:0,27:27:81:.:.:667,81,0	1/1:0,6:6:18:.:.:148,18,0	1/1:1,26:27:55:.:.:596,55,0	1/1:0,14:14:42:.:.:343,42,0	1/1:0,15:15:45:.:.:370,45,0	1/1:0,21:21:63:.:.:516,63,0	1/1:0,14:14:42:.:.:345,42,0
superscaffold57A	859154	.	G	A	76737.7	.	ANN=A|intergenic_region|MODIFIER|CLUMAR_CG017977-(sp)_similar_to_N-acetylgalactosaminyltransferase_4|CLUMAR_CG017977-CLUMAR_CG018266|intergenic_region|CLUMAR_CG017977-CLUMAR_CG018266|||n.859154G>A||||||	GT:AD:DP:GQ:PGT:PID:PL	0/1:1,13:14:3:0|1:859154_G_A:543,0,3	0/0:23,0:23:0:.:.:0,0,343	0/0:16,0:16:22:.:.:0,22,342	0/1:6,9:15:99:.:.:302,0,205	0/1:1,8:9:18:0|1:859154_G_A:333,0,18	1/1:0,14:14:45:1|1:859154_G_A:655,45,0	1/1:0,17:17:54:1|1:859154_G_A:786,54,0	1/1:0,14:14:45:1|1:859154_G_A:656,45,0	0/0:13,0:13:39:.:.:0,39,321	0/0:30,0:30:64:.:.:0,64,691	0/0:23,0:23:12:.:.:0,12,180	0/0:17,0:17:51:.:.:0,51,432	0/0:11,0:11:27:.:.:0,27,405	0/0:22,0:22:60:.:.:0,60,544	0/0:17,0:17:24:.:.:0,24,378	0/0:20,0:20:57:.:.:0,57,855	0/0:27,0:27:48:.:.:0,48,720	0/0:21,0:21:0:.:.:0,0,401	0/0:19,0:19:54:.:.:0,54,810	0/0:25,0:25:39:.:.:0,39,585	0/0:22,0:22:66:.:.:0,66,542	0/0:8,0:8:18:.:.:0,18,270	0/0:15,0:15:21:.:.:0,21,315	0/0:30,0:30:63:.:.:0,63,690	0/0:28,0:28:39:.:.:0,39,585	0/0:16,0:16:18:.:.:0,18,270	0/0:21,0:21:27:.:.:0,27,405	0/0:26,0:26:51:.:.:0,51,765	0/0:19,0:19:57:.:.:0,57,470	0/0:23,0:23:39:.:.:0,39,585	0/0:10,0:10:30:.:.:0,30,245	0/0:5,0:5:15:.:.:0,15,121	1/1:0,19:19:60:1|1:859154_G_A:900,60,0	0/1:8,9:17:99:0|1:859154_G_A:354,0,287	0/1:7,8:15:99:.:.:291,0,249	1/1:0,18:18:54:1|1:859154_G_A:810,54,0	1/1:0,16:16:48:1|1:859154_G_A:699,48,0	1/1:0,13:13:39:1|1:859154_G_A:566,39,0	0/0:31,0:31:93:.:.:0,93,767	0/0:25,0:25:72:.:.:0,72,616	0/1:12,8:20:99:0|1:859154_G_A:300,0,459	0/1:1,13:14:3:0|1:859154_G_A:491,0,3	0/0:19,0:19:0:.:.:0,0,269	0/1:18,4:22:39:0|1:859154_G_A:39,0,378	1/1:1,18:19:12:1|1:859154_G_A:687,12,0	0/0:10,0:10:8:.:.:0,8,206	0/1:6,5:11:99:0|1:859154_G_A:192,0,237	0/1:10,11:21:99:0|1:859154_G_A:412,0,387	1/1:1,22:23:24:1|1:859154_G_A:933,24,0	0/1:5,10:15:99:0|1:859154_G_A:405,0,189	0/1:7,9:16:99:.:.:316,0,267	1/1:0,22:22:66:1|1:859154_G_A:934,66,0	0/0:26,0:26:45:.:.:0,45,675	0/1:4,7:11:99:0|1:859154_G_A:282,0,127	0/1:9,10:19:99:.:.:383,0,348	0/1:4,12:16:99:.:.:450,0,133	0/1:11,8:19:99:.:.:284,0,432	1/1:0,25:25:75:1|1:859154_G_A:1043,75,0	0/1:7,7:14:99:0|1:859154_G_A:248,0,229	0/0:15,0:15:45:.:.:0,45,371	0/0:21,0:21:63:.:.:0,63,517	0/1:12,10:22:99:0|1:859154_G_A:364,0,474	0/0:19,0:19:30:.:.:0,30,450	0/1:11,6:17:99:.:.:102,0,404	1/1:0,16:16:48:1|1:859154_G_A:720,48,0	0/1:6,7:13:99:.:.:257,0,231	0/0:18,0:18:51:.:.:0,51,765	0/0:17,0:17:48:.:.:0,48,720	0/1:18,7:25:99:.:.:105,0,556	0/1:2,26:28:6:0|1:859154_G_A:1081,0,6	0/1:9,13:22:99:0|1:859154_G_A:427,0,317	0/1:8,6:14:99:.:.:177,0,298	0/1:5,10:15:99:0|1:859154_G_A:381,0,139	1/1:1,16:17:6:1|1:859154_G_A:632,6,0	0/1:2,10:12:54:0|1:859154_G_A:414,0,54	0/1:3,6:9:99:0|1:859154_G_A:243,0,108	0/0:22,0:22:54:.:.:0,54,810	0/1:1,6:7:24:0|1:859154_G_A:249,0,24	0/1:11,8:19:99:0|1:859154_G_A:303,0,427	0/0:19,0:19:6:.:.:0,6,90	0/0:9,0:9:27:.:.:0,27,223	1/1:0,23:23:69:1|1:859154_G_A:1032,69,0	1/1:0,25:25:75:1|1:859154_G_A:1083,75,0	1/1:0,23:23:69:1|1:859154_G_A:1016,69,0	0/0:14,0:14:24:.:.:0,24,360	0/0:28,0:28:81:.:.:0,81,1215	1/1:0,19:19:57:1|1:859154_G_A:816,57,0	1/1:0,26:26:78:1|1:859154_G_A:1137,78,0	0/1:14,5:19:99:.:.:168,0,552	1/1:0,12:12:36:1|1:859154_G_A:498,36,0	0/0:23,0:23:39:.:.:0,39,585	0/0:18,0:18:2:.:.:0,2,351	0/1:10,12:22:99:.:.:239,0,221	0/0:23,0:23:0:.:.:0,0,415	0/0:20,0:20:57:.:.:0,57,855	1/1:0,13:13:39:1|1:859154_G_A:585,39,0	1/1:0,22:22:66:1|1:859154_G_A:985,66,0	0/1:9,16:25:99:.:.:626,0,307	0/1:7,7:14:99:.:.:255,0,253	1/1:0,11:11:36:1|1:859154_G_A:540,36,0	0/1:1,6:7:24:0|1:859154_G_A:225,0,24	0/0:13,0:13:30:.:.:0,30,450	0/0:21,0:21:63:.:.:0,63,516	1/1:0,21:21:63:1|1:859154_G_A:921,63,0	1/1:0,17:17:51:1|1:859154_G_A:650,51,0	0/1:9,10:19:99:0|1:859154_G_A:393,0,348	0/1:10,10:20:99:0|1:859154_G_A:365,0,427	1/1:1,20:21:18:.:.:855,18,0	0/0:18,0:18:2:.:.:0,2,345	0/0:9,0:9:27:.:.:0,27,223	1/1:0,22:22:66:1|1:859154_G_A:932,66,0	1/1:0,29:29:87:1|1:859154_G_A:1305,87,0	0/0:29,0:29:38:.:.:0,38,616	0/1:13,4:17:90:.:.:90,0,452	1/1:0,15:15:45:1|1:859154_G_A:647,45,0	1/1:0,15:15:45:1|1:859154_G_A:637,45,0	0/1:8,8:16:99:0|1:859154_G_A:292,0,312	1/1:0,26:26:78:1|1:859154_G_A:1137,78,0	1/1:0,13:13:39:1|1:859154_G_A:585,39,0	1/1:0,19:19:57:1|1:859154_G_A:802,57,0	1/1:0,21:21:63:1|1:859154_G_A:945,63,0	1/1:0,18:18:57:1|1:859154_G_A:831,57,0	1/1:0,15:15:45:1|1:859154_G_A:655,45,0	1/1:0,23:23:69:1|1:859154_G_A:1035,69,0	1/1:0,24:24:75:1|1:859154_G_A:1086,75,0	1/1:0,25:25:78:1|1:859154_G_A:1170,78,0	1/1:0,11:11:33:1|1:859154_G_A:495,33,0	1/1:0,18:18:54:1|1:859154_G_A:810,54,0	1/1:0,29:29:87:1|1:859154_G_A:1280,87,0	1/1:0,26:26:78:1|1:859154_G_A:1170,78,0	1/1:0,22:22:66:1|1:859154_G_A:971,66,0	1/1:0,24:24:72:1|1:859154_G_A:1080,72,0	1/1:0,24:24:72:1|1:859154_G_A:1080,72,0	1/1:0,16:16:48:1|1:859154_G_A:720,48,0	1/1:0,28:28:87:1|1:859154_G_A:1262,87,0	1/1:0,16:16:48:1|1:859154_G_A:720,48,0	1/1:0,12:12:36:1|1:859154_G_A:518,36,0	1/1:0,21:21:63:1|1:859154_G_A:926,63,0	1/1:0,21:21:63:1|1:859154_G_A:945,63,0	1/1:0,9:9:27:1|1:859154_G_A:347,27,0	1/1:0,16:16:48:1|1:859154_G_A:714,48,0	1/1:0,11:11:33:1|1:859154_G_A:495,33,0	1/1:0,13:13:39:1|1:859154_G_A:566,39,0	1/1:0,15:15:45:1|1:859154_G_A:661,45,0	1/1:1,20:21:21:1|1:859154_G_A:879,21,0	1/1:0,20:20:60:1|1:859154_G_A:895,60,0	1/1:0,19:19:57:1|1:859154_G_A:836,57,0	1/1:0,6:6:18:1|1:859154_G_A:270,18,0	1/1:0,15:15:45:1|1:859154_G_A:675,45,0	1/1:0,19:19:57:1|1:859154_G_A:834,57,0	1/1:0,20:20:60:1|1:859154_G_A:815,60,0	1/1:0,11:11:33:1|1:859154_G_A:474,33,0	1/1:0,21:21:63:1|1:859154_G_A:944,63,0	1/1:0,16:16:48:1|1:859154_G_A:720,48,0	1/1:0,15:15:45:1|1:859154_G_A:655,45,0	1/1:0,20:20:60:1|1:859154_G_A:900,60,0	1/1:0,13:13:39:1|1:859154_G_A:566,39,0	1/1:0,16:16:48:1|1:859154_G_A:701,48,0	1/1:0,28:28:84:1|1:859154_G_A:1241,84,0	1/1:0,17:17:51:1|1:859154_G_A:726,51,0	1/1:0,23:23:69:1|1:859154_G_A:1016,69,0	1/1:0,26:26:78:1|1:859154_G_A:1129,78,0	1/1:0,8:8:24:1|1:859154_G_A:360,24,0	1/1:0,24:24:72:1|1:859154_G_A:1061,72,0	1/1:0,19:19:57:1|1:859154_G_A:836,57,0	1/1:0,11:11:39:1|1:859154_G_A:585,39,0	1/1:0,18:18:54:1|1:859154_G_A:777,54,0	1/1:0,14:14:45:1|1:859154_G_A:633,45,0
superscaffold57A	859412	.	A	G	38871.6	.	ANN=G|intergenic_region|MODIFIER|CLUMAR_CG017977-(sp)_similar_to_N-acetylgalactosaminyltransferase_4|CLUMAR_CG017977-CLUMAR_CG018266|intergenic_region|CLUMAR_CG017977-CLUMAR_CG018266|||n.859412A>G||||||	GT:AD:DP:GQ:PL	1/1:0,11:11:32:252,32,0	0/0:23,0:23:66:0,66,990	0/0:19,0:19:35:0,35,437	0/1:2,8:10:61:138,0,61	0/1:2,10:12:15:185,0,15	1/1:0,9:9:27:216,27,0	1/1:1,12:13:13:264,13,0	1/1:0,11:11:33:254,33,0	0/0:20,0:20:60:0,60,495	0/0:25,0:25:72:0,72,643	0/0:21,0:21:60:0,60,544	0/0:16,0:16:42:0,42,630	0/0:16,0:16:39:0,39,585	0/0:25,0:25:75:0,75,657	0/0:19,0:19:48:0,48,720	0/0:12,0:12:10:0,10,246	0/0:20,0:20:51:0,51,765	0/0:12,0:12:36:0,36,294	0/0:17,0:17:45:0,45,675	0/0:20,0:20:54:0,54,810	0/0:28,0:28:75:0,75,1125	0/0:12,0:12:36:0,36,297	0/0:21,0:21:60:0,60,900	0/0:24,0:24:72:0,72,593	0/0:28,0:28:34:0,34,641	0/0:27,0:27:72:0,72,1080	0/0:9,0:9:27:0,27,226	0/0:21,0:21:63:0,63,518	0/0:31,0:31:81:0,81,1215	0/0:29,0:29:65:0,65,719	0/0:15,0:15:42:0,42,630	0/0:4,0:4:12:0,12,100	1/1:0,24:24:71:565,71,0	0/1:3,15:18:7:297,0,7	0/1:13,9:22:99:152,0,400	1/1:1,11:12:10:225,10,0	1/1:0,27:27:81:637,81,0	1/1:0,10:10:30:242,30,0	0/0:25,0:25:72:0,72,1080	0/0:17,0:17:51:0,51,420	0/1:4,18:22:35:371,0,35	0/1:2,9:11:17:185,0,17	0/1:10,2:12:12:12,0,374	0/0:20,0:20:35:0,35,469	1/1:0,7:7:21:168,21,0	0/1:10,4:14:55:55,0,254	0/0:16,0:16:42:0,42,630	0/1:13,6:19:89:89,0,270	0/1:2,15:17:0:313,0,0	0/0:14,0:14:42:0,42,343	0/1:9,5:14:66:66,0,344	1/1:0,23:23:68:526,68,0	0/0:23,0:23:63:0,63,945	0/1:11,13:24:99:241,0,204	0/1:12,5:17:71:71,0,384	0/1:5,9:14:99:160,0,147	0/1:9,6:15:86:86,0,352	0/1:12,9:21:99:153,0,240	0/1:6,5:11:88:88,0,99	0/0:19,0:19:54:0,54,810	0/0:21,0:21:54:0,54,810	0/1:10,8:18:99:139,0,197	0/0:11,0:11:33:0,33,269	0/0:13,2:15:0:0,0,522	1/1:0,23:23:69:557,69,0	0/1:7,10:17:99:191,0,264	0/1:13,8:21:99:131,0,220	0/0:15,0:15:39:0,39,585	0/1:13,4:17:43:43,0,343	1/1:2,21:23:18:459,18,0	0/1:6,9:15:99:170,0,109	0/1:11,12:23:99:219,0,426	0/1:1,3:4:13:61,0,13	1/1:2,21:23:18:446,18,0	0/1:1,6:7:5:111,0,5	0/1:9,3:12:37:37,0,191	0/0:16,0:16:48:0,48,410	1/1:0,17:17:51:400,51,0	0/1:9,16:25:99:314,0,154	0/0:18,0:18:42:0,42,630	0/1:6,4:10:69:69,0,101	1/1:0,29:29:85:647,85,0	1/1:0,24:24:71:553,71,0	1/1:2,18:20:36:397,36,0	0/0:24,0:24:66:0,66,990	0/0:23,0:23:60:0,60,900	1/1:0,20:20:60:474,60,0	1/1:0,18:18:53:420,53,0	0/1:14,11:25:99:213,0,536	1/1:0,12:12:36:291,36,0	0/0:19,0:19:32:0,32,450	0/0:20,0:20:54:0,54,810	0/1:6,6:12:99:107,0,156	0/0:14,0:14:42:0,42,346	0/0:20,0:20:57:0,57,855	1/1:0,22:22:66:528,66,0	1/1:0,20:20:60:483,60,0	0/1:11,10:21:99:178,0,432	0/1:7,5:12:82:82,0,266	1/1:0,15:15:45:364,45,0	0/1:7,3:10:43:43,0,265	0/0:8,0:8:24:0,24,204	0/0:19,0:19:51:0,51,765	1/1:0,18:18:54:422,54,0	1/1:0,14:14:41:307,41,0	0/1:10,15:25:99:246,0,182	0/1:12,10:22:99:175,0,227	1/1:0,21:21:62:490,62,0	0/0:20,0:20:51:0,51,765	0/0:15,0:15:45:0,45,371	1/1:0,17:17:50:386,50,0	1/1:0,23:23:68:515,68,0	0/0:21,0:21:38:0,38,490	0/1:14,7:21:99:106,0,511	1/1:1,15:16:23:338,23,0	1/1:0,13:13:39:308,39,0	0/1:10,3:13:32:32,0,182	1/1:0,22:22:66:528,66,0	1/1:0,23:23:69:581,69,0	1/1:0,16:16:48:380,48,0	1/1:0,14:14:42:323,42,0	1/1:0,19:19:56:431,56,0	1/1:0,29:29:87:697,87,0	1/1:1,20:21:38:460,38,0	1/1:0,19:19:57:457,57,0	1/1:0,19:19:56:422,56,0	1/1:0,14:14:42:339,42,0	1/1:0,18:18:54:435,54,0	1/1:0,11:11:33:266,33,0	1/1:0,22:22:65:516,65,0	1/1:0,23:23:68:532,68,0	1/1:0,22:22:66:529,66,0	1/1:0,21:21:63:504,63,0	1/1:0,16:16:48:388,48,0	1/1:1,23:24:47:528,47,0	1/1:0,18:18:54:435,54,0	1/1:0,16:16:47:360,47,0	1/1:0,25:25:75:646,75,0	1/1:0,16:16:48:387,48,0	1/1:1,7:8:8:154,8,0	0/1:1,7:8:1:145,0,1	0/1:2,11:13:51:245,0,51	1/1:0,26:26:78:621,78,0	1/1:0,24:24:72:564,72,0	1/1:0,17:17:51:399,51,0	1/1:0,18:18:54:434,54,0	1/1:0,19:19:57:459,57,0	1/1:0,20:20:60:534,60,0	1/1:0,15:15:44:339,44,0	1/1:0,8:8:24:189,24,0	1/1:0,22:22:66:518,66,0	1/1:1,30:31:68:700,68,0	1/1:0,14:14:41:323,41,0	1/1:0,15:15:45:390,45,0	1/1:0,15:15:45:349,45,0	1/1:0,20:20:60:482,60,0	1/1:0,20:20:60:503,60,0	1/1:0,18:18:54:431,54,0	1/1:0,25:25:74:585,74,0	1/1:0,16:16:48:388,48,0	1/1:0,26:26:77:602,77,0	1/1:0,25:25:74:573,74,0	1/1:0,7:7:21:170,21,0	1/1:0,24:24:71:554,71,0	1/1:0,17:17:51:408,51,0	1/1:0,12:12:36:291,36,0	1/1:0,13:13:39:311,39,0	1/1:0,20:20:60:468,60,0
superscaffold57A	859869	.	TAAGCTAA	T	62124.0	.	ANN=T|intergenic_region|MODIFIER|CLUMAR_CG017977-(sp)_similar_to_N-acetylgalactosaminyltransferase_4|CLUMAR_CG017977-CLUMAR_CG018266|intergenic_region|CLUMAR_CG017977-CLUMAR_CG018266|||n.859870_859876delAAGCTAA||||||	GT:AD:DP:GQ:PL	1/1:0,16:16:48:720,48,0	0/0:19,0:19:48:0,48,720	0/1:6,4:10:99:130,0,240	0/1:7,10:17:99:375,0,246	1/1:0,9:9:27:390,27,0	1/1:0,4:4:12:171,12,0	0/1:1,12:13:6:501,0,6	1/1:0,11:11:33:470,33,0	0/0:14,0:14:42:0,42,345	0/0:26,0:26:75:0,75,681	0/0:25,0:25:72:0,72,646	0/0:25,0:25:50:0,50,599	0/0:20,0:20:60:0,60,513	0/0:30,0:30:84:0,84,1260	0/0:18,0:18:54:0,54,449	0/0:21,0:21:48:0,48,720	0/0:21,0:21:63:0,63,519	0/0:17,0:17:42:0,42,630	0/0:15,0:15:39:0,39,585	0/0:22,0:22:63:0,63,564	0/0:22,0:22:51:0,51,765	0/0:9,0:9:27:0,27,223	0/0:14,0:14:42:0,42,346	0/0:16,0:16:48:0,48,396	0/0:26,0:26:72:0,72,691	0/0:31,0:31:71:0,71,762	0/0:18,0:18:54:0,54,445	0/0:27,0:27:59:0,59,665	0/0:15,0:15:42:0,42,630	0/0:33,0:33:93:0,93,1395	0/0:19,0:19:42:0,42,630	0/0:3,0:3:9:0,9,74	1/1:0,29:29:87:1305,87,0	0/1:11,10:21:99:387,0,432	0/1:11,10:21:99:381,0,447	0/1:8,7:15:99:270,0,315	1/1:0,15:15:45:663,45,0	0/1:1,7:8:21:270,0,21	0/0:28,0:28:81:0,81,734	0/0:18,0:18:54:0,54,471	0/1:7,11:18:99:441,0,261	1/1:0,7:7:21:311,21,0	0/0:19,0:19:54:0,54,810	0/0:29,0:29:61:0,61,691	1/1:0,17:17:51:765,51,0	0/1:9,4:13:99:141,0,325	0/0:26,0:26:36:0,36,540	0/1:8,10:18:99:396,0,294	0/1:2,18:20:30:750,0,30	0/0:19,0:19:15:0,15,225	0/1:9,13:22:99:519,0,339	1/1:0,16:16:48:708,48,0	0/0:20,0:20:60:0,60,496	./.:14,0:14:.:0,0,0	0/1:17,6:23:79:79,0,656	0/1:14,5:19:99:168,0,548	0/1:8,7:15:99:245,0,315	0/1:5,2:7:69:69,0,194	0/1:14,4:18:99:126,0,526	0/0:20,0:20:57:0,57,855	0/0:23,0:23:30:0,30,450	0/1:6,6:12:99:234,0,234	0/0:20,0:20:42:0,42,630	0/1:9,13:22:99:519,0,339	0/1:1,4:5:30:165,0,30	0/1:9,7:16:99:267,0,353	0/1:7,7:14:99:273,0,306	0/0:12,0:12:30:0,30,450	0/1:19,10:29:99:332,0,768	1/1:0,16:16:48:720,48,0	0/1:11,7:18:99:261,0,441	0/1:7,10:17:99:393,0,264	0/1:5,3:8:99:105,0,238	0/1:2,13:15:45:540,0,45	0/1:6,3:9:99:108,0,243	0/1:4,6:10:99:192,0,150	0/0:20,0:20:39:0,39,585	0/1:2,20:22:24:819,0,24	1/1:0,14:14:42:630,42,0	0/0:21,0:21:54:0,54,810	0/0:14,0:14:42:0,42,358	1/1:0,22:22:66:990,66,0	1/1:0,9:9:27:405,27,0	1/1:1,13:14:17:295,17,0	0/0:19,0:19:54:0,54,810	0/0:22,0:22:60:0,60,900	0/1:8,9:17:99:342,0,306	1/1:0,20:20:60:888,60,0	0/1:13,14:27:99:549,0,503	1/1:0,15:15:45:675,45,0	0/0:13,0:13:12:0,12,180	0/0:23,0:23:27:0,27,405	0/1:3,9:12:99:369,0,99	0/0:21,0:21:60:0,60,900	0/0:23,0:23:63:0,63,945	1/1:0,21:21:63:945,63,0	1/1:0,20:20:60:869,60,0	0/1:10,12:22:99:474,0,324	0/1:5,4:9:99:153,0,170	0/1:1,13:14:3:531,0,3	0/1:13,2:15:45:45,0,534	0/0:7,0:7:3:0,3,45	0/0:28,0:28:72:0,72,1080	1/1:0,17:17:51:749,51,0	1/1:0,21:21:63:926,63,0	0/1:6,14:20:99:536,0,210	1/1:0,10:10:30:450,30,0	0/1:1,12:13:5:490,0,5	0/0:8,0:8:6:0,6,90	0/0:16,0:16:45:0,45,675	0/1:4,5:9:99:175,0,153	1/1:0,14:14:42:599,42,0	0/0:30,0:30:64:0,64,721	0/1:8,7:15:99:270,0,315	1/1:1,16:17:6:675,6,0	1/1:0,8:8:24:360,24,0	0/1:8,6:14:99:216,0,318	1/1:0,21:21:63:945,63,0	1/1:0,17:17:51:765,51,0	1/1:0,15:15:45:630,45,0	1/1:0,12:12:36:540,36,0	1/1:0,14:14:42:630,42,0	1/1:0,8:8:24:360,24,0	1/1:0,14:14:42:630,42,0	1/1:0,16:16:48:720,48,0	1/1:0,16:16:48:720,48,0	1/1:0,12:12:36:540,36,0	1/1:0,14:14:42:630,42,0	1/1:0,10:10:30:450,30,0	1/1:0,17:17:51:765,51,0	0/1:1,14:15:0:570,0,0	1/1:0,20:20:60:886,60,0	1/1:0,27:27:81:1180,81,0	1/1:0,13:13:39:585,39,0	1/1:1,13:14:28:571,28,0	1/1:0,22:22:66:978,66,0	1/1:0,17:17:51:745,51,0	1/1:0,14:14:42:630,42,0	1/1:0,10:10:30:450,30,0	1/1:0,23:23:69:1021,69,0	1/1:0,11:11:33:495,33,0	1/1:0,10:10:30:450,30,0	1/1:0,10:10:30:450,30,0	1/1:0,12:12:36:540,36,0	1/1:0,12:12:36:520,36,0	1/1:0,11:11:33:495,33,0	1/1:0,16:16:48:720,48,0	1/1:0,15:15:45:675,45,0	0/1:1,9:10:15:375,0,15	1/1:0,11:11:33:495,33,0	1/1:0,21:21:63:945,63,0	1/1:0,18:18:54:810,54,0	1/1:0,14:14:42:630,42,0	1/1:0,12:12:36:524,36,0	1/1:0,11:11:33:495,33,0	1/1:0,16:16:48:720,48,0	1/1:0,19:19:57:855,57,0	1/1:0,16:16:48:692,48,0	1/1:0,12:12:36:540,36,0	1/1:0,16:16:48:705,48,0	1/1:0,23:23:69:1035,69,0	1/1:0,17:17:51:735,51,0	1/1:0,16:16:48:705,48,0	1/1:0,13:13:39:585,39,0	1/1:0,12:12:36:540,36,0	1/1:0,21:21:63:933,63,0	1/1:0,12:12:36:540,36,0	1/1:0,13:13:39:555,39,0
superscaffold57A	859924	.	CA	C	62024.2	.	ANN=C|intergenic_region|MODIFIER|CLUMAR_CG017977-(sp)_similar_to_N-acetylgalactosaminyltransferase_4|CLUMAR_CG017977-CLUMAR_CG018266|intergenic_region|CLUMAR_CG017977-CLUMAR_CG018266|||n.859925delA||||||	GT:AD:DP:GQ:PGT:PID:PL	1/1:0,20:20:60:1|1:859921_T_C:856,60,0	0/0:16,0:16:42:.:.:0,42,630	0/1:4,6:10:7:.:.:107,0,7	0/1:10,7:17:45:.:.:109,0,45	1/1:0,12:12:36:1|1:859921_T_C:517,36,0	1/1:0,8:8:24:1|1:859921_T_C:314,24,0	1/1:0,15:15:48:1|1:859921_T_C:634,48,0	1/1:0,14:14:42:1|1:859921_T_C:630,42,0	0/0:17,0:17:51:.:.:0,51,419	0/0:28,0:28:81:.:.:0,81,692	0/0:19,0:19:42:.:.:0,42,630	0/0:21,0:21:37:.:.:0,37,469	0/0:21,0:21:63:.:.:0,63,529	0/0:30,0:30:90:.:.:0,90,767	0/0:21,0:21:60:.:.:0,60,900	0/0:19,0:19:57:.:.:0,57,463	0/0:18,0:18:54:.:.:0,54,442	0/0:25,0:25:75:.:.:0,75,618	0/0:14,0:14:17:.:.:0,17,297	0/0:30,0:30:81:.:.:0,81,1215	0/0:22,0:22:63:.:.:0,63,945	0/0:10,0:10:21:.:.:0,21,315	0/0:20,0:20:60:.:.:0,60,516	0/0:18,0:18:54:.:.:0,54,445	0/0:28,0:28:75:.:.:0,75,1125	0/0:31,0:31:81:.:.:0,81,1215	0/0:19,0:19:45:.:.:0,45,675	0/0:27,0:27:60:.:.:0,60,900	0/0:17,0:17:42:.:.:0,42,630	0/0:35,0:35:99:.:.:0,102,859	0/0:15,0:15:18:.:.:0,18,316	0/0:3,0:3:9:.:.:0,9,77	1/1:2,24:26:61:.:.:516,61,0	0/1:12,7:19:58:.:.:104,0,58	0/1:6,7:13:45:.:.:122,0,45	0/1:9,5:14:43:.:.:73,0,43	1/1:0,13:13:39:1|1:859921_T_C:585,39,0	1/1:0,7:7:21:1|1:859921_T_C:285,21,0	0/0:31,0:31:90:.:.:0,90,764	0/0:21,0:21:57:.:.:0,57,855	0/1:7,10:17:18:.:.:178,0,18	1/1:0,10:10:30:1|1:859921_T_C:430,30,0	0/0:21,0:21:38:.:.:0,38,468	0/0:22,0:22:63:.:.:0,63,945	1/1:0,21:21:66:1|1:859921_T_C:966,66,0	0/1:11,3:14:33:.:.:33,0,58	0/0:19,0:19:54:.:.:0,54,810	0/1:8,10:18:22:.:.:182,0,22	1/1:1,17:18:40:1|1:859921_T_C:751,40,0	0/0:21,0:21:57:.:.:0,57,855	0/1:8,15:23:11:.:.:272,0,11	1/1:0,20:20:60:1|1:859921_T_C:880,60,0	0/0:22,0:22:60:.:.:0,60,900	0/1:13,5:18:66:.:.:66,0,70	0/1:15,9:24:75:.:.:137,0,75	0/1:15,4:19:31:.:.:31,0,82	0/1:8,7:15:36:.:.:106,0,36	0/1:4,5:9:12:.:.:86,0,12	0/1:12,5:17:41:.:.:41,0,66	0/0:24,0:24:60:.:.:0,60,900	0/0:14,0:14:42:.:.:0,42,359	0/1:6,6:12:24:.:.:101,0,24	0/0:16,2:18:1:.:.:0,1,102	0/1:10,13:23:27:.:.:241,0,27	1/1:0,8:8:24:1|1:859921_T_C:335,24,0	0/1:10,3:13:33:.:.:33,0,61	0/1:14,5:19:34:.:.:34,0,124	0/0:11,0:11:33:.:.:0,33,272	0/1:19,9:28:99:.:.:123,0,158	1/1:0,17:17:54:1|1:859921_T_C:765,54,0	0/1:12,13:25:47:.:.:221,0,47	0/1:8,9:17:27:.:.:156,0,27	0/1:6,3:9:30:.:.:43,0,30	1/1:2,16:18:35:.:.:350,35,0	0/1:6,3:9:34:.:.:42,0,34	0/1:5,6:11:16:.:.:99,0,16	0/0:24,0:24:72:.:.:0,72,618	1/1:2,13:15:24:.:.:272,24,0	1/1:0,16:16:48:1|1:859921_T_C:713,48,0	0/0:17,0:17:26:.:.:0,26,371	0/0:13,0:13:39:.:.:0,39,321	1/1:0,22:22:69:1|1:859921_T_C:1003,69,0	1/1:0,12:12:36:1|1:859921_T_C:533,36,0	1/1:0,21:21:66:1|1:859921_T_C:921,66,0	0/0:20,0:20:60:.:.:0,60,495	0/0:14,0:14:42:.:.:0,42,346	0/1:6,11:17:8:.:.:207,0,8	1/1:0,16:16:48:1|1:859921_T_C:720,48,0	0/1:15,12:27:67:.:.:195,0,67	1/1:0,14:14:42:1|1:859921_T_C:630,42,0	0/0:9,0:9:27:.:.:0,27,223	0/0:26,0:26:53:.:.:0,53,589	0/1:5,8:13:12:.:.:149,0,12	0/0:29,0:31:87:.:.:0,87,1250	0/0:22,0:22:40:.:.:0,40,487	1/1:0,24:24:72:1|1:859921_T_C:1080,72,0	1/1:0,13:13:45:1|1:859921_T_C:626,45,0	0/1:6,9:15:15:.:.:165,0,15	0/1:6,5:11:27:.:.:85,0,27	1/1:1,14:15:11:1|1:859921_T_C:590,11,0	0/0:13,0:13:14:.:.:0,14,269	0/0:10,0:10:30:.:.:0,30,246	0/0:29,0:29:81:.:.:0,81,717	1/1:0,20:20:60:1|1:859921_T_C:846,60,0	1/1:0,21:21:63:1|1:859921_T_C:914,63,0	0/1:7,12:19:13:.:.:214,0,13	1/1:0,14:14:42:1|1:859921_T_C:617,42,0	1/1:3,15:18:1:.:.:284,1,0	0/0:6,0:6:18:.:.:0,18,148	0/0:16,0:16:48:.:.:0,48,393	0/1:7,5:12:35:.:.:83,0,35	1/1:0,17:17:57:1|1:859921_T_C:785,57,0	0/0:27,0:27:72:.:.:0,72,1080	0/1:7,6:13:28:.:.:91,0,28	1/1:1,12:13:30:1|1:859921_T_C:523,30,0	1/1:0,10:10:30:1|1:859921_T_C:450,30,0	0/1:4,7:11:4:.:.:91,0,4	1/1:0,16:16:57:1|1:859921_T_C:782,57,0	1/1:0,16:16:48:1|1:859921_T_C:706,48,0	1/1:0,15:15:45:1|1:859921_T_C:667,45,0	1/1:0,18:18:54:1|1:859921_T_C:792,54,0	1/1:0,17:17:51:1|1:859921_T_C:745,51,0	1/1:0,9:9:27:1|1:859921_T_C:405,27,0	1/1:0,20:20:60:1|1:859921_T_C:885,60,0	1/1:0,25:25:75:1|1:859921_T_C:1074,75,0	1/1:0,19:19:57:1|1:859921_T_C:834,57,0	1/1:0,11:11:33:1|1:859921_T_C:488,33,0	1/1:0,22:22:66:1|1:859921_T_C:969,66,0	1/1:0,16:16:48:1|1:859921_T_C:711,48,0	1/1:0,23:23:69:1|1:859921_T_C:1002,69,0	1/1:1,11:12:2:1|1:859921_T_C:438,2,0	1/1:0,24:24:72:1|1:859921_T_C:1048,72,0	1/1:0,15:15:54:1|1:859921_T_C:730,54,0	1/1:0,14:14:42:1|1:859921_T_C:630,42,0	1/1:1,23:24:36:1|1:859921_T_C:941,36,0	1/1:0,22:22:69:1|1:859921_T_C:1011,69,0	1/1:0,15:15:45:1|1:859921_T_C:655,45,0	1/1:0,21:21:63:1|1:859921_T_C:929,63,0	1/1:0,12:12:36:1|1:859921_T_C:499,36,0	1/1:0,24:24:75:1|1:859921_T_C:1080,75,0	1/1:0,18:18:54:1|1:859921_T_C:810,54,0	1/1:0,9:11:27:.:.:394,27,0	1/1:0,16:16:48:1|1:859921_T_C:696,48,0	1/1:0,20:20:60:1|1:859921_T_C:900,60,0	1/1:0,20:20:63:1|1:859921_T_C:882,63,0	1/1:0,11:11:33:1|1:859921_T_C:487,33,0	1/1:0,20:20:60:1|1:859921_T_C:843,60,0	1/1:0,15:15:45:1|1:859921_T_C:647,45,0	1/1:0,16:16:51:1|1:859921_T_C:721,51,0	1/1:0,10:10:30:1|1:859921_T_C:436,30,0	1/1:0,22:22:66:1|1:859921_T_C:969,66,0	1/1:0,21:21:63:1|1:859921_T_C:945,63,0	1/1:0,25:25:75:1|1:859921_T_C:1095,75,0	1/1:0,15:15:48:1|1:859921_T_C:673,48,0	1/1:0,15:15:45:1|1:859921_T_C:643,45,0	1/1:0,20:20:69:1|1:859921_T_C:917,69,0	1/1:0,17:17:51:1|1:859921_T_C:765,51,0	1/1:0,16:16:48:1|1:859921_T_C:711,48,0	1/1:0,13:13:42:1|1:859921_T_C:606,42,0	1/1:0,17:17:51:1|1:859921_T_C:757,51,0	1/1:0,22:22:66:1|1:859921_T_C:944,66,0	1/1:0,21:21:66:1|1:859921_T_C:962,66,0	1/1:0,16:16:48:1|1:859921_T_C:719,48,0	1/1:0,14:14:42:1|1:859921_T_C:630,42,0	1/1:0,15:15:45:1|1:859921_T_C:668,45,0	1/1:0,18:18:54:1|1:859921_T_C:798,54,0	1/1:0,11:11:33:1|1:859921_T_C:495,33,0	1/1:0,7:7:27:1|1:859921_T_C:356,27,0
superscaffold57A	864983	.	T	A	37484.1	.	ANN=A|intergenic_region|MODIFIER|CLUMAR_CG017977-(sp)_similar_to_N-acetylgalactosaminyltransferase_4|CLUMAR_CG017977-CLUMAR_CG018266|intergenic_region|CLUMAR_CG017977-CLUMAR_CG018266|||n.864983T>A||||||	GT:AD:DP:GQ:PGT:PID:PL	0/1:12,11:23:99:0|1:864983_T_A:426,0,479	0/1:10,9:19:99:0|1:864983_T_A:367,0,398	0/1:5,5:10:99:0|1:864983_T_A:181,0,195	0/1:11,10:21:99:0|1:864983_T_A:387,0,435	0/0:16,0:16:0:.:.:0,0,257	0/0:14,0:14:36:.:.:0,36,540	0/0:9,0:9:27:.:.:0,27,220	0/0:24,0:24:69:.:.:0,69,1035	0/0:16,0:16:48:.:.:0,48,396	0/0:28,0:28:58:.:.:0,58,681	0/1:7,17:24:99:0|1:864983_T_A:642,0,243	0/1:15,9:24:99:0|1:864983_T_A:333,0,604	0/1:5,10:15:99:0|1:864983_T_A:402,0,142	0/1:14,10:24:99:0|1:864983_T_A:399,0,535	0/0:10,0:10:30:.:.:0,30,247	0/1:12,10:22:99:0|1:864983_T_A:381,0,493	0/1:14,11:25:99:0|1:864983_T_A:420,0,634	0/1:10,10:20:99:0|1:864983_T_A:363,0,390	0/0:8,0:8:21:.:.:0,21,315	0/0:19,0:19:35:.:.:0,35,453	0/0:15,0:15:19:.:.:0,19,338	0/0:23,0:23:16:.:.:0,16,498	0/0:31,0:31:93:.:.:0,93,767	0/0:21,0:21:60:.:.:0,60,519	0/0:21,0:21:60:.:.:0,60,519	0/1:8,10:18:99:0|1:864983_T_A:396,0,306	0/0:20,0:20:38:.:.:0,38,482	0/0:23,0:23:43:.:.:0,43,551	0/0:24,0:24:72:.:.:0,72,625	0/1:8,13:21:99:0|1:864983_T_A:517,0,320	0/1:1,13:14:3:0|1:864983_T_A:541,0,3	0/1:2,3:5:78:0|1:864983_T_A:141,0,78	0/0:28,0:28:78:.:.:0,78,1170	0/0:25,0:25:72:.:.:0,72,1080	1/1:0,13:13:39:1|1:864983_T_A:572,39,0	0/1:10,6:16:99:0|1:864983_T_A:209,0,454	0/0:9,0:9:27:.:.:0,27,223	0/0:23,0:23:66:.:.:0,66,990	1/1:0,22:22:66:1|1:864983_T_A:946,66,0	0/1:1,8:9:18:0|1:864983_T_A:333,0,18	0/0:19,0:19:51:.:.:0,51,765	0/0:18,0:18:54:.:.:0,54,445	0/1:11,6:17:99:0|1:864983_T_A:240,0,441	1/1:0,22:22:66:1|1:864983_T_A:968,66,0	0/0:17,0:17:25:.:.:0,25,386	0/1:7,5:12:99:0|1:864983_T_A:148,0,372	1/1:0,20:20:60:1|1:864983_T_A:889,60,0	0/0:19,0:19:57:.:.:0,57,466	0/1:9,12:21:99:0|1:864983_T_A:431,0,379	0/0:21,0:21:63:.:.:0,63,512	0/1:8,13:21:99:0|1:864983_T_A:520,0,328	0/0:18,0:18:51:.:.:0,51,765	0/1:16,7:23:99:0|1:864983_T_A:233,0,688	0/0:28,0:28:81:.:.:0,81,715	0/0:27,0:27:60:.:.:0,60,900	0/1:5,12:17:99:0|1:864983_T_A:455,0,194	0/0:19,0:19:5:.:.:0,5,383	0/0:17,0:17:51:.:.:0,51,418	1/1:0,12:12:36:1|1:864983_T_A:518,36,0	1/1:0,17:17:51:1|1:864983_T_A:742,51,0	1/1:0,17:17:51:1|1:864983_T_A:745,51,0	0/0:9,0:9:27:.:.:0,27,222	0/0:24,0:24:72:.:.:0,72,590	0/1:23,7:30:99:0|1:864983_T_A:219,0,1056	0/0:21,0:21:63:.:.:0,63,537	0/0:24,0:24:63:.:.:0,63,945	0/1:9,10:19:99:0|1:864983_T_A:393,0,340	1/1:0,7:7:21:1|1:864983_T_A:298,21,0	0/1:11,16:27:99:0|1:864983_T_A:612,0,434	0/0:16,0:16:45:.:.:0,45,675	0/0:25,0:25:49:.:.:0,49,589	0/0:12,0:12:12:.:.:0,12,263	0/0:24,0:24:45:.:.:0,45,559	0/0:16,0:16:42:.:.:0,42,630	0/0:9,0:9:27:.:.:0,27,223	1/1:1,15:16:3:1|1:864983_T_A:610,3,0	1/1:0,12:12:36:1|1:864983_T_A:540,36,0	0/0:15,0:15:45:.:.:0,45,365	0/0:21,0:21:38:.:.:0,38,491	0/1:2,13:15:57:0|1:864983_T_A:513,0,57	0/1:4,3:7:99:0|1:864983_T_A:111,0,201	0/0:23,0:23:66:.:.:0,66,569	0/0:6,0:6:18:.:.:0,18,148	0/0:24,0:24:72:.:.:0,72,616	0/1:10,5:15:99:0|1:864983_T_A:184,0,442	0/1:13,11:24:99:0|1:864983_T_A:420,0,526	0/0:27,0:27:72:.:.:0,72,1080	0/0:21,0:21:60:.:.:0,60,518	0/1:4,6:10:99:0|1:864983_T_A:240,0,174	0/0:11,0:11:33:.:.:0,33,272	0/0:22,0:22:63:.:.:0,63,543	0/1:7,4:11:99:0|1:864983_T_A:147,0,306	1/1:1,19:20:15:1|1:864983_T_A:775,15,0	1/1:0,25:25:75:1|1:864983_T_A:1088,75,0	0/1:5,3:8:99:0|1:864983_T_A:111,0,219	0/0:20,0:20:51:.:.:0,51,765	0/0:30,0:30:84:.:.:0,84,1260	0/1:10,9:19:99:0|1:864983_T_A:337,0,440	0/1:9,8:17:99:0|1:864983_T_A:289,0,391	0/0:19,0:19:57:.:.:0,57,470	0/0:11,0:11:11:.:.:0,11,236	1/1:0,12:12:36:1|1:864983_T_A:529,36,0	1/1:0,16:16:51:1|1:864983_T_A:740,51,0	0/0:20,0:20:60:.:.:0,60,492	0/0:25,0:25:69:.:.:0,69,1035	0/1:11,21:32:99:0|1:864983_T_A:837,0,451	0/0:24,0:24:50:.:.:0,50,567	0/0:27,0:27:81:.:.:0,81,670	0/1:7,3:10:99:0|1:864983_T_A:105,0,279	0/1:7,9:16:99:0|1:864983_T_A:329,0,322	0/0:34,0:34:99:.:.:0,99,1485	0/0:20,0:20:54:.:.:0,54,810	0/1:23,16:39:99:0|1:864983_T_A:594,0,909	1/1:0,22:22:66:1|1:864983_T_A:978,66,0	0/0:15,0:15:18:.:.:0,18,334	0/0:10,0:10:30:.:.:0,30,245	1/1:0,19:19:57:1|1:864983_T_A:787,57,0	0/0:21,0:21:60:.:.:0,60,518	0/0:20,0:20:57:.:.:0,57,855	0/0:17,0:17:51:.:.:0,51,420	0/0:21,0:21:57:.:.:0,57,855	0/0:13,0:13:14:.:.:0,14,274	0/0:20,0:20:60:.:.:0,60,503	0/0:26,0:26:52:.:.:0,52,612	0/1:6,16:22:99:0|1:864983_T_A:621,0,281	0/0:15,0:15:45:.:.:0,45,369	0/0:23,0:23:60:.:.:0,60,900	0/0:21,0:21:60:.:.:0,60,537	0/0:21,0:21:60:.:.:0,60,900	0/0:26,0:26:72:.:.:0,72,664	0/0:21,0:21:60:.:.:0,60,529	0/0:30,0:30:84:.:.:0,84,1260	0/1:10,10:20:99:0|1:864983_T_A:364,0,551	0/1:14,7:21:99:0|1:864983_T_A:287,0,789	0/0:19,0:19:57:.:.:0,57,467	0/1:9,17:26:99:0|1:864983_T_A:687,0,377	0/0:17,0:17:51:.:.:0,51,430	0/0:27,0:27:81:.:.:0,81,668	0/0:16,0:16:45:.:.:0,45,675	0/1:7,5:12:99:0|1:864983_T_A:179,0,306	0/0:21,0:21:41:.:.:0,41,481	0/0:24,0:24:72:.:.:0,72,605	0/1:8,7:15:99:0|1:864983_T_A:270,0,353	0/0:27,0:27:81:.:.:0,81,665	0/1:2,15:17:51:0|1:864983_T_A:624,0,51	0/1:5,8:13:99:0|1:864983_T_A:321,0,216	0/0:16,0:16:48:.:.:0,48,395	0/1:12,9:21:99:0|1:864983_T_A:310,0,536	1/1:2,22:24:14:1|1:864983_T_A:932,14,0	0/0:10,0:10:4:.:.:0,4,203	1/1:0,11:11:33:1|1:864983_T_A:492,33,0	0/1:3,22:25:60:0|1:864983_T_A:881,0,60	0/1:6,10:16:99:0|1:864983_T_A:399,0,272	0/1:1,14:15:0:0|1:864983_T_A:627,0,0	0/1:11,13:24:99:0|1:864983_T_A:512,0,437	0/1:11,14:25:99:0|1:864983_T_A:596,0,455	1/1:0,28:28:84:1|1:864983_T_A:1240,84,0	0/0:20,0:20:60:.:.:0,60,515	0/0:24,0:24:60:.:.:0,60,900	0/1:3,18:21:69:0|1:864983_T_A:737,0,69	0/0:25,0:25:49:.:.:0,49,607	0/1:9,10:19:99:0|1:864983_T_A:393,0,387	0/1:9,9:18:99:0|1:864983_T_A:348,0,398	0/1:7,8:15:99:0|1:864983_T_A:315,0,300	1/1:0,26:26:78:1|1:864983_T_A:1170,78,0	0/1:8,7:15:99:0|1:864983_T_A:249,0,327	0/0:29,0:29:64:.:.:0,64,691	0/0:22,0:22:63:.:.:0,63,544
superscaffold57A	864987	.	T	C	37474.0	.	ANN=C|intergenic_region|MODIFIER|CLUMAR_CG017977-(sp)_similar_to_N-acetylgalactosaminyltransferase_4|CLUMAR_CG017977-CLUMAR_CG018266|intergenic_region|CLUMAR_CG017977-CLUMAR_CG018266|||n.864987T>C||||||	GT:AD:DP:GQ:PGT:PID:PL	0/1:11,11:22:99:0|1:864983_T_A:429,0,469	0/1:11,10:21:99:0|1:864983_T_A:364,0,415	0/1:5,5:10:99:0|1:864983_T_A:181,0,195	0/1:11,10:21:99:0|1:864983_T_A:387,0,435	0/0:17,0:17:0:.:.:0,0,286	0/0:12,0:12:36:.:.:0,36,300	0/0:9,0:9:27:.:.:0,27,220	0/0:25,0:25:72:.:.:0,72,1080	0/0:16,0:16:48:.:.:0,48,396	0/0:29,0:29:62:.:.:0,62,709	0/1:7,15:22:99:0|1:864983_T_A:609,0,249	0/1:15,10:25:99:0|1:864983_T_A:339,0,601	0/1:4,10:14:99:0|1:864983_T_A:405,0,132	0/1:13,11:24:99:0|1:864983_T_A:399,0,535	0/0:10,0:10:30:.:.:0,30,247	0/1:13,10:23:99:0|1:864983_T_A:381,0,493	0/1:14,11:25:99:0|1:864983_T_A:420,0,634	0/1:10,10:20:99:0|1:864983_T_A:363,0,390	0/0:8,0:8:24:.:.:0,24,197	0/0:18,0:18:48:.:.:0,48,720	0/0:16,0:16:23:.:.:0,23,368	0/0:22,0:22:17:.:.:0,17,485	0/0:31,0:31:93:.:.:0,93,767	0/0:21,0:21:57:.:.:0,57,855	0/0:20,0:20:57:.:.:0,57,855	0/1:8,10:18:99:0|1:864983_T_A:396,0,306	0/0:19,0:19:57:.:.:0,57,467	0/0:24,0:24:47:.:.:0,47,589	0/0:24,0:24:69:.:.:0,69,1035	0/1:9,13:22:99:0|1:864983_T_A:517,0,320	0/1:1,14:15:0:0|1:864983_T_A:549,0,0	0/1:2,4:6:78:0|1:864983_T_A:141,0,78	0/0:27,0:27:81:.:.:0,81,668	0/0:25,0:25:72:.:.:0,72,1080	1/1:0,13:13:39:1|1:864983_T_A:572,39,0	0/1:10,6:16:99:0|1:864983_T_A:209,0,454	0/0:9,0:9:27:.:.:0,27,223	0/0:21,0:21:63:.:.:0,63,548	1/1:0,21:21:63:1|1:864983_T_A:935,63,0	0/1:1,8:9:18:0|1:864983_T_A:333,0,18	0/0:18,0:18:32:.:.:0,32,409	0/0:18,0:18:54:.:.:0,54,445	0/1:11,7:18:99:0|1:864983_T_A:240,0,441	1/1:0,22:22:66:1|1:864983_T_A:968,66,0	0/0:15,0:15:20:.:.:0,20,336	0/1:11,4:15:99:0|1:864983_T_A:145,0,396	1/1:0,20:20:60:1|1:864983_T_A:889,60,0	0/0:19,0:19:34:.:.:0,34,439	0/1:9,11:20:99:0|1:864983_T_A:414,0,382	0/0:21,0:21:63:.:.:0,63,512	0/1:8,13:21:99:0|1:864983_T_A:520,0,328	0/0:18,0:18:54:.:.:0,54,445	0/1:18,7:25:99:0|1:864983_T_A:233,0,688	0/0:28,0:28:81:.:.:0,81,715	0/0:27,0:27:60:.:.:0,60,900	0/1:5,11:16:99:0|1:864983_T_A:447,0,197	0/0:20,0:20:11:.:.:0,11,417	0/0:17,0:17:51:.:.:0,51,418	1/1:0,12:12:36:1|1:864983_T_A:518,36,0	1/1:0,17:17:51:1|1:864983_T_A:742,51,0	1/1:0,16:16:51:1|1:864983_T_A:745,51,0	0/0:9,0:9:27:.:.:0,27,222	0/0:24,0:24:72:.:.:0,72,590	0/1:24,7:31:99:0|1:864983_T_A:219,0,1056	0/0:22,0:22:43:.:.:0,43,518	0/0:24,0:24:63:.:.:0,63,945	0/1:9,10:19:99:0|1:864983_T_A:393,0,340	1/1:0,7:7:21:1|1:864983_T_A:298,21,0	0/1:11,15:26:99:0|1:864983_T_A:597,0,437	0/0:16,0:16:48:.:.:0,48,394	0/0:23,0:23:44:.:.:0,44,546	0/0:13,0:13:14:.:.:0,14,286	0/0:25,0:25:50:.:.:0,50,593	0/0:14,0:14:39:.:.:0,39,585	0/0:9,0:9:24:.:.:0,24,360	1/1:1,16:17:5:1|1:864983_T_A:617,5,0	1/1:0,12:12:36:1|1:864983_T_A:540,36,0	0/0:15,0:15:45:.:.:0,45,365	0/0:21,0:21:51:.:.:0,51,765	0/1:2,12:14:60:0|1:864983_T_A:498,0,60	0/1:5,3:8:99:0|1:864983_T_A:108,0,237	0/0:24,0:24:69:.:.:0,69,1035	0/0:6,0:6:18:.:.:0,18,148	0/0:24,0:24:72:.:.:0,72,616	0/1:10,6:16:99:0|1:864983_T_A:184,0,442	0/1:14,12:26:99:0|1:864983_T_A:429,0,523	0/0:27,0:27:72:.:.:0,72,1080	0/0:21,0:21:60:.:.:0,60,518	0/1:4,7:11:99:0|1:864983_T_A:245,0,172	0/0:11,0:11:33:.:.:0,33,272	0/0:22,0:22:63:.:.:0,63,543	0/1:7,5:12:99:0|1:864983_T_A:155,0,304	1/1:1,18:19:12:1|1:864983_T_A:763,12,0	1/1:0,26:26:81:1|1:864983_T_A:1112,81,0	0/1:5,4:9:99:0|1:864983_T_A:120,0,216	0/0:20,0:20:35:.:.:0,35,462	0/0:30,0:30:78:.:.:0,78,1170	0/1:10,10:20:99:0|1:864983_T_A:342,0,437	0/1:9,7:16:99:0|1:864983_T_A:289,0,391	0/0:19,0:19:57:.:.:0,57,470	0/0:11,0:11:8:.:.:0,8,233	1/1:0,13:13:39:1|1:864983_T_A:540,39,0	1/1:0,17:17:51:1|1:864983_T_A:740,51,0	0/0:20,0:20:60:.:.:0,60,492	0/0:24,0:24:72:.:.:0,72,590	0/1:11,21:32:99:0|1:864983_T_A:837,0,451	0/0:23,0:23:69:.:.:0,69,566	0/0:27,0:27:81:.:.:0,81,670	0/1:7,3:10:99:0|1:864983_T_A:105,0,279	0/1:8,9:17:99:0|1:864983_T_A:321,0,322	0/0:33,0:33:93:.:.:0,93,1395	0/0:20,0:20:57:.:.:0,57,855	0/1:21,16:37:99:0|1:864983_T_A:603,0,877	1/1:0,22:22:66:1|1:864983_T_A:978,66,0	0/0:15,0:15:0:.:.:0,0,288	0/0:10,0:10:30:.:.:0,30,245	1/1:0,18:18:57:1|1:864983_T_A:787,57,0	0/0:21,0:21:60:.:.:0,60,900	0/0:22,0:22:60:.:.:0,60,900	0/0:17,0:17:51:.:.:0,51,420	0/0:20,0:20:54:.:.:0,54,810	0/0:14,0:14:0:.:.:0,0,245	0/0:21,0:21:38:.:.:0,38,487	0/0:26,0:26:72:.:.:0,72,642	0/1:6,15:21:99:0|1:864983_T_A:605,0,284	0/0:15,0:15:45:.:.:0,45,368	0/0:23,0:23:60:.:.:0,60,900	0/0:21,0:21:60:.:.:0,60,537	0/0:21,0:21:41:.:.:0,41,490	0/0:26,0:26:55:.:.:0,55,618	0/0:21,0:21:57:.:.:0,57,855	0/0:30,0:30:84:.:.:0,84,1260	0/1:10,9:19:99:0|1:864983_T_A:359,0,551	0/1:13,8:21:99:0|1:864983_T_A:286,0,800	0/0:19,0:19:31:.:.:0,31,438	0/1:9,18:27:99:0|1:864983_T_A:706,0,374	0/0:17,0:17:26:.:.:0,26,387	0/0:27,0:27:81:.:.:0,81,668	0/0:16,0:16:45:.:.:0,45,675	0/1:7,5:12:99:0|1:864983_T_A:179,0,306	0/0:17,0:17:51:.:.:0,51,418	0/0:24,0:24:22:.:.:0,22,511	0/1:8,7:15:99:0|1:864983_T_A:270,0,353	0/0:32,0:32:90:.:.:0,90,1350	0/1:2,15:17:51:0|1:864983_T_A:624,0,51	0/1:5,8:13:99:0|1:864983_T_A:321,0,216	0/0:16,0:16:48:.:.:0,48,395	0/1:13,8:21:99:0|1:864983_T_A:291,0,556	1/1:1,22:23:24:1|1:864983_T_A:945,24,0	0/0:10,0:10:0:.:.:0,0,161	1/1:0,13:13:38:1|1:864983_T_A:512,38,0	0/1:3,21:24:63:0|1:864983_T_A:873,0,63	0/1:7,10:17:99:0|1:864983_T_A:399,0,272	0/1:1,16:17:0:0|1:864983_T_A:627,0,0	0/1:11,13:24:99:0|1:864983_T_A:512,0,437	0/1:11,16:27:99:0|1:864983_T_A:596,0,455	1/1:0,27:27:84:1|1:864983_T_A:1240,84,0	0/0:24,0:24:69:.:.:0,69,1035	0/0:24,0:24:60:.:.:0,60,900	0/1:3,18:21:69:0|1:864983_T_A:737,0,69	0/0:24,0:24:47:.:.:0,47,567	0/1:9,10:19:99:0|1:864983_T_A:393,0,387	0/1:11,9:20:99:0|1:864983_T_A:345,0,420	0/1:7,9:16:99:0|1:864983_T_A:321,0,298	1/1:0,26:26:78:1|1:864983_T_A:1170,78,0	0/1:8,6:14:99:0|1:864983_T_A:249,0,327	0/0:30,0:30:90:.:.:0,90,739	0/0:22,0:22:63:.:.:0,63,544
superscaffold57A	865031	.	A	T	32170.8	.	ANN=T|intergenic_region|MODIFIER|CLUMAR_CG017977-(sp)_similar_to_N-acetylgalactosaminyltransferase_4|CLUMAR_CG017977-CLUMAR_CG018266|intergenic_region|CLUMAR_CG017977-CLUMAR_CG018266|||n.865031A>T||||||	GT:AD:DP:GQ:PL	0/1:14,9:23:99:162,0,287	0/1:11,10:21:99:192,0,215	1/1:1,8:9:1:180,1,0	0/1:8,9:17:99:169,0,154	0/0:13,0:13:36:0,36,540	0/0:13,0:13:33:0,33,495	0/0:10,0:10:9:0,9,211	0/1:9,15:24:99:322,0,148	1/1:0,16:16:48:423,48,0	1/1:0,19:19:57:489,57,0	1/1:0,24:24:72:613,72,0	1/1:1,25:26:51:617,51,0	1/1:0,11:11:33:290,33,0	1/1:0,21:21:63:543,63,0	1/1:0,14:14:42:347,42,0	1/1:0,25:25:75:648,75,0	0/1:13,9:22:99:169,0,272	1/1:0,19:19:57:494,57,0	1/1:0,12:12:36:317,36,0	0/1:16,5:21:57:57,0,346	1/1:0,12:12:36:320,36,0	1/1:0,18:18:54:469,54,0	1/1:1,26:27:55:652,55,0	1/1:0,19:20:57:498,57,0	1/1:0,22:22:66:586,66,0	1/1:0,13:13:39:344,39,0	1/1:0,18:18:54:459,54,0	1/1:0,19:19:57:515,57,0	1/1:0,22:22:66:560,66,0	1/1:0,22:22:66:583,66,0	1/1:0,19:19:57:493,57,0	0/1:5,7:12:96:131,0,96	0/0:24,0:24:72:0,72,618	0/0:16,0:16:45:0,45,675	1/1:0,22:22:66:566,66,0	0/1:11,5:16:82:82,0,230	0/0:14,0:14:42:0,42,348	0/0:22,0:22:43:0,43,515	1/1:0,17:17:51:430,51,0	1/1:0,13:13:39:334,39,0	0/0:19,0:19:51:0,51,765	0/0:18,0:18:48:0,48,720	1/1:0,16:16:48:414,48,0	1/1:0,18:18:54:468,54,0	0/0:19,0:19:30:0,30,449	0/1:16,5:21:66:66,0,349	1/1:0,11:11:33:282,33,0	0/0:18,0:18:29:0,29,413	0/1:8,10:18:99:211,0,157	0/0:26,0:26:72:0,72,1080	0/1:7,13:20:99:275,0,119	0/0:20,0:20:57:0,57,855	1/1:0,19:19:57:487,57,0	0/0:31,0:31:90:0,90,791	0/0:28,0:28:81:0,81,1215	0/1:5,11:16:80:239,0,80	0/0:19,0:19:6:0,6,398	0/1:4,14:18:49:311,0,49	1/1:0,16:16:48:407,48,0	1/1:0,17:17:51:436,51,0	1/1:0,13:13:39:339,39,0	0/0:10,0:10:27:0,27,405	0/0:26,0:26:72:0,72,1080	0/1:17,8:25:99:133,0,369	0/0:21,0:21:63:0,63,538	0/0:21,0:21:0:0,0,388	1/1:0,18:18:54:451,54,0	1/1:0,10:10:30:260,30,0	0/1:6,15:21:96:325,0,96	0/0:17,0:17:51:0,51,420	0/0:26,0:26:0:0,0,509	0/0:14,0:14:30:0,30,450	0/0:17,0:17:51:0,51,420	0/0:15,0:15:36:0,36,540	0/0:10,0:10:30:0,30,247	1/1:0,13:13:39:336,39,0	1/1:0,19:19:57:474,57,0	0/0:21,0:21:63:0,63,519	0/0:21,0:21:60:0,60,540	0/1:2,13:15:6:294,0,6	1/1:0,19:19:57:495,57,0	0/0:29,0:29:72:0,72,1080	0/1:7,3:10:38:38,0,149	0/0:21,0:21:60:0,60,512	0/1:6,8:14:99:167,0,111	1/1:0,25:25:75:631,75,0	0/0:28,0:28:81:0,81,692	0/0:23,0:23:57:0,57,855	0/1:9,4:13:65:65,0,187	0/1:8,4:12:55:55,0,170	0/0:15,0:15:42:0,42,630	0/1:8,4:12:69:69,0,169	1/1:0,22:22:66:576,66,0	1/1:0,26:26:78:660,78,0	0/1:8,6:14:99:114,0,168	0/0:19,0:19:54:0,54,810	0/0:28,0:28:78:0,78,1170	0/1:8,7:15:99:142,0,160	0/1:6,7:13:99:143,0,112	0/0:11,0:11:33:0,33,272	0/0:12,0:12:36:0,36,295	1/1:0,13:13:39:341,39,0	1/1:0,21:21:63:537,63,0	0/0:14,0:14:39:0,39,585	0/0:20,0:20:60:0,60,490	0/1:10,14:24:99:289,0,190	0/1:11,12:23:99:243,0,218	0/0:35,0:35:99:0,99,914	1/1:0,10:10:30:266,30,0	0/1:7,9:16:99:187,0,136	0/0:26,0:26:71:0,71,720	0/0:18,0:18:51:0,51,765	0/1:20,11:31:99:196,0,417	1/1:0,24:24:72:627,72,0	0/0:16,0:16:21:0,21,356	0/1:8,3:11:47:47,0,172	1/1:0,20:20:60:500,60,0	0/0:27,0:27:72:0,72,1080	0/0:20,0:20:60:0,60,515	0/0:17,0:17:48:0,48,720	0/0:17,0:17:39:0,39,585	0/0:16,0:16:45:0,45,675	0/0:19,0:19:57:0,57,469	0/0:22,0:22:63:0,63,560	0/1:7,15:22:99:318,0,114	0/0:17,0:17:51:0,51,417	0/0:18,0:18:28:0,28,408	0/0:21,0:21:60:0,60,515	0/0:16,0:16:48:0,48,394	0/0:25,0:25:50:0,50,592	0/0:25,0:25:75:0,75,618	0/0:25,0:25:72:0,72,614	0/1:10,11:21:99:215,0,189	0/1:11,7:18:99:126,0,228	0/0:19,0:19:57:0,57,470	0/1:3,22:25:0:486,0,0	0/0:16,0:16:48:0,48,396	0/0:31,0:31:90:0,90,790	0/0:16,0:16:48:0,48,391	0/1:6,6:12:99:118,0,121	0/0:25,0:25:21:0,21,529	0/0:22,0:22:40:0,40,510	0/1:11,8:19:99:148,0,222	0/0:27,0:27:55:0,55,656	0/1:3,14:17:16:305,0,16	0/1:6,8:14:99:160,0,112	0/0:19,0:19:31:0,31,444	0/1:17,8:25:99:134,0,371	1/1:0,23:23:69:590,69,0	0/1:5,2:7:30:30,0,110	1/1:0,22:22:66:557,66,0	1/1:2,25:27:29:598,29,0	0/1:7,12:19:99:263,0,124	1/1:1,22:23:42:516,42,0	0/1:10,12:22:99:242,0,191	0/1:10,15:25:99:316,0,179	1/1:0,25:25:75:624,75,0	0/0:19,0:19:6:0,6,396	0/0:22,0:22:40:0,40,521	1/1:2,20:22:15:462,15,0	0/0:28,0:28:58:0,58,675	0/1:6,11:17:99:227,0,103	0/1:10,8:18:99:156,0,200	0/1:10,8:18:99:151,0,209	1/1:0,19:19:57:487,57,0	0/1:7,7:14:99:138,0,137	0/0:29,0:29:84:0,84,746	0/0:17,0:17:51:0,51,418
superscaffold57A	867172	.	A	ATATG	47132.7	.	ANN=ATATG|intergenic_region|MODIFIER|CLUMAR_CG017977-(sp)_similar_to_N-acetylgalactosaminyltransferase_4|CLUMAR_CG017977-CLUMAR_CG018266|intergenic_region|CLUMAR_CG017977-CLUMAR_CG018266|||n.867172_867173insTATG||||||	GT:AD:DP:GQ:PL	0/1:1,5:6:27:159,0,27	0/1:20,3:23:37:37,0,811	0/1:9,7:16:99:197,0,337	0/1:12,4:16:93:93,0,492	1/1:0,5:5:15:178,15,0	1/1:0,14:14:42:476,42,0	1/1:0,11:11:33:385,33,0	1/1:2,9:11:13:333,13,0	0/0:16,0:16:45:0,45,675	0/0:32,0:32:96:0,96,791	0/0:16,0:16:26:0,26,364	0/0:20,0:20:60:0,60,511	0/0:10,0:10:30:0,30,247	0/0:26,0:26:72:0,72,674	0/0:14,0:14:16:0,16,309	0/0:22,0:22:54:0,54,810	0/1:12,8:20:99:249,0,477	0/0:16,0:16:48:0,48,396	0/0:8,0:8:24:0,24,205	0/0:21,0:21:39:0,39,488	0/0:12,0:12:36:0,36,297	0/0:12,0:12:36:0,36,297	0/0:17,0:17:45:0,45,675	0/0:38,0:38:99:0,100,1022	0/0:28,0:28:84:0,84,711	0/0:22,0:22:60:0,60,900	0/0:17,0:17:48:0,48,720	0/0:9,0:9:27:0,27,224	0/0:27,0:27:72:0,72,1080	0/0:14,0:14:36:0,36,540	0/0:10,0:10:30:0,30,260	0/1:9,3:12:71:71,0,349	1/1:0,37:37:99:1328,111,0	1/1:1,14:15:4:460,4,0	0/0:10,0:10:4:0,4,203	1/1:0,18:18:54:644,54,0	1/1:0,15:15:45:538,45,0	1/1:1,15:16:3:477,3,0	0/0:38,0:38:99:0,105,1575	0/0:12,0:12:27:0,27,405	1/1:0,18:18:54:622,54,0	1/1:0,13:13:39:461,39,0	0/1:4,7:11:99:246,0,144	0/0:22,2:24:0:0,0,858	1/1:0,21:21:63:750,63,0	0/0:21,0:21:57:0,57,855	0/0:15,0:15:42:0,42,630	1/1:0,16:16:51:606,51,0	1/1:0,11:11:33:384,33,0	1/1:0,18:18:60:692,60,0	0/0:16,0:16:1:0,1,310	1/1:0,14:14:42:501,42,0	0/0:18,0:18:51:0,51,765	1/1:0,23:23:69:816,69,0	0/1:1,11:12:9:311,0,9	0/1:8,2:10:40:40,0,297	0/1:9,6:15:99:196,0,318	1/1:0,15:15:51:611,51,0	0/0:13,0:13:39:0,39,327	0/0:16,0:16:42:0,42,630	0/0:12,0:12:36:0,36,301	1/1:0,12:12:39:470,39,0	1/1:0,17:17:51:610,51,0	0/0:22,0:22:40:0,40,513	0/1:10,6:16:99:167,0,402	1/1:0,9:9:27:324,27,0	0/0:28,0:28:81:0,81,718	0/0:12,0:12:36:0,36,297	0/0:13,0:13:39:0,39,335	1/1:0,11:11:36:440,36,0	1/1:0,12:12:36:419,36,0	1/1:0,21:21:63:752,63,0	1/1:0,23:23:69:831,69,0	0/1:1,14:15:0:453,0,0	1/1:0,14:14:48:545,48,0	0/0:19,0:19:48:0,48,720	0/1:8,11:19:99:343,0,280	1/1:0,17:17:51:607,51,0	1/1:0,17:17:51:667,51,0	0/0:23,0:23:44:0,44,541	0/0:24,0:24:63:0,63,945	1/1:0,33:33:99:1157,99,0	1/1:0,11:11:33:396,33,0	0/1:14,10:24:99:276,0,537	0/0:19,0:19:57:0,57,487	0/0:28,0:28:72:0,72,1080	1/1:0,17:17:63:728,63,0	1/1:0,17:17:54:636,54,0	0/0:15,0:15:36:0,36,540	1/1:0,10:10:30:337,30,0	0/1:1,14:15:0:450,0,0	0/0:22,0:22:40:0,40,513	0/0:17,0:17:51:0,51,420	0/0:25,0:25:66:0,66,990	0/0:14,0:14:20:0,20,313	1/1:0,11:11:36:414,36,0	1/1:0,16:16:48:573,48,0	0/1:5,9:14:99:283,0,174	0/0:26,0:26:51:0,51,629	1/1:0,6:6:18:211,18,0	0/0:6,0:6:0:0,0,102	0/0:12,0:12:33:0,33,495	0/0:20,0:20:60:0,60,495	1/1:0,10:10:30:353,30,0	1/1:0,18:18:57:603,57,0	1/1:1,17:18:33:601,33,0	1/1:1,20:21:24:713,24,0	0/1:19,16:35:99:452,0,772	0/0:10,0:10:30:0,30,260	0/0:15,0:15:45:0,45,386	1/1:0,12:12:36:409,36,0	1/1:0,26:26:81:925,81,0	0/1:12,10:22:99:288,0,467	0/0:21,0:21:60:0,60,519	0/1:12,6:18:99:161,0,414	1/1:0,13:13:39:465,39,0	0/0:10,0:10:30:0,30,238	1/1:0,23:23:69:814,69,0	1/1:0,9:9:27:329,27,0	1/1:1,16:17:27:552,27,0	1/1:0,19:19:60:717,60,0	0/1:2,13:15:45:412,0,45	1/1:0,14:14:42:500,42,0	1/1:0,23:23:69:804,69,0	0/1:6,10:16:99:323,0,219	1/1:0,15:15:48:554,48,0	1/1:0,14:14:42:511,42,0	1/1:0,17:17:51:610,51,0	1/1:0,10:10:30:361,30,0	1/1:0,19:19:60:709,60,0	1/1:0,15:15:45:543,45,0	1/1:0,26:26:78:914,78,0	0/1:14,13:27:99:389,0,542	0/1:13,7:20:99:191,0,502	1/1:0,19:19:60:707,60,0	0/1:6,12:18:99:374,0,207	1/1:0,14:14:42:500,42,0	1/1:0,19:19:57:684,57,0	1/1:0,19:19:57:620,57,0	0/1:8,8:16:99:244,0,293	1/1:1,16:17:6:524,6,0	0/1:9,12:21:99:373,0,336	1/1:0,22:22:66:774,66,0	0/1:8,4:12:99:103,0,305	0/0:13,0:13:0:0,0,229	0/1:7,9:16:99:278,0,248	0/1:7,8:15:99:233,0,250	0/1:10,11:21:99:315,0,337	0/0:22,0:22:57:0,57,855	0/1:3,7:10:99:188,0,105	0/0:14,0:14:39:0,39,585	0/0:16,0:16:0:0,0,206	0/0:13,0:13:36:0,36,540	0/1:18,2:20:19:19,0,726	0/0:20,0:20:34:0,34,461	0/1:7,5:12:99:147,0,279	0/1:6,2:8:49:49,0,246	0/1:6,8:14:99:271,0,225	0/1:10,11:21:99:281,0,387	0/0:18,0:18:28:0,28,412	1/1:1,23:24:23:775,23,0	0/1:7,15:22:99:392,0,249	0/1:8,5:13:99:143,0,321	0/0:22,0:22:63:0,63,540	0/1:10,10:20:99:293,0,390	0/1:9,2:11:40:40,0,352	1/1:0,25:25:78:931,78,0	1/1:0,17:17:51:591,51,0
superscaffold57A	867248	.	G	T	16598.5	.	ANN=T|intergenic_region|MODIFIER|CLUMAR_CG017977-(sp)_similar_to_N-acetylgalactosaminyltransferase_4|CLUMAR_CG017977-CLUMAR_CG018266|intergenic_region|CLUMAR_CG017977-CLUMAR_CG018266|||n.867248G>T||||||	GT:AD:DP:GQ:PGT:PID:PL	0/1:6,5:11:92:.:.:92,0,114	0/1:4,14:18:33:.:.:292,0,33	0/1:4,6:10:68:.:.:120,0,68	0/1:10,10:20:99:.:.:185,0,176	0/0:18,0:18:6:.:.:0,6,340	0/0:19,0:19:31:.:.:0,31,416	0/0:14,0:14:39:.:.:0,39,585	0/0:15,0:15:23:.:.:0,23,321	0/0:27,0:27:81:.:.:0,81,668	0/0:23,0:23:63:.:.:0,63,607	0/1:6,5:11:98:.:.:98,0,119	0/1:12,11:23:99:.:.:213,0,231	0/0:13,0:13:39:.:.:0,39,321	0/0:21,0:21:60:.:.:0,60,900	0/1:3,2:5:36:.:.:36,0,58	0/0:20,0:20:57:.:.:0,57,855	0/0:19,0:19:54:.:.:0,54,810	0/0:8,0:8:24:.:.:0,24,198	0/1:7,5:12:93:.:.:93,0,140	0/0:18,0:18:51:.:.:0,51,765	0/0:16,0:16:48:.:.:0,48,428	0/0:10,0:10:30:.:.:0,30,247	0/0:21,0:21:60:.:.:0,60,900	0/0:39,0:39:99:.:.:0,100,1009	0/0:27,0:27:72:.:.:0,72,1080	0/1:12,12:24:99:0|1:867248_G_T:238,0,238	0/0:18,0:18:45:.:.:0,45,675	0/0:10,0:10:3:.:.:0,3,200	0/0:24,0:24:46:.:.:0,46,543	0/0:20,0:20:60:.:.:0,60,508	0/1:9,14:23:99:.:.:296,0,156	0/1:5,7:12:86:.:.:121,0,86	0/0:32,0:32:90:.:.:0,90,1350	0/0:22,0:22:14:.:.:0,14,443	1/1:1,15:16:23:.:.:353,23,0	0/0:20,0:20:60:.:.:0,60,492	0/0:9,0:9:2:.:.:0,2,177	0/0:11,0:11:7:.:.:0,7,222	0/0:38,0:38:60:.:.:0,60,837	1/1:0,11:11:33:.:.:279,33,0	0/0:19,0:19:57:.:.:0,57,470	0/0:12,0:12:36:.:.:0,36,297	0/1:11,6:17:99:.:.:101,0,219	0/1:4,21:25:23:.:.:464,0,23	0/0:19,0:19:54:.:.:0,54,810	1/1:1,16:17:25:.:.:361,25,0	1/1:0,16:16:48:.:.:399,48,0	0/0:13,0:13:39:.:.:0,39,321	0/0:14,0:14:42:.:.:0,42,346	0/0:20,0:20:60:.:.:0,60,492	1/1:1,13:14:17:.:.:295,17,0	0/0:17,0:17:51:.:.:0,51,420	0/0:15,0:15:42:.:.:0,42,630	0/0:34,0:34:80:.:.:0,80,794	0/1:9,4:13:62:.:.:62,0,182	1/1:0,12:12:35:.:.:283,35,0	0/1:10,9:19:99:.:.:173,0,188	0/0:14,0:14:42:.:.:0,42,339	0/1:5,10:15:61:.:.:199,0,61	0/1:4,6:10:44:.:.:124,0,44	1/1:0,8:8:24:.:.:199,24,0	0/0:12,0:12:27:.:.:0,27,405	0/0:21,0:21:60:.:.:0,60,515	0/1:2,7:9:14:.:.:152,0,14	0/1:6,8:14:99:.:.:157,0,105	0/0:10,0:10:8:.:.:0,8,201	0/1:13,15:28:99:.:.:283,0,230	0/1:15,4:19:48:.:.:48,0,301	0/1:4,8:12:54:.:.:169,0,54	0/0:13,0:13:39:.:.:0,39,321	0/0:20,0:20:60:.:.:0,60,515	0/0:14,0:14:36:.:.:0,36,540	0/0:16,0:16:45:.:.:0,45,675	0/0:15,0:15:39:.:.:0,39,585	0/0:22,0:22:60:.:.:0,60,900	0/1:9,2:11:17:.:.:17,0,188	0/1:3,4:7:44:.:.:80,0,44	0/0:11,0:11:10:.:.:0,10,232	0/0:14,0:14:30:.:.:0,30,450	1/1:1,13:14:18:.:.:302,18,0	1/1:1,16:17:26:.:.:379,26,0	0/0:25,0:25:69:.:.:0,69,1035	0/0:8,0:8:24:.:.:0,24,203	0/0:19,0:19:15:.:.:0,15,376	0/0:13,0:13:36:.:.:0,36,540	1/1:0,27:27:80:.:.:663,80,0	0/0:24,0:24:72:.:.:0,72,624	0/0:19,0:19:54:.:.:0,54,810	1/1:0,18:18:53:.:.:430,53,0	0/0:12,0:12:14:.:.:0,14,247	0/0:18,0:18:54:.:.:0,54,445	1/1:2,23:25:24:.:.:510,24,0	0/1:9,13:22:99:.:.:251,0,145	1/1:0,18:18:54:.:.:451,54,0	0/0:10,0:10:27:.:.:0,27,405	0/0:15,0:15:45:.:.:0,45,371	0/0:16,0:16:48:.:.:0,48,396	0/1:12,6:18:99:.:.:100,0,246	1/1:0,22:22:66:1|1:867227_T_G:556,66,0	0/0:7,0:7:21:.:.:0,21,170	0/1:1,3:4:14:.:.:64,0,14	1/1:0,17:17:51:.:.:437,51,0	0/0:14,0:14:20:.:.:0,20,301	0/0:14,0:14:42:.:.:0,42,345	0/0:11,0:11:30:.:.:0,30,450	0/1:10,6:16:99:.:.:106,0,201	0/0:18,0:18:54:.:.:0,54,445	0/1:22,12:34:99:.:.:202,0,437	0/0:11,0:11:0:.:.:0,0,174	1/1:0,14:14:42:.:.:345,42,0	0/0:7,0:7:21:.:.:0,21,173	0/0:17,0:17:51:.:.:0,51,417	0/1:4,7:11:57:.:.:140,0,57	1/1:0,15:15:45:.:.:371,45,0	0/1:9,6:15:99:.:.:106,0,165	0/0:12,0:12:33:.:.:0,33,495	0/1:5,6:11:88:.:.:110,0,88	0/0:17,0:17:39:.:.:0,39,585	0/0:12,0:12:30:.:.:0,30,450	0/0:14,0:14:42:.:.:0,42,346	0/0:16,0:16:48:.:.:0,48,395	0/0:15,0:15:42:.:.:0,42,630	0/0:19,0:19:54:.:.:0,54,810	0/0:24,0:24:72:.:.:0,72,592	0/0:19,0:19:51:.:.:0,51,765	0/0:25,0:25:69:.:.:0,69,1035	0/0:13,0:13:39:.:.:0,39,322	0/0:26,0:26:75:.:.:0,75,1125	0/0:9,0:9:27:.:.:0,27,232	0/0:19,0:19:51:.:.:0,51,765	0/0:21,0:21:45:.:.:0,45,675	0/0:21,0:21:60:.:.:0,60,517	0/0:21,0:21:63:.:.:0,63,516	0/0:20,0:20:48:.:.:0,48,720	0/0:11,0:11:30:.:.:0,30,450	0/0:17,0:17:51:.:.:0,51,419	0/0:24,0:24:72:.:.:0,72,590	0/0:21,0:21:11:.:.:0,11,428	0/0:18,0:18:51:.:.:0,51,765	0/1:10,10:20:99:.:.:189,0,175	0/0:21,0:21:37:.:.:0,37,469	0/0:20,0:20:57:.:.:0,57,855	0/0:20,0:20:57:.:.:0,57,855	0/1:5,6:11:81:.:.:116,0,81	1/1:1,12:13:15:.:.:275,15,0	0/1:4,13:17:44:.:.:273,0,44	0/1:4,3:7:52:.:.:52,0,67	0/1:16,8:24:99:.:.:125,0,338	1/1:0,25:25:75:.:.:632,75,0	0/1:7,4:11:70:.:.:70,0,138	1/1:0,12:12:36:.:.:293,36,0	1/1:0,13:13:39:.:.:322,39,0	0/1:3,16:19:2:.:.:337,0,2	1/1:2,16:18:5:.:.:349,5,0	1/1:1,18:19:33:.:.:424,33,0	0/1:10,8:18:99:.:.:140,0,180	0/1:7,11:18:99:.:.:219,0,117	0/1:11,8:19:99:.:.:143,0,213	0/1:8,9:17:99:.:.:174,0,123	1/1:0,22:22:66:.:.:561,66,0	0/0:16,0:16:36:.:.:0,36,540	0/1:10,6:16:96:.:.:96,0,172	0/1:9,8:17:99:.:.:146,0,170	1/1:0,20:20:59:.:.:475,59,0	0/1:3,11:14:31:.:.:229,0,31	0/1:5,9:14:70:.:.:182,0,70	0/0:24,0:24:63:.:.:0,63,945	0/0:15,0:15:42:.:.:0,42,630
superscaffold57A	868111	.	G	A	9495.47	.	ANN=A|intergenic_region|MODIFIER|CLUMAR_CG017977-(sp)_similar_to_N-acetylgalactosaminyltransferase_4|CLUMAR_CG017977-CLUMAR_CG018266|intergenic_region|CLUMAR_CG017977-CLUMAR_CG018266|||n.868111G>A||||||	GT:AD:DP:GQ:PL	0/1:9,4:13:64:64,0,177	1/1:1,9:10:5:204,5,0	0/1:5,12:17:72:243,0,72	0/0:18,0:18:31:0,31,392	0/0:11,0:11:27:0,27,405	0/0:17,0:17:45:0,45,675	0/0:16,0:16:0:0,0,297	0/0:13,0:13:33:0,33,495	0/0:12,0:12:36:0,36,303	0/0:18,0:18:54:0,54,439	0/0:19,0:19:57:0,57,477	0/1:7,6:13:99:115,0,139	0/0:21,0:21:48:0,48,720	0/1:8,13:21:99:274,0,139	0/1:8,6:14:99:115,0,158	0/0:25,0:25:66:0,66,990	0/0:14,0:14:36:0,36,540	0/0:15,0:15:42:0,42,630	0/1:5,6:11:91:127,0,91	0/0:17,0:17:45:0,45,675	0/0:20,0:20:42:0,42,630	0/0:21,0:21:60:0,60,900	0/0:25,0:25:51:0,51,561	0/0:24,0:24:63:0,63,945	0/0:16,0:16:48:0,48,390	0/0:15,0:15:39:0,39,585	0/0:19,0:19:57:0,57,461	0/0:22,0:22:54:0,54,810	0/0:21,0:21:60:0,60,900	0/0:24,0:24:60:0,60,900	0/1:8,8:16:99:165,0,153	0/0:8,0:8:1:0,1,150	0/0:11,0:11:30:0,30,450	0/0:20,0:20:54:0,54,810	1/1:0,15:15:45:385,45,0	0/1:12,11:23:99:209,0,225	0/0:11,0:11:27:0,27,405	0/1:13,3:16:29:29,0,272	0/0:28,0:28:60:0,60,640	0/0:20,0:20:60:0,60,488	0/0:18,0:18:48:0,48,720	0/0:16,0:16:22:0,22,339	0/0:16,0:16:45:0,45,675	1/1:1,29:30:65:707,65,0	0/0:21,0:21:54:0,54,810	0/1:4,7:11:61:147,0,61	0/0:14,0:14:42:0,42,342	0/0:19,0:19:57:0,57,476	0/0:13,0:13:33:0,33,495	0/1:11,3:14:35:35,0,224	0/1:9,14:23:99:275,0,140	0/0:11,0:11:7:0,7,222	0/1:7,14:21:99:301,0,109	0/0:22,0:22:63:0,63,544	0/0:17,0:17:51:0,51,417	0/1:9,7:16:99:127,0,173	1/1:1,9:10:5:206,5,0	0/0:12,0:12:33:0,33,495	0/1:2,5:7:28:107,0,28	0/0:22,0:22:60:0,60,541	0/0:13,0:13:13:0,13,271	0/0:24,0:24:46:0,46,540	0/0:30,0:30:84:0,84,1260	0/1:3,15:18:22:326,0,22	0/1:7,5:12:92:92,0,137	0/0:15,0:15:23:0,23,325	0/1:8,9:17:99:180,0,146	0/0:20,0:20:10:0,10,396	0/0:23,0:23:43:0,43,510	0/0:17,0:17:29:0,29,371	0/0:22,0:22:20:0,20,443	0/1:14,4:18:49:49,0,291	0/0:17,0:17:28:0,28,371	0/0:15,0:15:36:0,36,540	0/0:8,0:8:24:0,24,196	0/0:13,0:13:36:0,36,540	0/0:20,0:20:57:0,57,855	0/0:14,0:14:36:0,36,540	0/0:18,0:18:54:0,54,442	0/1:3,19:22:8:408,0,8	0/0:19,0:19:57:0,57,467	0/0:23,0:23:60:0,60,900	0/1:6,6:12:99:124,0,111	0/0:22,0:22:57:0,57,855	0/0:16,0:16:42:0,42,630	0/0:30,0:30:64:0,64,685	0/0:19,0:19:8:0,8,369	0/0:12,0:12:33:0,33,495	0/1:6,9:15:99:225,0,102	0/0:13,0:13:39:0,39,318	0/0:14,0:14:36:0,36,540	0/1:4,5:9:72:102,0,72	0/0:41,0:41:57:0,57,867	0/0:24,0:24:72:0,72,592	0/0:14,0:14:42:0,42,337	0/0:19,0:19:33:0,33,421	0/0:28,0:28:72:0,72,1080	0/1:9,9:18:99:186,0,168	0/1:3,8:11:42:166,0,42	0/0:12,0:12:33:0,33,495	0/1:6,9:15:99:188,0,105	0/0:15,0:15:45:0,45,359	1/1:0,21:21:63:520,63,0	0/0:13,0:13:39:0,39,315	0/0:17,0:17:28:0,28,373	1/1:0,25:25:75:646,75,0	0/0:26,0:26:56:0,56,597	0/0:21,0:21:38:0,38,467	0/0:17,0:17:51:0,51,427	0/1:12,9:21:99:166,0,230	0/0:29,0:29:81:0,81,1215	0/0:23,0:23:60:0,60,900	0/1:13,6:19:96:96,0,273	1/1:0,17:17:51:433,51,0	0/0:18,0:18:32:0,32,393	0/0:18,0:18:51:0,51,765	0/1:10,6:16:99:103,0,196	0/0:20,0:20:57:0,57,855	0/0:17,0:17:48:0,48,720	0/0:17,0:17:51:0,51,414	0/0:17,0:17:5:0,5,322	0/0:15,0:15:22:0,22,325	0/0:18,0:18:54:0,54,439	0/0:28,0:28:78:0,78,1170	0/0:18,0:18:54:0,54,444	0/0:22,0:22:66:0,66,536	0/0:20,0:20:54:0,54,810	0/0:15,0:15:19:0,19,322	0/0:15,0:15:45:0,45,371	0/0:17,0:17:8:0,8,325	0/0:18,0:18:32:0,32,396	0/0:22,0:22:60:0,60,900	0/0:32,0:32:71:0,71,742	0/0:15,0:15:39:0,39,585	0/0:16,0:16:25:0,25,352	0/0:25,0:25:25:0,25,517	0/0:31,0:31:93:0,93,754	0/0:17,0:17:48:0,48,720	0/0:19,0:19:54:0,54,810	0/1:12,6:18:95:95,0,241	0/0:17,0:17:45:0,45,675	0/0:20,0:20:57:0,57,855	0/0:19,0:19:8:0,8,363	0/0:19,0:19:57:0,57,466	0/0:19,0:19:32:0,32,417	0/1:6,5:11:95:95,0,105	0/1:8,2:10:21:21,0,167	0/0:20,0:20:37:0,37,447	0/0:17,0:17:25:0,25,365	0/1:6,7:13:99:141,0,100	1/1:0,19:19:57:487,57,0	1/1:1,12:13:15:289,15,0	0/0:17,2:19:4:0,4,365	0/1:16,9:25:99:156,0,317	0/0:11,0:11:27:0,27,405	0/1:11,2:13:12:12,0,226	0/0:31,0:31:70:0,70,713	0/1:8,7:15:99:135,0,154	0/0:18,0:18:54:0,54,439	0/0:24,0:24:46:0,46,543	0/0:20,0:20:10:0,10,396	0/1:3,10:13:35:217,0,35	0/1:5,7:12:84:148,0,84	1/1:0,16:16:48:401,48,0	0/0:15,0:15:42:0,42,630	0/0:23,0:23:46:0,46,519	0/0:21,0:21:63:0,63,519	0/0:11,0:11:30:0,30,450
superscaffold57A	868138	.	G	A	18662.1	.	ANN=A|intergenic_region|MODIFIER|CLUMAR_CG017977-(sp)_similar_to_N-acetylgalactosaminyltransferase_4|CLUMAR_CG017977-CLUMAR_CG018266|intergenic_region|CLUMAR_CG017977-CLUMAR_CG018266|||n.868138G>A||||||	GT:AD:DP:GQ:PL	0/1:8,4:12:67:67,0,165	0/1:2,8:10:19:173,0,19	1/1:0,16:16:48:409,48,0	0/0:18,0:18:5:0,5,337	0/0:12,0:12:1:0,1,234	0/0:18,0:18:54:0,54,442	0/0:15,0:15:45:0,45,379	0/0:14,0:14:42:0,42,343	0/0:19,0:19:48:0,48,720	0/0:17,0:17:51:0,51,428	0/0:24,0:24:49:0,49,543	0/1:10,11:21:99:227,0,189	0/1:8,6:14:99:114,0,160	0/1:15,14:29:99:283,0,284	0/1:8,6:14:99:115,0,155	0/0:25,0:25:63:0,63,945	0/0:18,0:18:54:0,54,441	0/0:18,0:18:51:0,51,765	0/1:8,5:13:94:94,0,155	0/0:17,0:17:51:0,51,443	0/0:18,0:18:0:0,0,347	0/0:22,0:22:60:0,60,900	0/0:23,0:23:46:0,46,515	0/0:23,0:23:63:0,63,945	0/0:19,0:19:33:0,33,431	0/0:17,0:17:45:0,45,675	0/0:25,0:25:50:0,50,580	0/0:25,0:25:72:0,72,631	0/1:8,10:18:99:203,0,144	0/0:23,0:23:66:0,66,990	1/1:0,16:16:48:406,48,0	0/1:1,4:5:10:90,0,10	0/0:14,0:14:36:0,36,540	0/0:24,0:24:69:0,69,1035	1/1:0,13:13:39:335,39,0	0/1:11,10:21:99:195,0,194	0/0:10,0:10:30:0,30,246	0/1:12,4:16:54:54,0,249	0/1:10,10:20:99:191,0,178	0/1:13,6:19:97:97,0,273	0/0:21,0:21:60:0,60,900	0/0:13,0:13:17:0,17,281	0/0:17,0:17:48:0,48,720	1/1:2,31:33:49:748,49,0	0/0:23,0:23:11:0,11,476	0/1:2,7:9:24:155,0,24	0/0:13,0:13:30:0,30,450	0/0:19,0:19:57:0,57,470	0/0:10,0:10:30:0,30,241	0/1:11,5:16:81:81,0,215	1/1:0,24:24:72:618,72,0	0/0:16,0:16:48:0,48,393	0/1:8,13:21:99:276,0,135	0/0:24,0:24:69:0,69,1035	0/0:20,0:20:57:0,57,855	1/1:1,18:19:32:438,32,0	1/1:1,10:11:7:235,7,0	0/0:12,0:12:36:0,36,290	1/1:0,10:10:30:246,30,0	0/0:22,0:22:39:0,39,493	0/1:3,5:8:50:105,0,50	0/0:24,0:24:60:0,60,900	0/0:33,0:33:73:0,73,760	0/1:3,17:20:15:393,0,15	0/1:7,6:13:99:115,0,139	0/0:19,0:19:22:0,22,408	0/1:5,10:15:80:200,0,80	1/1:1,16:17:26:391,26,0	0/1:9,7:16:99:136,0,179	0/0:16,0:16:24:0,24,351	0/0:20,0:20:60:0,60,492	0/1:13,5:18:78:78,0,267	0/0:13,0:13:36:0,36,540	0/1:8,8:16:99:158,0,157	0/0:9,0:9:27:0,27,223	0/1:11,7:18:99:127,0,205	0/1:6,7:13:99:145,0,112	0/0:14,0:14:42:0,42,346	0/0:21,0:21:57:0,57,855	1/1:1,17:18:29:409,29,0	0/0:23,0:23:43:0,43,525	0/0:20,0:20:60:0,60,490	0/1:6,6:12:99:123,0,115	0/0:23,0:23:48:0,48,525	0/1:5,4:9:76:76,0,97	0/1:10,12:22:99:248,0,181	0/0:19,0:19:9:0,9,378	0/0:18,0:18:51:0,51,765	0/1:6,11:17:99:232,0,101	0/0:11,0:11:30:0,30,450	0/0:17,0:17:45:0,45,675	0/1:4,5:9:75:102,0,75	0/1:12,11:23:99:219,0,234	0/0:29,0:29:84:0,84,1260	0/1:7,5:12:96:96,0,137	0/0:20,0:20:37:0,37,452	0/0:25,0:25:72:0,72,639	0/1:9,8:17:99:137,0,177	0/1:3,9:12:38:184,0,38	0/0:14,0:14:39:0,39,585	0/1:3,15:18:23:329,0,23	0/1:8,5:13:92:92,0,159	1/1:0,22:22:66:576,66,0	0/0:16,0:16:48:0,48,390	0/1:5,8:13:85:171,0,85	1/1:0,23:23:69:597,69,0	0/0:24,0:24:66:0,66,990	0/0:22,0:22:60:0,60,900	0/1:8,7:15:99:139,0,157	0/1:10,7:17:99:135,0,202	0/1:19,10:29:99:177,0,386	0/0:19,0:19:22:0,22,415	0/1:14,5:19:72:72,0,295	0/1:6,10:16:92:206,0,92	0/0:16,0:16:39:0,39,585	0/1:11,2:13:14:14,0,233	0/1:10,10:20:99:191,0,190	0/0:19,0:19:48:0,48,720	0/0:19,0:19:54:0,54,810	0/0:15,0:15:42:0,42,630	0/0:18,0:18:31:0,31,403	0/0:13,0:13:39:0,39,315	0/0:12,0:12:36:0,36,309	0/0:22,0:22:63:0,63,541	0/0:20,0:20:39:0,39,585	0/0:25,0:25:66:0,66,990	0/0:21,0:21:63:0,63,515	0/0:16,0:16:48:0,48,392	0/0:15,0:15:45:0,45,368	0/0:16,0:16:48:0,48,390	0/0:19,0:19:54:0,54,810	0/0:18,0:18:45:0,45,675	0/0:32,0:32:78:0,78,1170	0/0:11,0:11:27:0,27,405	0/0:15,0:15:45:0,45,386	0/0:21,0:21:51:0,51,765	0/0:30,0:30:65:0,65,703	0/0:17,0:17:28:0,28,371	0/0:19,0:19:57:0,57,467	0/1:2,15:17:0:341,0,0	0/0:12,0:12:33:0,33,495	0/0:24,0:24:20:0,20,501	0/0:19,0:19:8:0,8,372	0/1:12,9:21:99:169,0,241	1/1:0,19:19:57:498,57,0	1/1:0,13:13:39:333,39,0	1/1:1,9:10:5:213,5,0	1/1:1,12:13:13:291,13,0	1/1:0,10:10:30:262,30,0	0/1:4,8:12:63:172,0,63	1/1:0,16:16:48:410,48,0	1/1:0,9:9:27:229,27,0	0/1:4,11:15:54:233,0,54	1/1:1,23:24:47:581,47,0	1/1:0,13:13:39:331,39,0	1/1:0,13:13:39:334,39,0	0/1:3,16:19:17:364,0,17	1/1:1,13:14:17:317,17,0	0/1:10,5:15:87:87,0,205	1/1:1,17:18:29:410,29,0	0/1:7,12:19:99:260,0,117	0/1:2,10:12:13:221,0,13	1/1:0,11:11:33:276,33,0	1/1:0,12:12:36:319,36,0	0/1:7,3:10:47:47,0,143	1/1:0,19:19:57:486,57,0	0/0:24,0:24:72:0,72,592	0/0:11,0:11:33:0,33,266
superscaffold57A	875861	.	CA	C	11177.9	.	ANN=C|intergenic_region|MODIFIER|CLUMAR_CG017977-(sp)_similar_to_N-acetylgalactosaminyltransferase_4|CLUMAR_CG017977-CLUMAR_CG018266|intergenic_region|CLUMAR_CG017977-CLUMAR_CG018266|||n.875862delA||||||	GT:AD:DP:GQ:PGT:PID:PL	0/0:11,0:11:0:.:.:0,0,128	1/1:3,4:7:6:.:.:45,6,0	1/1:1,3:4:6:.:.:46,6,0	1/1:7,10:17:15:.:.:138,15,0	0/0:15,0:15:19:.:.:0,19,311	1/1:1,3:4:7:.:.:43,7,0	1/1:2,3:5:5:.:.:41,5,0	0/0:9,0:9:2:.:.:0,2,173	1/1:1,8:9:12:.:.:132,12,0	1/1:0,8:10:61:.:.:364,61,0	1/1:3,8:11:17:.:.:140,17,0	0/0:6,0:7:18:.:.:0,18,106	0/0:19,0:19:12:.:.:0,12,373	1/1:0,19:19:56:.:.:336,56,0	1/1:0,22:22:65:.:.:395,65,0	1/1:1,6:9:10:.:.:87,10,0	0/1:8,8:16:63:.:.:99,0,63	1/1:0,19:19:56:.:.:345,56,0	0/1:8,4:12:40:.:.:40,0,71	1/1:0,9:9:27:.:.:167,27,0	1/1:0,7:7:21:.:.:129,21,0	1/1:0,8:8:22:.:.:135,22,0	1/1:0,14:14:41:.:.:260,41,0	1/1:0,14:14:41:.:.:299,41,0	0/1:10,12:22:73:.:.:161,0,73	1/1:7,7:14:8:.:.:108,8,0	1/1:0,14:14:41:.:.:258,41,0	1/1:0,13:13:38:.:.:234,38,0	1/1:0,19:19:56:.:.:323,56,0	0/1:9,14:23:57:.:.:192,0,57	0/0:22,0:22:43:.:.:0,43,494	1/1:3,5:8:8:.:.:76,8,0	0/0:3,0:5:9:.:.:0,9,54	0/0:19,0:19:35:.:.:0,35,436	1/1:0,10:10:29:.:.:172,29,0	1/1:2,5:7:11:.:.:81,11,0	0/0:13,0:13:0:.:.:0,0,198	0/0:12,0:12:36:.:.:0,36,309	1/1:7,12:19:23:.:.:185,23,0	0/0:11,0:11:11:.:.:0,11,227	0/0:21,0:23:64:0|1:875829_GAAAAGAAAATTTCCACATCATAAAGCTTTTTCA_G:0,64,1976	0/0:21,0:21:37:.:.:0,37,469	0/0:12,0:12:36:.:.:0,36,294	1/1:0,4:4:12:.:.:74,12,0	0/0:18,0:18:32:.:.:0,32,393	0/0:14,0:14:36:.:.:0,36,540	0/0:5,0:5:0:.:.:0,0,68	0/0:25,0:25:3:.:.:0,3,469	0/0:19,0:19:54:.:.:0,54,810	1/1:3,9:12:21:.:.:150,21,0	1/1:0,13:13:37:.:.:229,37,0	0/0:19,0:19:0:.:.:0,0,340	0/0:21,0:21:0:.:.:0,0,356	0/0:15,0:15:0:.:.:0,0,267	0/0:8,0:8:24:.:.:0,24,198	1/1:1,10:11:26:.:.:172,26,0	1/1:0,6:6:18:.:.:108,18,0	1/1:3,7:10:15:.:.:114,15,0	0/1:5,4:9:3:.:.:39,0,3	0/0:22,0:22:15:.:.:0,15,432	0/0:11,0:11:33:.:.:0,33,281	0/0:19,0:19:0:.:.:0,0,268	0/0:18,0:18:54:.:.:0,54,443	1/1:1,15:16:42:.:.:262,42,0	1/1:7,9:16:16:.:.:142,16,0	0/0:22,0:22:0:.:.:0,0,348	1/1:4,6:10:12:.:.:79,12,0	0/0:21,0:21:38:.:.:0,38,467	0/0:22,0:22:0:.:.:0,0,194	0/0:15,0:15:19:.:.:0,19,319	0/0:11,0:11:33:.:.:0,33,266	0/0:21,0:23:62:.:.:0,62,463	0/1:7,3:10:4:.:.:35,0,4	1/1:4,7:11:12:.:.:113,12,0	0/0:16,0:16:23:.:.:0,23,342	0/0:30,0:30:42:.:.:0,42,645	0/0:16,0:16:48:.:.:0,48,394	0/0:24,0:24:46:.:.:0,46,534	0/0:36,0:36:57:.:.:0,57,784	1/1:6,13:19:25:.:.:204,25,0	0/0:12,0:12:0:.:.:0,0,205	0/0:22,0:22:18:.:.:0,18,438	0/0:24,0:24:0:.:.:0,0,330	0/0:22,0:22:0:.:.:0,0,402	0/0:15,0:15:0:.:.:0,0,275	0/1:9,1:10:5:.:.:5,0,11	0/0:9,0:9:1:.:.:0,1,172	0/0:20,0:20:35:.:.:0,35,441	1/1:1,4:5:9:.:.:66,9,0	0/0:11,0:11:30:.:.:0,30,450	0/0:15,0:15:45:.:.:0,45,371	0/0:12,0:12:11:.:.:0,11,243	1/1:5,5:10:5:.:.:75,5,0	1/1:9,6:15:3:.:.:80,3,0	0/0:11,0:11:0:.:.:0,0,176	0/0:24,0:24:0:.:.:0,0,441	0/0:22,0:22:1:.:.:0,1,399	1/1:7,7:14:8:.:.:105,8,0	1/1:2,7:9:18:.:.:121,18,0	1/1:5,6:11:9:.:.:98,9,0	0/0:8,0:8:2:.:.:0,2,145	1/1:2,3:5:5:.:.:48,5,0	0/0:19,0:19:54:.:.:0,54,810	0/0:15,0:15:42:.:.:0,42,630	0/0:19,0:19:6:.:.:0,6,370	1/1:5,7:12:12:.:.:110,12,0	1/1:5,7:12:7:.:.:91,7,0	0/0:13,0:13:17:.:.:0,17,266	0/0:19,0:19:57:.:.:0,57,464	0/0:23,0:23:47:.:.:0,47,516	0/0:27,0:27:13:.:.:0,13,519	0/0:22,0:22:41:.:.:0,41,492	1/1:0,11:11:32:.:.:189,32,0	1/1:1,6:7:14:.:.:99,14,0	0/0:13,0:13:14:.:.:0,14,266	0/0:20,0:20:0:.:.:0,0,382	0/0:20,0:20:60:.:.:0,60,494	0/0:13,0:13:16:.:.:0,16,269	0/0:22,0:22:5:.:.:0,5,430	0/0:12,0:12:1:.:.:0,1,237	0/1:11,2:13:10:.:.:17,0,10	0/0:8,0:8:24:.:.:0,24,202	0/0:17,0:17:28:.:.:0,28,364	0/0:17,0:17:0:.:.:0,0,317	0/0:21,0:21:37:.:.:0,37,460	0/0:15,0:15:10:.:.:0,10,309	0/0:11,0:11:7:.:.:0,7,218	0/0:10,0:10:30:.:.:0,30,244	0/0:16,0:16:0:.:.:0,0,245	0/0:16,0:16:0:.:.:0,0,292	0/0:11,0:11:7:.:.:0,7,220	0/0:15,0:15:0:.:.:0,0,235	0/0:16,0:16:0:.:.:0,0,210	0/0:13,0:13:33:.:.:0,33,495	0/0:22,0:22:43:.:.:0,43,497	0/0:31,0:31:0:.:.:0,0,509	0/0:22,0:22:43:.:.:0,43,479	0/0:14,0:14:42:.:.:0,42,334	0/0:17,0:17:0:.:.:0,0,289	1/1:0,6:6:17:.:.:91,17,0	1/1:2,4:6:7:.:.:54,7,0	0/0:16,0:16:23:.:.:0,23,337	0/1:2,1:3:1:.:.:10,0,1	1/1:0,6:6:17:.:.:78,17,0	1/1:2,7:9:17:.:.:107,17,0	1/1:0,9:9:26:.:.:151,26,0	1/1:0,20:20:57:.:.:289,57,0	1/1:0,9:9:26:.:.:148,26,0	1/1:0,17:17:49:.:.:276,49,0	1/1:0,5:5:15:.:.:84,15,0	1/1:0,6:6:17:.:.:92,17,0	1/1:1,14:15:39:.:.:215,39,0	1/1:1,12:13:33:.:.:196,33,0	1/1:0,4:4:11:.:.:59,11,0	1/1:0,14:14:40:.:.:217,40,0	1/1:0,13:13:37:.:.:189,37,0	1/1:0,11:11:31:.:.:164,31,0	1/1:0,8:8:23:.:.:125,23,0	1/1:6,8:14:9:.:.:102,9,0	1/1:0,16:16:46:.:.:257,46,0	1/1:0,10:10:28:.:.:143,28,0	1/1:0,9:9:26:.:.:195,26,0	1/1:0,6:6:17:.:.:94,17,0	1/1:1,9:10:23:.:.:120,23,0	1/1:0,18:18:52:.:.:265,52,0	1/1:0,9:9:26:.:.:131,26,0	0/0:17,0:17:0:.:.:0,0,274	0/0:25,0:25:69:.:.:0,69,1035
```
