## Supplementary Data 4 for "Polygenic adaptation from standing genetic variation allows rapid ecotype formation": Supplementary_Data_4_SNPeff_eBPmc_larger_3.vcf (part 3 of 25)

```
superscaffold57A	902033	.	A	G	11008.4	.	ANN=G|intergenic_region|MODIFIER|CLUMAR_CG023080-CLUMAR_CG022251|CLUMAR_CG023080-CLUMAR_CG022251|intergenic_region|CLUMAR_CG023080-CLUMAR_CG022251|||n.902033A>G||||||	GT:AD:DP:GQ:PGT:PID:PL	0/0:39,0:39:92:.:.:0,92,939	0/0:33,0:33:74:.:.:0,74,788	0/0:30,0:30:81:.:.:0,81,1215	0/0:47,0:47:99:.:.:0,118,1152	0/1:10,1:11:9:0|1:902033_A_G:9,0,445	0/1:3,16:19:99:0|1:901927_A_T:663,0,1574	0/0:46,0:46:99:.:.:0,105,1126	1/1:0,23:23:69:1|1:901927_A_T:1035,69,0	0/1:6,2:8:66:0|1:902033_A_G:66,0,246	0/0:12,0:12:11:.:.:0,11,256	0/0:12,0:12:9:.:.:0,9,258	./.:12,0:12:.:.:.:0,0,0	0/0:36,0:36:0:.:.:0,0,435	0/1:5,3:8:99:0|1:902033_A_G:111,0,174	0/1:5,6:11:99:0|1:902033_A_G:237,0,192	./.:7,0:7:.:.:.:0,0,0	0/1:4,9:13:99:0|1:902033_A_G:366,0,141	0/1:8,10:18:99:0|1:902033_A_G:396,0,306	./.:13,0:13:.:.:.:0,0,0	0/0:28,0:28:72:.:.:0,72,1080	0/0:8,0:8:24:.:.:0,24,213	0/1:4,2:6:72:0|1:902033_A_G:72,0,162	0/0:12,0:12:0:.:.:0,0,214	0/0:6,0:6:18:.:.:0,18,148	0/0:14,0:14:42:.:.:0,42,361	0/1:4,3:7:99:0|1:902033_A_G:114,0,159	0/0:18,0:18:54:.:.:0,54,471	0/0:14,0:14:36:.:.:0,36,540	0/1:1,2:3:36:0|1:902033_A_G:81,0,36	0/0:15,0:15:42:.:.:0,42,630	0/0:15,0:15:0:.:.:0,0,186	./.:5,0:5:.:.:.:0,0,0	0/0:19,0:19:0:.:.:0,0,36	./.:17,0:17:.:.:.:0,0,0	0/0:45,0:45:99:.:.:0,120,1800	0/0:62,0:62:99:.:.:0,120,1800	0/1:2,9:11:82:0|1:902033_A_G:372,0,82	0/1:11,2:13:48:0|1:901962_G_GGGAA:48,0,467	./.:11,0:11:.:.:.:0,0,0	0/0:14,0:14:0:.:.:0,0,35	0/0:27,0:27:0:.:.:0,0,48	0/0:40,0:40:98:.:.:0,98,976	0/0:48,0:48:99:.:.:0,109,1203	0/0:43,0:43:99:.:.:0,114,1710	0/1:20,11:31:99:0|1:901961_T_C:402,0,807	0/0:18,0:18:54:.:.:0,54,445	0/0:14,0:14:0:.:.:0,0,264	1/1:0,17:17:57:1|1:901908_T_C:855,57,0	1/1:0,5:5:15:1|1:901908_T_C:225,15,0	0/0:53,0:53:99:.:.:0,120,1800	0/0:34,0:34:81:.:.:0,81,1215	./.:14,0:14:.:.:.:0,0,0	./.:17,0:17:.:.:.:0,0,0	./.:12,0:12:.:.:.:0,0,0	0/1:7,19:26:99:0|1:901961_T_C:777,0,237	0/0:37,0:37:86:.:.:0,86,907	0/0:30,0:30:84:.:.:0,84,1260	0/0:44,0:44:99:.:.:0,100,1116	0/0:11,0:11:33:.:.:0,33,270	./.:12,0:12:.:.:.:0,0,0	./.:28,0:28:.:.:.:0,0,0	./.:11,0:11:.:.:.:0,0,0	./.:8,0:8:.:.:.:0,0,0	0/0:29,0:29:0:.:.:0,0,444	./.:6,0:6:.:.:.:0,0,0	./.:29,0:29:.:.:.:0,0,0	./.:19,0:19:.:.:.:0,0,0	./.:7,0:7:.:.:.:0,0,0	./.:18,0:18:.:.:.:0,0,0	./.:7,0:7:.:.:.:0,0,0	./.:8,0:8:.:.:.:0,0,0	0/0:30,0:30:90:.:.:0,90,767	0/1:15,13:28:99:0|1:901985_A_T:501,0,591	0/0:37,0:37:0:.:.:0,0,548	1/1:0,10:10:30:1|1:901908_T_C:450,30,0	0/0:21,0:21:38:.:.:0,38,497	./.:14,0:14:.:.:.:0,0,0	./.:5,0:5:.:.:.:0,0,0	0/0:19,0:19:32:.:.:0,32,449	0/0:61,0:61:99:.:.:0,120,1800	0/0:19,0:19:0:.:.:0,0,41	./.:32,0:32:.:.:.:0,0,0	./.:8,0:8:.:.:.:0,0,0	0/0:32,0:32:87:.:.:0,87,1305	./.:8,0:8:.:.:.:0,0,0	0/0:36,0:36:99:.:.:0,99,963	./.:12,0:12:.:.:.:0,0,0	0/1:8,7:15:99:0|1:901943_TA_T:270,0,315	0/0:53,0:53:99:.:.:0,108,1252	0/0:32,0:32:0:.:.:0,0,622	0/1:5,21:26:99:0|1:901927_A_T:867,0,147	0/0:39,0:39:99:.:.:0,102,1530	./.:33,0:33:.:.:.:0,0,0	0/0:27,0:27:81:.:.:0,81,665	0/0:26,0:26:53:.:.:0,53,630	./.:12,0:12:.:.:.:0,0,0	0/0:50,0:50:26:.:.:0,26,1054	0/0:33,0:33:87:.:.:0,87,1305	0/0:45,0:45:99:.:.:0,110,1101	0/0:19,0:19:0:.:.:0,0,287	0/1:8,4:12:99:0|1:902033_A_G:183,0,363	./.:20,0:20:.:.:.:0,0,0	0/0:33,0:33:0:.:.:0,0,95	0/0:27,0:27:0:.:.:0,0,336	./.:13,0:13:.:.:.:0,0,0	./.:31,0:31:.:.:.:0,0,0	0/1:1,14:15:0:0|1:901927_A_T:585,0,0	0/1:21,10:31:99:0|1:902033_A_G:346,0,852	./.:20,0:20:.:.:.:0,0,0	0/0:14,0:14:0:.:.:0,0,161	./.:13,0:13:.:.:.:0,0,0	1/1:0,11:11:33:1|1:901908_T_C:495,33,0	0/0:29,0:29:62:.:.:0,62,694	0/0:28,0:28:69:.:.:0,69,1035	0/0:19,0:19:32:.:.:0,32,439	1/1:0,8:8:24:1|1:901962_G_GGGAA:360,24,0	0/0:15,0:15:0:.:.:0,0,295	./.:19,0:19:.:.:.:0,0,0	./.:23,0:23:.:.:.:0,0,0	./.:7,0:7:.:.:.:0,0,0	./.:11,0:11:.:.:.:0,0,0	./.:19,0:19:.:.:.:0,0,0	./.:16,0:16:.:.:.:0,0,0	./.:13,0:13:.:.:.:0,0,0	0/1:6,10:16:99:0|1:901896_T_C:399,0,264	./.:21,0:21:.:.:.:0,0,0	./.:14,0:14:.:.:.:0,0,0	./.:20,0:20:.:.:.:0,0,0	./.:18,0:18:.:.:.:0,0,0	./.:17,0:17:.:.:.:0,0,0	./.:10,0:10:.:.:.:0,0,0	./.:17,0:17:.:.:.:0,0,0	./.:23,0:23:.:.:.:0,0,0	0/0:6,0:6:0:.:.:0,0,53	./.:15,0:15:.:.:.:0,0,0	./.:19,0:19:.:.:.:0,0,0	1/1:0,14:14:42:1|1:901896_T_C:630,42,0	./.:18,0:18:.:.:.:0,0,0	./.:21,0:21:.:.:.:0,0,0	0/0:43,0:43:99:.:.:0,113,1086	./.:5,0:5:.:.:.:0,0,0	0/0:23,0:23:44:.:.:0,44,531	0/0:14,0:14:42:.:.:0,42,351	0/0:44,0:44:99:.:.:0,118,1129	0/0:51,0:51:99:.:.:0,120,1800	0/0:29,0:29:81:.:.:0,81,1215	0/0:47,0:47:99:.:.:0,116,1136	0/0:28,0:28:72:.:.:0,72,1080	0/0:36,0:36:99:.:.:0,99,1136	0/0:39,0:39:99:.:.:0,99,1485	0/0:39,0:39:99:.:.:0,110,1002	0/0:38,0:38:99:.:.:0,100,989	0/0:34,0:34:90:.:.:0,90,1350	0/0:44,0:44:99:.:.:0,106,1035	0/0:41,0:41:99:.:.:0,107,1039	0/0:55,0:55:99:.:.:0,120,1800	0/0:58,0:58:99:.:.:0,120,1800	0/0:28,0:28:81:.:.:0,81,1215	0/0:59,0:59:99:.:.:0,120,1800	0/0:59,0:59:99:.:.:0,118,1422	0/0:50,0:50:99:.:.:0,115,1250	0/0:38,0:38:99:.:.:0,105,1575	0/0:40,0:40:99:.:.:0,114,1291	0/0:51,0:51:99:.:.:0,120,1800	0/0:33,0:33:77:.:.:0,77,799	0/0:30,0:30:90:.:.:0,90,741	1/1:0,10:10:30:1|1:901896_T_C:450,30,0	./.:9,0:9:.:.:.:0,0,0
superscaffold57A	902035	.	A	C	11535.6	.	ANN=C|intergenic_region|MODIFIER|CLUMAR_CG023080-CLUMAR_CG022251|CLUMAR_CG023080-CLUMAR_CG022251|intergenic_region|CLUMAR_CG023080-CLUMAR_CG022251|||n.902035A>C||||||	GT:AD:DP:GQ:PGT:PID:PL	0/0:39,0:39:92:.:.:0,92,939	0/0:34,0:34:51:.:.:0,51,766	0/0:29,0:29:61:.:.:0,61,695	0/0:47,0:47:99:.:.:0,118,1152	0/1:11,1:12:6:0|1:902033_A_G:6,0,487	0/1:3,16:19:99:0|1:901927_A_T:663,0,1574	0/0:46,0:46:99:.:.:0,105,1126	1/1:0,23:23:72:1|1:901927_A_T:1080,72,0	0/1:6,2:8:66:0|1:902033_A_G:66,0,246	0/0:10,0:10:0:.:.:0,0,160	0/0:12,0:12:30:.:.:0,30,450	./.:12,0:12:.:.:.:0,0,0	0/0:36,0:36:0:.:.:0,0,435	0/1:4,3:7:99:0|1:902033_A_G:111,0,174	0/1:5,6:11:99:0|1:902033_A_G:237,0,192	./.:7,0:7:.:.:.:0,0,0	0/1:4,9:13:99:0|1:902033_A_G:366,0,141	0/1:8,10:18:99:0|1:902033_A_G:396,0,306	./.:13,0:13:.:.:.:0,0,0	0/0:28,0:28:62:.:.:0,62,684	0/0:8,0:8:24:.:.:0,24,213	0/1:4,2:6:72:0|1:902033_A_G:72,0,162	0/0:12,0:12:0:.:.:0,0,218	0/0:6,0:6:18:.:.:0,18,148	0/0:15,0:15:45:.:.:0,45,368	0/1:4,3:7:99:0|1:902033_A_G:114,0,159	0/0:18,0:18:54:.:.:0,54,471	0/0:14,0:14:36:.:.:0,36,540	0/1:1,2:3:36:0|1:902033_A_G:81,0,36	0/0:16,0:16:39:.:.:0,39,585	0/0:15,0:15:0:.:.:0,0,243	./.:5,0:5:.:.:.:0,0,0	0/0:19,0:19:0:.:.:0,0,42	./.:17,0:17:.:.:.:0,0,0	0/0:44,0:44:99:.:.:0,107,1050	0/0:62,0:62:99:.:.:0,120,1800	0/1:2,9:11:79:0|1:902033_A_G:414,0,79	0/1:11,2:13:48:0|1:901962_G_GGGAA:48,0,467	./.:11,0:11:.:.:.:0,0,0	0/0:14,0:14:0:.:.:0,0,35	0/0:27,0:27:0:.:.:0,0,44	0/0:38,0:38:99:.:.:0,105,1575	0/0:48,0:48:99:.:.:0,109,1203	0/0:44,0:44:80:.:.:0,80,1021	0/1:20,11:31:99:0|1:901961_T_C:402,0,807	0/0:19,0:19:57:.:.:0,57,497	0/0:14,0:14:0:.:.:0,0,268	1/1:0,19:19:57:1|1:901908_T_C:855,57,0	1/1:0,5:5:21:1|1:901908_T_C:315,21,0	0/0:53,0:53:99:.:.:0,120,1800	0/0:35,0:35:2:.:.:0,2,692	./.:14,0:14:.:.:.:0,0,0	./.:17,0:17:.:.:.:0,0,0	./.:12,0:12:.:.:.:0,0,0	0/1:7,19:26:99:0|1:901961_T_C:777,0,237	0/0:37,0:37:33:.:.:0,33,808	0/0:30,0:30:87:.:.:0,87,1305	0/0:44,0:44:99:.:.:0,100,1116	0/0:11,0:11:33:.:.:0,33,270	./.:12,0:12:.:.:.:0,0,0	./.:27,0:27:.:.:.:0,0,0	./.:11,0:11:.:.:.:0,0,0	./.:8,0:8:.:.:.:0,0,0	0/0:28,0:28:0:.:.:0,0,366	./.:6,0:6:.:.:.:0,0,0	./.:29,0:29:.:.:.:0,0,0	./.:19,0:19:.:.:.:0,0,0	./.:7,0:7:.:.:.:0,0,0	./.:18,0:18:.:.:.:0,0,0	./.:7,0:7:.:.:.:0,0,0	./.:8,0:8:.:.:.:0,0,0	0/0:30,0:30:90:.:.:0,90,767	0/1:15,13:28:99:0|1:901985_A_T:498,0,633	0/0:38,0:38:0:.:.:0,0,524	1/1:0,10:10:30:1|1:901908_T_C:450,30,0	0/0:20,0:20:35:.:.:0,35,475	./.:14,0:14:.:.:.:0,0,0	./.:5,0:5:.:.:.:0,0,0	0/0:18,0:18:29:.:.:0,29,421	0/0:53,0:53:55:.:.:0,55,1154	0/0:19,0:19:0:.:.:0,0,41	./.:32,0:32:.:.:.:0,0,0	./.:8,0:8:.:.:.:0,0,0	0/0:31,0:31:67:.:.:0,67,745	./.:8,0:8:.:.:.:0,0,0	0/0:36,0:36:99:.:.:0,99,963	./.:12,0:12:.:.:.:0,0,0	0/1:8,7:15:99:0|1:901943_TA_T:270,0,315	0/0:53,0:53:99:.:.:0,108,1252	0/0:32,0:32:0:.:.:0,0,618	0/1:5,21:26:99:0|1:901927_A_T:864,0,189	0/0:38,0:38:62:.:.:0,62,875	./.:34,0:34:.:.:.:0,0,0	0/0:26,0:26:72:.:.:0,72,1080	0/0:26,0:26:32:.:.:0,32,585	./.:13,0:13:.:.:.:0,0,0	0/0:50,0:50:26:.:.:0,26,1057	0/0:33,0:33:73:.:.:0,73,792	0/0:45,0:45:84:.:.:0,84,1057	0/0:19,0:19:0:.:.:0,0,291	0/1:8,5:13:99:0|1:902033_A_G:186,0,321	./.:20,0:20:.:.:.:0,0,0	0/0:34,0:34:0:.:.:0,0,122	0/0:28,0:28:0:.:.:0,0,260	./.:13,0:13:.:.:.:0,0,0	./.:33,0:33:.:.:.:0,0,0	1/1:1,14:15:6:1|1:901927_A_T:675,6,0	0/1:19,10:29:99:0|1:902033_A_G:346,0,852	./.:20,0:20:.:.:.:0,0,0	0/0:14,0:14:0:.:.:0,0,162	./.:13,0:13:.:.:.:0,0,0	1/1:0,11:11:33:1|1:901908_T_C:495,33,0	0/0:29,0:29:36:.:.:0,36,643	0/0:28,0:28:0:.:.:0,0,513	0/0:19,0:19:32:.:.:0,32,439	1/1:0,8:8:27:1|1:901962_G_GGGAA:405,27,0	0/0:15,0:15:0:.:.:0,0,292	./.:19,0:19:.:.:.:0,0,0	./.:23,0:23:.:.:.:0,0,0	./.:7,0:7:.:.:.:0,0,0	./.:11,0:11:.:.:.:0,0,0	./.:20,0:20:.:.:.:0,0,0	./.:16,0:16:.:.:.:0,0,0	./.:13,0:13:.:.:.:0,0,0	0/1:6,10:16:99:0|1:901896_T_C:486,0,216	./.:21,0:21:.:.:.:0,0,0	./.:14,0:14:.:.:.:0,0,0	./.:22,0:22:.:.:.:0,0,0	./.:18,0:18:.:.:.:0,0,0	./.:17,0:17:.:.:.:0,0,0	./.:10,0:10:.:.:.:0,0,0	./.:18,0:18:.:.:.:0,0,0	./.:23,0:23:.:.:.:0,0,0	0/0:6,0:6:0:.:.:0,0,50	./.:15,0:15:.:.:.:0,0,0	./.:19,0:19:.:.:.:0,0,0	1/1:0,14:14:51:1|1:901896_T_C:765,51,0	./.:18,0:18:.:.:.:0,0,0	./.:22,0:22:.:.:.:0,0,0	0/0:41,0:41:98:.:.:0,98,1020	./.:6,0:6:.:.:.:0,0,0	0/0:23,0:23:23:.:.:0,23,490	0/0:14,0:14:42:.:.:0,42,351	0/0:44,0:44:99:.:.:0,118,1129	0/0:51,0:51:99:.:.:0,120,1800	0/0:29,0:29:81:.:.:0,81,1215	0/0:47,0:47:99:.:.:0,116,1136	0/0:26,0:26:69:.:.:0,69,1035	0/0:36,0:36:99:.:.:0,99,1136	0/0:33,0:33:93:.:.:0,93,1395	0/0:39,0:39:99:.:.:0,110,1002	0/0:38,0:38:99:.:.:0,100,989	0/0:34,0:34:90:.:.:0,90,1350	0/0:44,0:44:99:.:.:0,106,1035	0/0:41,0:41:99:.:.:0,107,1039	0/0:55,0:55:99:.:.:0,120,1800	0/0:58,0:58:99:.:.:0,120,1800	0/0:28,0:28:75:.:.:0,75,1125	0/0:59,0:59:99:.:.:0,120,1800	0/0:59,0:59:99:.:.:0,118,1422	0/0:51,0:51:99:.:.:0,118,1242	0/0:38,0:38:99:.:.:0,105,1575	0/0:40,0:40:99:.:.:0,114,1291	0/0:51,0:51:99:.:.:0,120,1800	0/0:31,0:31:90:.:.:0,90,1350	0/0:30,0:30:90:.:.:0,90,741	1/1:0,10:10:30:1|1:901896_T_C:450,30,0	./.:9,0:9:.:.:.:0,0,0
superscaffold57A	902059	.	TTG	T	10952.0	.	ANN=T|intergenic_region|MODIFIER|CLUMAR_CG023080-CLUMAR_CG022251|CLUMAR_CG023080-CLUMAR_CG022251|intergenic_region|CLUMAR_CG023080-CLUMAR_CG022251|||n.902060_902061delTG||||||	GT:AD:DP:GQ:PGT:PID:PL	0/0:31,0:31:67:.:.:0,67,742	0/0:38,0:38:90:.:.:0,90,909	0/0:28,0:28:63:.:.:0,63,670	0/0:44,0:44:99:.:.:0,117,1755	0/1:11,1:12:9:.:.:9,0,459	0/1:3,13:16:99:0|1:901927_A_T:537,0,1583	0/0:49,0:49:99:.:.:0,120,1800	1/1:0,21:21:66:1|1:901927_A_T:990,66,0	0/1:4,2:6:72:0|1:902033_A_G:72,0,162	0/0:9,0:9:1:.:.:0,1,177	0/0:9,0:9:24:.:.:0,24,360	./.:11,0:11:.:.:.:0,0,0	0/0:30,0:30:0:.:.:0,0,28	0/1:3,2:5:75:0|1:902033_A_G:75,0,120	0/1:3,5:8:99:0|1:902033_A_G:201,0,111	./.:7,0:7:.:.:.:0,0,0	0/1:2,8:10:60:0|1:902033_A_G:330,0,60	0/1:5,9:14:99:0|1:902033_A_G:363,0,183	./.:13,0:13:.:.:.:0,0,0	0/0:23,0:23:54:.:.:0,54,810	0/0:5,0:5:9:.:.:0,9,135	0/1:4,2:6:72:0|1:902033_A_G:72,0,162	0/0:9,0:9:0:.:.:0,0,132	0/0:4,0:4:6:.:.:0,6,90	0/0:14,0:14:42:.:.:0,42,346	0/1:4,3:7:99:0|1:902033_A_G:114,0,159	0/0:12,0:12:36:.:.:0,36,306	0/0:12,0:12:33:.:.:0,33,495	0/0:4,0:4:12:.:.:0,12,99	0/0:18,0:18:51:.:.:0,51,765	0/0:16,0:16:0:.:.:0,0,165	./.:4,0:4:.:.:.:0,0,0	./.:14,0:14:.:.:.:0,0,0	./.:18,0:18:.:.:.:0,0,0	0/0:49,0:49:84:.:.:0,84,1260	0/0:69,0:69:99:.:.:0,120,1800	0/1:2,10:12:79:0|1:902033_A_G:414,0,79	0/1:12,2:14:48:.:.:48,0,451	./.:10,0:10:.:.:.:0,0,0	0/0:16,0:16:0:.:.:0,0,23	0/0:29,0:29:0:.:.:0,0,56	0/0:36,0:36:99:.:.:0,105,884	0/0:46,0:46:99:.:.:0,120,1800	0/0:45,0:45:87:.:.:0,87,1305	0/1:14,12:26:99:.:.:462,0,547	0/0:22,0:22:63:.:.:0,63,544	0/0:14,0:14:0:.:.:0,0,223	1/1:0,19:19:57:1|1:901908_T_C:855,57,0	1/1:0,7:7:21:1|1:901908_T_C:315,21,0	0/0:55,0:55:99:.:.:0,120,1800	0/0:33,0:33:63:.:.:0,63,945	./.:14,0:14:.:.:.:0,0,0	./.:15,0:15:.:.:.:0,0,0	./.:13,0:13:.:.:.:0,0,0	0/1:6,18:24:99:0|1:901961_T_C:738,0,198	0/0:37,0:37:63:.:.:0,63,945	0/0:32,0:32:93:.:.:0,93,821	0/0:42,0:42:99:.:.:0,103,1051	0/0:11,0:11:33:.:.:0,33,265	./.:10,0:10:.:.:.:0,0,0	./.:28,0:28:.:.:.:0,0,0	./.:10,0:10:.:.:.:0,0,0	./.:13,0:13:.:.:.:0,0,0	0/0:31,0:31:0:.:.:0,0,347	./.:5,0:5:.:.:.:0,0,0	./.:26,0:26:.:.:.:0,0,0	./.:17,0:17:.:.:.:0,0,0	./.:7,0:7:.:.:.:0,0,0	./.:15,0:15:.:.:.:0,0,0	./.:7,0:7:.:.:.:0,0,0	./.:7,0:7:.:.:.:0,0,0	0/0:31,0:31:87:.:.:0,87,1305	0/1:14,13:27:99:.:.:501,0,572	0/0:16,1:17:6:.:.:0,6,675	1/1:0,10:10:30:1|1:901908_T_C:450,30,0	0/0:22,0:22:40:.:.:0,40,512	./.:13,0:13:.:.:.:0,0,0	./.:5,0:5:.:.:.:0,0,0	0/0:19,0:19:31:.:.:0,31,437	0/0:54,0:54:99:.:.:0,111,1665	./.:19,0:19:.:.:.:0,0,0	./.:31,0:31:.:.:.:0,0,0	./.:7,0:7:.:.:.:0,0,0	0/0:34,0:34:75:.:.:0,75,781	./.:11,0:11:.:.:.:0,0,0	0/0:33,0:33:90:.:.:0,90,1350	./.:12,0:12:.:.:.:0,0,0	0/1:7,6:13:99:0|1:901943_TA_T:231,0,276	0/0:50,0:50:99:.:.:0,111,1665	0/0:19,0:19:60:.:.:0,60,869	0/1:6,19:25:99:0|1:901927_A_T:780,0,195	0/0:36,0:36:81:.:.:0,81,1215	./.:33,0:33:.:.:.:0,0,0	0/0:27,0:27:78:.:.:0,78,1170	0/0:29,0:29:35:.:.:0,35,643	./.:13,0:13:.:.:.:0,0,0	0/0:35,0:35:99:.:.:0,105,1493	0/0:25,0:25:49:.:.:0,49,600	0/0:46,0:46:90:.:.:0,90,1350	0/0:12,0:12:36:.:.:0,36,540	0/1:5,6:11:99:0|1:902033_A_G:237,0,192	./.:15,0:15:.:.:.:0,0,0	0/0:33,0:33:0:.:.:0,0,15	0/1:13,1:14:3:.:.:3,0,495	./.:13,0:13:.:.:.:0,0,0	./.:32,0:32:.:.:.:0,0,0	1/1:1,15:16:3:1|1:901927_A_T:630,3,0	0/1:15,10:25:99:.:.:369,0,616	./.:22,0:22:.:.:.:0,0,0	0/0:12,0:12:0:.:.:0,0,59	./.:10,0:10:.:.:.:0,0,0	1/1:0,12:12:36:1|1:901908_T_C:540,36,0	0/0:31,0:31:51:.:.:0,51,765	0/0:29,0:29:60:.:.:0,60,665	0/0:15,0:15:18:.:.:0,18,336	1/1:0,8:8:24:1|1:901962_G_GGGAA:360,24,0	0/0:15,0:15:19:.:.:0,19,335	./.:18,0:18:.:.:.:0,0,0	./.:22,0:22:.:.:.:0,0,0	./.:10,0:10:.:.:.:0,0,0	./.:10,0:10:.:.:.:0,0,0	./.:19,0:19:.:.:.:0,0,0	./.:15,0:15:.:.:.:0,0,0	./.:13,0:13:.:.:.:0,0,0	0/1:6,12:18:99:0|1:901896_T_C:486,0,216	./.:18,0:18:.:.:.:0,0,0	./.:13,0:13:.:.:.:0,0,0	./.:21,0:21:.:.:.:0,0,0	./.:18,0:18:.:.:.:0,0,0	./.:18,0:18:.:.:.:0,0,0	./.:9,0:9:.:.:.:0,0,0	./.:19,0:19:.:.:.:0,0,0	./.:21,0:21:.:.:.:0,0,0	0/0:5,0:5:0:.:.:0,0,23	./.:14,0:14:.:.:.:0,0,0	0/0:16,0:16:0:.:.:0,0,49	1/1:0,16:16:48:1|1:901896_T_C:720,48,0	./.:19,0:19:.:.:.:0,0,0	./.:20,0:20:.:.:.:0,0,0	0/0:36,0:36:82:.:.:0,82,870	./.:8,0:8:.:.:.:0,0,0	0/0:19,0:19:32:.:.:0,32,430	0/0:14,0:14:42:.:.:0,42,340	0/0:43,0:43:99:.:.:0,117,1755	0/0:52,0:52:99:.:.:0,103,1275	0/0:25,0:25:66:.:.:0,66,990	0/0:32,1:33:57:.:.:0,57,1333	0/0:22,0:22:57:.:.:0,57,855	0/0:32,0:32:81:.:.:0,81,1215	0/0:29,0:29:84:.:.:0,84,742	0/0:38,0:38:93:.:.:0,93,1395	0/0:37,0:37:96:.:.:0,96,1440	0/0:31,0:31:81:.:.:0,81,1215	0/0:38,0:38:92:.:.:0,92,929	0/0:39,0:39:99:.:.:0,99,1485	0/0:54,0:54:99:.:.:0,120,1800	0/0:57,0:57:99:.:.:0,120,1800	0/0:27,0:27:75:.:.:0,75,1125	0/0:60,0:60:99:.:.:0,120,1800	0/0:57,0:57:99:.:.:0,120,1800	0/0:45,0:45:99:.:.:0,117,1155	0/0:35,0:35:99:.:.:0,99,1485	0/0:38,0:38:99:.:.:0,99,1485	0/0:52,0:52:99:.:.:0,120,1800	0/0:26,0:26:70:.:.:0,70,739	0/0:27,0:27:72:.:.:0,72,1080	1/1:0,9:9:27:1|1:901896_T_C:405,27,0	./.:8,0:8:.:.:.:0,0,0
superscaffold57A	904407	.	T	G	37457.2	.	ANN=G|intergenic_region|MODIFIER|CLUMAR_CG023080-CLUMAR_CG022251|CLUMAR_CG023080-CLUMAR_CG022251|intergenic_region|CLUMAR_CG023080-CLUMAR_CG022251|||n.904407T>G||||||	GT:AD:DP:GQ:PGT:PID:PL	0/0:36,2:38:68:.:.:0,68,857	0/0:33,0:33:93:.:.:0,93,1395	0/0:27,0:27:78:.:.:0,78,1170	0/0:52,2:54:99:.:.:0,112,1259	0/1:24,8:32:99:.:.:101,0,531	1/1:0,21:21:62:.:.:497,62,0	0/0:34,2:36:58:.:.:0,58,805	1/1:0,41:41:99:1|1:904394_T_C:1773,126,0	1/1:0,5:5:15:1|1:904394_T_C:225,15,0	./.:0,0:0:.:.:.:0,0,0	./.:0,0:0:.:.:.:0,0,0	1/1:0,26:26:78:.:.:640,78,0	0/1:8,4:12:65:.:.:65,0,172	1/1:0,9:9:27:1|1:904394_T_C:398,27,0	1/1:0,11:11:33:1|1:904394_T_C:428,33,0	1/1:0,10:10:30:.:.:246,30,0	1/1:0,7:7:21:.:.:172,21,0	1/1:0,12:12:36:1|1:904394_T_C:540,36,0	1/1:0,16:16:48:.:.:398,48,0	0/0:14,0:14:16:.:.:0,16,315	./.:0,0:0:.:.:.:0,0,0	1/1:0,8:8:24:1|1:904394_T_C:360,24,0	./.:0,0:0:.:.:.:0,0,0	./.:0,0:0:.:.:.:0,0,0	0/0:8,0:8:24:.:.:0,24,195	1/1:0,13:13:39:.:.:303,39,0	./.:0,0:0:.:.:.:0,0,0	./.:1,0:1:.:.:.:0,0,0	1/1:0,6:6:18:.:.:148,18,0	0/0:8,0:8:21:.:.:0,21,315	1/1:0,15:15:45:.:.:369,45,0	0/1:5,5:10:83:.:.:83,0,101	0/1:7,8:15:99:.:.:141,0,251	1/1:1,17:18:27:.:.:376,27,0	0/0:15,0:15:21:.:.:0,21,334	0/0:72,0:72:99:.:.:0,120,1800	1/1:1,19:20:34:.:.:442,34,0	0/1:17,21:38:99:.:.:402,0,316	0/1:18,28:46:99:.:.:547,0,332	0/1:11,12:23:99:.:.:226,0,212	0/1:11,12:23:99:.:.:226,0,213	0/0:57,2:59:99:.:.:0,128,1411	0/0:57,0:57:99:.:.:0,120,1800	0/0:53,0:53:99:.:.:0,120,1800	0/1:17,8:25:99:.:.:122,0,354	0/1:12,3:15:27:0|1:904394_T_C:27,0,273	0/1:11,2:13:10:.:.:10,0,247	1/1:0,14:14:42:.:.:334,42,0	1/1:0,15:15:45:1|1:904394_T_C:654,45,0	0/0:46,0:46:99:.:.:0,115,1106	0/0:11,0:11:30:.:.:0,30,450	1/1:0,19:19:57:.:.:467,57,0	0/1:6,18:24:83:.:.:368,0,83	1/1:0,11:11:33:.:.:271,33,0	0/1:11,9:20:99:.:.:160,0,229	0/0:30,0:30:65:.:.:0,65,722	0/0:27,0:27:63:.:.:0,63,945	0/0:50,0:50:99:.:.:0,109,1217	1/1:0,10:10:30:.:.:231,30,0	0/1:3,10:13:37:.:.:195,0,37	0/1:9,11:20:99:.:.:196,0,165	1/1:0,13:13:39:.:.:319,39,0	1/1:0,17:17:51:.:.:408,51,0	0/1:17,11:28:99:0|1:904394_T_C:182,0,358	0/1:1,7:8:2:.:.:138,0,2	1/1:0,24:24:72:.:.:581,72,0	0/1:6,10:16:76:.:.:220,0,76	1/1:0,34:34:99:.:.:815,101,0	1/1:0,17:17:51:.:.:418,51,0	1/1:0,19:19:56:.:.:449,56,0	1/1:0,22:22:66:.:.:528,66,0	0/0:42,0:42:99:.:.:0,102,1038	0/1:14,9:23:99:.:.:151,0,268	0/1:29,10:39:99:.:.:127,0,640	1/1:0,8:8:24:.:.:187,24,0	0/0:13,0:13:39:.:.:0,39,335	0/1:7,8:15:99:.:.:152,0,139	1/1:0,9:9:27:.:.:220,27,0	0/0:24,0:24:72:.:.:0,72,615	0/0:27,0:27:75:.:.:0,75,1125	0/1:5,13:18:77:.:.:266,0,77	1/1:0,45:45:99:1|1:904394_T_C:1887,135,0	1/1:0,9:9:27:.:.:221,27,0	0/0:42,0:42:99:.:.:0,107,1009	1/1:0,23:23:68:.:.:561,68,0	0/0:31,0:31:90:.:.:0,90,1350	0/1:7,5:12:87:.:.:87,0,141	0/1:10,6:16:99:.:.:100,0,209	0/0:61,0:61:99:.:.:0,120,1800	0/1:21,18:39:99:.:.:224,0,423	0/1:40,14:54:99:.:.:176,0,881	0/0:29,0:29:65:.:.:0,65,699	0/1:11,13:24:99:.:.:245,0,220	0/0:20,0:20:57:.:.:0,57,855	0/0:21,0:21:38:.:.:0,38,502	1/1:0,22:22:66:.:.:530,66,0	0/1:27,9:36:99:.:.:114,0,573	0/0:34,0:34:77:.:.:0,77,822	0/0:36,2:38:64:.:.:0,64,846	0/1:17,6:23:79:.:.:79,0,372	0/1:7,16:23:99:.:.:324,0,111	0/1:10,17:27:99:.:.:326,0,180	0/0:34,0:34:99:.:.:0,99,1485	0/1:23,7:30:63:.:.:63,0,505	0/1:8,9:17:99:.:.:313,0,271	0/1:15,22:37:99:.:.:426,0,276	1/1:0,19:19:57:.:.:465,57,0	0/1:30,18:48:99:.:.:299,0,623	0/1:6,9:15:99:.:.:176,0,114	1/1:1,10:11:29:1|1:904394_T_C:427,29,0	1/1:0,19:19:57:1|1:904394_T_C:771,57,0	1/1:0,15:15:45:1|1:904394_T_C:626,45,0	0/0:56,3:59:99:.:.:0,103,1362	0/0:39,0:39:99:.:.:0,101,967	0/0:17,2:19:8:.:.:0,8,387	1/1:0,14:14:42:.:.:339,42,0	0/0:18,0:18:29:.:.:0,29,401	1/1:0,16:16:48:.:.:382,48,0	1/1:0,12:12:36:.:.:295,36,0	1/1:0,24:24:72:.:.:587,72,0	1/1:0,9:9:27:.:.:252,27,0	1/1:0,14:14:42:.:.:344,42,0	1/1:0,27:27:81:1|1:904394_T_C:1152,81,0	1/1:0,28:28:84:1|1:904394_T_C:1197,84,0	1/1:0,19:19:57:1|1:904394_T_C:855,57,0	1/1:0,13:13:39:.:.:320,39,0	1/1:0,24:24:72:.:.:587,72,0	1/1:0,28:28:83:.:.:646,83,0	1/1:0,19:19:57:.:.:467,57,0	1/1:0,11:11:33:.:.:256,33,0	1/1:1,9:10:4:.:.:199,4,0	1/1:1,26:27:55:.:.:614,55,0	1/1:0,10:10:30:.:.:245,30,0	1/1:0,6:6:18:.:.:188,18,0	1/1:0,28:28:84:.:.:681,84,0	1/1:0,16:16:51:1|1:904394_T_C:689,51,0	1/1:0,15:15:45:.:.:367,45,0	1/1:0,22:22:66:.:.:540,66,0	1/1:0,8:8:24:.:.:192,24,0	0/0:60,0:60:99:.:.:0,120,1800	1/1:0,12:12:36:.:.:295,36,0	0/0:13,0:13:0:.:.:0,0,233	0/0:30,0:30:0:.:.:0,0,547	0/0:55,0:55:99:.:.:0,120,1800	0/0:43,0:43:99:.:.:0,99,1108	0/0:31,0:31:84:.:.:0,84,1260	0/0:39,0:39:99:.:.:0,104,961	0/0:44,0:44:99:.:.:0,109,1041	0/0:28,0:28:81:.:.:0,81,1215	0/0:16,0:16:48:.:.:0,48,412	0/0:53,0:53:99:.:.:0,113,1438	0/0:43,0:43:99:.:.:0,104,1178	0/0:38,0:38:99:.:.:0,100,974	0/0:45,0:45:99:.:.:0,102,1103	0/0:40,0:40:99:.:.:0,104,1017	0/0:54,0:54:99:.:.:0,114,1284	0/0:62,0:62:99:.:.:0,120,1800	0/0:34,0:34:80:.:.:0,80,850	0/0:53,4:57:74:.:.:0,74,1283	0/0:51,0:51:59:.:.:0,59,1090	0/0:38,0:38:99:.:.:0,105,1575	0/0:41,0:41:99:.:.:0,108,1075	0/0:50,0:50:99:.:.:0,120,1800	0/0:57,0:57:97:.:.:0,97,1341	0/0:38,0:38:99:.:.:0,105,1575	0/0:51,0:51:80:.:.:0,80,1136	1/1:0,21:21:63:.:.:511,63,0	1/1:0,15:15:45:.:.:368,45,0
superscaffold57A	904471	.	C	A	30467.8	.	ANN=A|intergenic_region|MODIFIER|CLUMAR_CG023080-CLUMAR_CG022251|CLUMAR_CG023080-CLUMAR_CG022251|intergenic_region|CLUMAR_CG023080-CLUMAR_CG022251|||n.904471C>A||||||	GT:AD:DP:GQ:PL	0/0:35,0:35:79:0,79,807	0/0:28,0:28:81:0,81,1215	0/0:29,0:29:84:0,84,1260	0/0:48,0:48:99:0,99,1123	0/1:19,9:28:99:139,0,712	1/1:0,19:19:57:484,57,0	0/0:35,3:38:37:0,37,1437	1/1:0,39:39:99:991,117,0	1/1:0,4:4:12:105,12,0	./.:0,0:0:.:0,0,0	./.:0,0:0:.:0,0,0	1/1:0,19:19:57:495,57,0	0/1:12,7:19:99:123,0,237	1/1:0,10:10:30:265,30,0	1/1:0,11:11:33:289,33,0	1/1:0,9:9:27:233,27,0	1/1:0,7:7:21:183,21,0	1/1:0,6:6:18:158,18,0	1/1:0,14:14:42:367,42,0	0/0:13,0:13:39:0,39,321	./.:0,0:0:.:0,0,0	1/1:0,5:5:15:133,15,0	./.:0,0:0:.:0,0,0	./.:0,0:0:.:0,0,0	0/0:7,0:7:21:0,21,173	1/1:0,9:9:27:236,27,0	./.:0,0:0:.:0,0,0	./.:1,0:1:.:0,0,0	1/1:0,8:8:24:200,24,0	0/0:8,0:8:24:0,24,198	0/1:7,7:14:99:145,0,116	0/1:4,4:8:75:79,0,75	0/1:7,4:11:73:73,0,140	1/1:1,21:22:41:497,41,0	0/0:24,0:24:69:0,69,1035	0/0:72,0:72:99:0,120,1800	1/1:1,14:15:20:334,20,0	0/1:14,17:31:99:343,0,237	1/1:0,33:33:99:870,99,0	0/1:15,14:29:99:278,0,283	0/1:11,18:29:99:383,0,184	0/0:64,0:64:99:0,120,1800	0/0:63,0:63:99:0,120,1800	0/0:53,0:53:99:0,120,1800	0/1:18,5:23:57:57,0,363	0/0:15,0:15:0:0,0,269	0/0:10,0:10:30:0,30,247	1/1:0,11:11:33:282,33,0	1/1:0,14:14:42:364,42,0	0/0:58,0:58:99:0,120,1800	0/0:12,0:12:36:0,36,294	1/1:0,22:22:66:563,66,0	0/1:5,17:22:58:356,0,58	1/1:0,11:11:33:287,33,0	0/1:17,9:26:99:144,0,589	0/0:31,0:31:72:0,72,766	0/0:38,0:38:99:0,108,1620	0/0:46,0:46:99:0,113,1127	0/0:13,0:13:13:0,13,271	0/1:2,10:12:13:223,0,13	0/1:20,12:32:99:218,0,376	1/1:0,16:16:48:418,48,0	1/1:0,10:10:30:256,30,0	0/1:15,10:25:99:205,0,535	0/1:1,10:11:12:223,0,12	1/1:1,15:16:38:374,38,0	0/1:9,7:16:99:131,0,157	1/1:0,21:21:63:546,63,0	1/1:0,18:18:54:471,54,0	1/1:0,16:16:48:418,48,0	1/1:0,23:23:69:590,69,0	0/0:40,0:40:94:0,94,940	0/1:12,10:22:99:190,0,474	0/1:30,11:41:99:156,0,616	1/1:0,12:12:36:314,36,0	0/0:25,0:25:75:0,75,618	0/1:6,9:15:93:185,0,93	1/1:0,10:10:30:256,30,0	0/0:22,0:22:60:0,60,900	0/0:22,0:22:54:0,54,810	0/1:4,9:13:58:197,0,58	1/1:1,35:36:83:880,83,0	1/1:0,10:10:30:256,30,0	0/0:42,0:42:99:0,107,1009	1/1:0,20:20:60:515,60,0	0/0:39,0:39:94:0,94,916	0/1:12,8:20:99:145,0,233	0/1:9,7:16:99:132,0,174	0/0:61,0:61:99:0,120,1800	0/1:22,13:35:99:369,0,864	0/1:49,13:62:99:144,0,1974	0/0:32,0:32:90:0,90,818	0/1:10,12:22:99:244,0,181	0/0:20,0:20:60:0,60,495	0/0:18,0:18:51:0,51,765	1/1:0,17:17:51:427,51,0	0/1:16,8:24:99:175,0,322	0/0:40,0:40:94:0,94,936	0/0:29,0:29:61:0,61,664	0/1:17,6:23:89:89,0,349	0/1:8,7:15:99:133,0,152	0/1:7,12:19:99:254,0,116	0/1:14,13:27:99:261,0,263	0/1:29,7:36:68:68,0,1135	0/1:6,10:16:99:208,0,100	0/1:12,16:28:99:459,0,211	1/1:0,21:21:63:527,63,0	0/1:33,17:50:99:286,0,662	0/1:5,8:13:70:170,0,70	0/1:3,7:10:44:152,0,44	1/1:1,12:13:14:290,14,0	1/1:0,13:13:39:324,39,0	0/0:44,3:47:71:0,71,1868	0/0:38,0:38:99:0,111,1665	0/0:15,2:17:0:0,0,318	1/1:0,14:14:42:356,42,0	0/0:13,0:13:39:0,39,316	1/1:0,12:12:36:308,36,0	1/1:0,13:13:39:330,39,0	1/1:0,16:16:48:409,48,0	1/1:0,2:2:6:51,6,0	1/1:1,21:22:41:514,41,0	1/1:0,20:20:60:510,60,0	1/1:0,18:18:54:456,54,0	1/1:0,18:18:54:460,54,0	1/1:0,14:14:42:356,42,0	1/1:2,20:22:17:463,17,0	1/1:0,23:23:69:590,69,0	1/1:0,16:16:48:408,48,0	1/1:0,15:15:45:384,45,0	1/1:1,9:10:5:203,5,0	1/1:0,22:22:66:552,66,0	1/1:0,3:3:9:77,9,0	0/1:2,3:5:62:62,0,75	1/1:0,29:29:87:786,87,0	1/1:0,13:13:39:324,39,0	0/1:4,7:11:99:146,0,147	1/1:0,27:27:81:687,81,0	1/1:0,13:13:39:333,39,0	0/0:60,0:60:99:0,120,1800	1/1:0,11:11:33:281,33,0	0/0:19,0:19:31:0,31,416	0/0:25,0:25:63:0,63,945	0/0:55,0:55:99:0,120,1800	0/0:44,0:44:99:0,120,1800	0/0:36,0:36:99:0,99,1485	0/0:39,0:39:99:0,104,961	0/0:44,0:44:99:0,106,1062	0/0:31,0:31:90:0,90,1350	0/0:19,0:19:57:0,57,470	0/0:53,0:53:99:0,113,1438	0/0:43,0:43:99:0,104,1178	0/0:42,0:42:99:0,106,1017	0/0:46,0:46:99:0,102,1113	0/0:44,0:44:99:0,109,1079	0/0:52,0:52:99:0,102,1257	0/0:62,0:62:99:0,120,1800	0/0:37,0:37:99:0,99,980	0/0:55,0:55:99:0,120,1800	0/0:60,0:60:99:0,110,1415	0/0:41,0:41:99:0,101,983	0/0:41,0:41:99:0,99,1025	0/0:45,0:45:99:0,113,1105	0/0:43,0:43:99:0,104,1057	0/0:41,0:41:99:0,101,998	0/0:42,0:42:99:0,104,1027	1/1:0,22:22:66:561,66,0	1/1:0,15:15:45:372,45,0
superscaffold57A	906869	.	C	A	32249.9	.	ANN=A|intron_variant|MODIFIER|CLUMAR_CG022251|CLUMAR_CG022251|transcript|CLUMAR_CG022251-RB|protein_coding|1/1|c.-246-17G>T||||||	GT:AD:DP:GQ:PL	0/0:16,0:16:48:0,48,408	0/0:16,0:16:0:0,0,247	0/0:23,0:23:63:0,63,945	0/0:28,0:28:0:0,0,485	0/0:18,2:20:9:0,9,483	1/1:1,18:19:32:428,32,0	0/1:5,10:15:78:192,0,78	0/1:19,10:29:99:167,0,709	1/1:0,21:21:63:542,63,0	0/0:21,0:21:11:0,11,418	0/0:39,0:39:37:0,37,807	1/1:0,25:25:75:637,75,0	0/1:17,17:34:99:322,0,311	0/1:8,17:25:99:347,0,122	0/1:16,16:32:99:286,0,298	0/1:10,8:18:99:137,0,181	0/1:21,18:39:99:335,0,391	0/1:11,13:24:99:264,0,189	0/0:17,0:17:51:0,51,420	0/1:15,10:25:99:184,0,294	0/0:22,0:22:39:0,39,491	0/1:7,6:13:99:119,0,133	0/0:18,0:18:31:0,31,395	0/0:18,0:18:0:0,0,292	0/1:12,8:20:99:151,0,235	0/1:12,4:16:53:53,0,247	0/0:30,0:30:63:0,63,692	0/0:15,0:15:42:0,42,630	0/1:16,5:21:66:66,0,329	0/1:13,7:20:99:117,0,250	1/1:0,25:25:75:654,75,0	1/1:0,9:9:27:222,27,0	0/1:10,8:18:99:151,0,192	1/1:0,25:25:75:631,75,0	0/0:35,0:35:28:0,28,709	0/0:42,0:42:91:0,91,973	0/1:6,18:24:76:385,0,76	0/1:16,10:26:99:177,0,316	1/1:0,16:16:48:400,48,0	1/1:0,26:26:78:808,78,0	0/1:11,4:15:58:58,0,215	0/0:40,0:40:99:0,100,956	0/0:25,0:25:75:0,75,635	0/0:26,0:26:75:0,75,643	0/1:9,18:27:99:374,0,140	0/0:22,0:22:15:0,15,225	0/0:8,0:8:24:0,24,198	1/1:0,11:11:33:279,33,0	1/1:0,23:23:69:593,69,0	0/0:39,0:39:94:0,94,941	0/0:13,0:13:39:0,39,320	1/1:0,27:27:80:660,80,0	0/1:16,9:25:99:159,0,290	0/0:17,0:17:25:0,25,370	1/1:0,20:20:60:492,60,0	0/0:40,0:40:93:0,93,933	0/0:34,0:34:99:0,99,890	0/0:35,0:35:36:0,36,700	1/1:0,15:15:45:373,45,0	0/0:18,2:20:9:0,9,382	0/1:11,11:22:99:220,0,194	1/1:0,10:10:30:257,30,0	1/1:0,16:16:48:408,48,0	0/1:12,11:23:99:196,0,226	0/1:7,9:16:99:170,0,124	1/1:0,13:13:39:330,39,0	0/1:9,4:13:49:49,0,167	0/1:4,7:11:65:148,0,65	0/1:11,6:17:99:105,0,220	1/1:0,24:24:72:602,72,0	0/1:9,12:21:99:215,0,159	0/0:32,0:32:93:0,93,1395	0/0:34,0:34:80:0,80,794	1/1:0,31:31:93:774,93,0	0/1:1,4:5:10:87,0,10	0/0:11,0:11:30:0,30,450	0/0:24,2:26:28:0,28,760	1/1:0,15:15:45:382,45,0	0/0:29,0:29:61:0,61,664	0/0:19,0:19:31:0,31,419	0/1:6,4:10:72:72,0,240	1/1:1,32:33:74:791,74,0	1/1:0,12:12:36:288,36,0	0/0:30,0:30:38:0,38,637	1/1:0,22:22:66:566,66,0	0/0:24,0:24:72:0,72,615	0/1:12,8:20:99:144,0,276	0/1:8,8:16:99:140,0,149	0/0:27,0:27:78:0,78,1170	0/1:9,12:21:99:241,0,157	1/1:1,31:32:71:761,71,0	0/0:14,0:14:42:0,42,360	0/0:34,0:34:99:0,99,1485	0/1:15,15:30:99:293,0,279	0/1:13,2:15:6:6,0,377	1/1:0,18:18:54:466,54,0	0/1:17,13:30:99:232,0,329	0/0:25,0:25:72:0,72,1080	0/0:26,0:26:69:0,69,1035	0/1:11,6:17:93:93,0,220	0/0:10,0:10:4:0,4,194	1/1:0,16:16:48:415,48,0	0/0:24,0:24:18:0,18,270	0/1:3,9:12:38:194,0,38	0/1:10,8:18:99:151,0,168	0/1:21,11:32:99:184,0,417	1/1:2,23:25:25:504,25,0	0/1:17,16:33:99:308,0,309	0/1:3,4:7:53:83,0,53	0/0:21,0:21:37:0,37,466	1/1:0,12:12:36:309,36,0	1/1:0,25:25:75:633,75,0	0/0:28,0:28:7:0,7,537	0/0:22,0:22:45:0,45,496	0/0:16,1:17:25:0,25,439	0/1:2,8:10:20:158,0,20	0/0:11,0:11:33:0,33,268	1/1:0,18:18:54:451,54,0	1/1:0,22:22:66:558,66,0	1/1:0,18:18:54:464,54,0	1/1:0,19:19:57:462,57,0	1/1:0,27:27:81:688,81,0	1/1:1,12:13:14:281,14,0	1/1:0,18:18:54:492,54,0	0/1:15,15:30:99:287,0,264	1/1:0,16:16:48:407,48,0	1/1:1,27:28:59:656,59,0	1/1:0,20:20:60:497,60,0	1/1:0,16:16:48:404,48,0	1/1:0,17:17:51:425,51,0	1/1:0,16:16:48:407,48,0	1/1:0,24:24:72:605,72,0	0/1:7,12:19:99:245,0,115	0/1:8,18:26:99:379,0,116	1/1:0,20:20:60:519,60,0	0/1:12,11:23:99:211,0,226	1/1:1,11:12:11:255,11,0	1/1:0,25:25:75:623,75,0	1/1:1,17:18:29:407,29,0	0/0:18,0:18:51:0,51,765	1/1:1,19:20:35:454,35,0	0/0:16,0:16:24:0,24,360	0/0:18,0:18:28:0,28,392	0/0:32,0:32:96:0,96,820	0/0:24,0:24:72:0,72,614	0/0:25,0:25:75:0,75,615	0/0:20,0:20:57:0,57,855	0/0:21,0:21:37:0,37,469	0/0:24,0:24:72:0,72,593	0/0:15,0:15:45:0,45,371	0/0:25,0:25:49:0,49,564	0/0:29,0:29:81:0,81,746	0/0:24,0:24:72:0,72,590	0/0:21,0:21:37:0,37,469	0/0:36,0:36:73:0,73,827	0/0:31,0:31:67:0,67,716	0/0:20,0:20:57:0,57,855	0/0:19,0:19:54:0,54,810	0/0:20,0:20:34:0,34,441	0/0:26,0:26:66:0,66,990	0/0:34,0:34:99:0,102,834	0/0:24,0:24:63:0,63,945	0/0:25,0:25:14:0,14,508	0/0:32,0:32:74:0,74,744	0/0:33,0:33:73:0,73,767	0/0:15,0:15:45:0,45,381	1/1:0,20:20:60:506,60,0	1/1:0,27:27:81:675,81,0
superscaffold57A	907111	.	G	A	38490.5	.	ANN=A|synonymous_variant|LOW|(sp)_putative_Probable_dolichyl_pyrophosphate_Man9GlcNAc2_alpha-1|CLUMAR_CG018213|transcript|CLUMAR_CG018213-RA|protein_coding|3/3|c.1386C>T|p.Ile462Ile|1650/1839|1386/1539|462/512||,A|intron_variant|MODIFIER|CLUMAR_CG022251|CLUMAR_CG022251|transcript|CLUMAR_CG022251-RB|protein_coding|1/1|c.-246-259C>T||||||	GT:AD:DP:GQ:PL	1/1:1,16:17:26:375,26,0	1/1:0,17:17:51:434,51,0	1/1:0,25:25:75:634,75,0	1/1:0,27:27:81:689,81,0	0/1:9,4:13:61:61,0,179	0/0:24,0:24:46:0,46,540	0/1:7,11:18:99:201,0,119	0/0:35,0:35:99:0,99,940	0/0:26,0:26:72:0,72,669	0/0:18,0:18:54:0,54,463	0/0:39,0:39:99:0,100,992	0/0:32,0:32:74:0,74,747	0/0:27,0:27:58:0,58,617	0/0:33,0:33:99:0,99,816	0/0:18,0:18:51:0,51,765	0/1:12,12:24:99:242,0,214	0/0:38,0:38:99:0,102,986	0/0:23,0:23:69:0,69,560	1/1:1,23:24:47:578,47,0	0/0:22,0:22:60:0,60,900	0/0:18,0:18:54:0,54,442	0/0:12,0:12:36:0,36,297	0/0:17,0:17:51:0,51,420	0/0:25,0:25:75:0,75,667	0/0:26,0:26:78:0,78,679	0/0:30,0:30:36:0,36,636	0/0:19,0:19:51:0,51,765	0/0:24,0:24:66:0,66,990	0/0:18,0:18:54:0,54,442	0/0:24,0:24:54:0,54,810	0/0:17,0:17:26:0,26,372	0/0:10,0:10:30:0,30,244	0/1:9,8:17:99:158,0,171	0/0:18,0:18:48:0,48,720	1/1:2,34:36:59:822,59,0	1/1:0,31:31:93:782,93,0	0/0:26,2:28:33:0,33,579	0/1:11,15:26:99:305,0,193	0/0:24,0:24:72:0,72,593	0/0:31,0:31:90:0,90,1350	0/1:9,26:35:99:555,0,116	1/1:1,37:38:89:937,89,0	1/1:0,18:18:54:457,54,0	1/1:1,19:20:35:445,35,0	0/1:18,8:26:99:118,0,363	0/0:22,0:22:63:0,63,581	1/1:0,11:11:33:291,33,0	0/0:19,0:19:57:0,57,470	0/0:24,0:24:66:0,66,990	1/1:0,27:27:81:684,81,0	1/1:0,18:18:54:459,54,0	0/0:20,0:20:60:0,60,495	0/1:12,15:27:99:302,0,217	0/1:3,21:24:3:434,0,3	0/0:14,0:14:39:0,39,585	1/1:4,36:40:22:832,22,0	1/1:0,36:36:99:921,108,0	1/1:2,20:22:17:458,17,0	0/0:20,0:20:57:0,57,855	1/1:1,10:11:9:235,9,0	0/1:9,7:16:99:135,0,174	0/0:19,0:19:51:0,51,765	0/0:17,0:17:51:0,51,418	0/1:14,10:24:99:164,0,259	0/1:16,9:25:99:156,0,320	0/0:24,0:24:46:0,46,543	0/1:3,6:9:46:123,0,46	0/1:13,14:27:99:269,0,241	0/1:10,14:24:99:291,0,173	0/0:19,2:21:11:0,11,393	0/1:19,4:23:18:18,0,389	1/1:2,23:25:26:524,26,0	1/1:3,21:24:1:462,1,0	0/0:27,0:27:75:0,75,1125	0/0:14,0:14:0:0,0,244	1/1:1,14:15:20:341,20,0	0/1:18,8:26:99:126,0,363	0/0:14,0:14:36:0,36,540	1/1:0,20:20:60:512,60,0	1/1:0,17:17:51:434,51,0	0/0:18,0:18:48:0,48,720	0/0:32,3:35:27:0,27,690	0/0:16,0:16:48:0,48,396	1/1:1,28:29:62:659,62,0	0/0:15,0:15:45:0,45,382	1/1:0,36:36:99:907,107,0	0/1:11,11:22:99:214,0,206	0/1:11,5:16:80:80,0,284	1/1:0,29:29:87:735,87,0	0/1:12,6:18:99:100,0,242	0/1:25,8:33:99:106,0,516	0/1:3,14:17:23:308,0,23	1/1:1,28:29:62:710,62,0	0/1:12,10:22:99:191,0,230	0/1:9,16:25:99:342,0,147	0/0:21,0:21:37:0,37,469	0/1:21,21:42:99:425,0,382	1/1:0,27:27:81:685,81,0	1/1:2,29:31:43:677,43,0	0/1:14,13:27:99:259,0,260	0/1:3,7:10:44:149,0,44	0/1:17,4:21:42:42,0,357	0/1:14,13:27:99:261,0,264	0/1:8,7:15:99:119,0,142	0/1:10,6:16:99:105,0,199	0/1:15,22:37:99:415,0,260	0/0:24,0:24:72:0,72,593	0/1:16,19:35:99:381,0,289	0/1:8,7:15:99:141,0,152	0/1:9,16:25:99:344,0,147	0/0:19,0:19:51:0,51,765	0/0:15,0:15:45:0,45,368	1/1:2,22:24:22:487,22,0	1/1:0,17:17:51:432,51,0	0/1:7,12:19:99:237,0,106	0/0:13,0:13:36:0,36,540	1/1:0,8:8:24:188,24,0	0/0:21,0:21:60:0,60,900	0/0:12,0:12:36:0,36,294	0/0:18,0:18:54:0,54,444	0/0:15,0:15:42:0,42,630	0/0:20,0:20:60:0,60,501	0/0:17,0:17:2:0,2,322	0/0:24,0:24:47:0,47,539	0/1:10,7:17:99:125,0,195	0/0:17,0:17:51:0,51,416	0/0:24,0:24:69:0,69,1035	0/0:19,0:19:57:0,57,469	0/0:20,0:20:60:0,60,495	0/0:14,0:14:36:0,36,540	0/0:23,0:23:43:0,43,514	0/0:22,0:22:63:0,63,945	0/1:12,10:22:99:188,0,227	0/1:11,8:19:99:148,0,213	0/0:33,0:33:84:0,84,1260	0/1:9,10:19:99:198,0,164	0/0:19,0:19:57:0,57,470	0/0:35,0:35:99:0,105,862	0/0:12,0:12:33:0,33,495	1/1:0,17:17:51:439,51,0	0/0:22,0:22:43:0,43,498	0/1:8,9:17:99:179,0,131	1/1:0,18:18:54:460,54,0	1/1:0,22:22:66:561,66,0	1/1:0,21:21:63:528,63,0	1/1:0,18:18:54:458,54,0	1/1:0,18:18:54:461,54,0	1/1:1,25:26:53:605,53,0	1/1:1,20:21:38:486,38,0	1/1:0,10:10:30:253,30,0	1/1:0,29:29:87:723,87,0	1/1:0,20:20:60:503,60,0	1/1:0,19:19:57:485,57,0	1/1:0,18:18:54:455,54,0	1/1:1,21:22:41:513,41,0	1/1:1,28:29:62:673,62,0	1/1:0,18:18:54:461,54,0	1/1:0,21:21:63:538,63,0	0/1:3,21:24:2:459,0,2	1/1:1,18:19:47:442,47,0	1/1:0,23:23:69:591,69,0	1/1:0,17:17:51:438,51,0	1/1:0,25:25:75:640,75,0	1/1:0,21:21:63:538,63,0	1/1:0,22:22:66:563,66,0	1/1:0,23:23:69:587,69,0	0/0:23,0:23:46:0,46,517	0/0:25,0:25:75:0,75,611
superscaffold57A	912563	.	G	C	24569.0	.	ANN=C|intergenic_region|MODIFIER|(sp)_putative_Protein_cereblon_homolog-CLUMAR_CG023088|CLUMAR_CG018056-CLUMAR_CG023088|intergenic_region|CLUMAR_CG018056-CLUMAR_CG023088|||n.912563G>C||||||	GT:AD:DP:GQ:PGT:PID:PL	0/1:11,6:17:98:.:.:98,0,206	0/1:11,7:18:99:.:.:100,0,208	1/1:1,22:23:44:.:.:517,44,0	0/1:8,10:18:99:.:.:177,0,143	0/1:10,6:16:99:.:.:101,0,183	0/1:10,8:18:99:.:.:130,0,179	0/0:23,0:23:19:.:.:0,19,466	0/1:11,11:22:99:.:.:206,0,206	0/0:11,0:11:30:.:.:0,30,450	0/1:2,10:12:14:.:.:204,0,14	1/1:0,20:20:60:.:.:494,60,0	0/0:16,0:16:48:.:.:0,48,396	0/0:23,0:23:60:.:.:0,60,569	0/1:11,12:23:99:.:.:227,0,202	0/1:14,15:29:99:.:.:284,0,259	0/0:20,0:20:60:.:.:0,60,492	0/1:11,14:25:99:.:.:271,0,196	0/1:7,7:14:99:.:.:131,0,131	0/1:7,8:15:99:.:.:151,0,131	0/1:9,14:23:99:.:.:277,0,154	1/1:0,10:10:30:.:.:247,30,0	0/1:4,7:11:66:.:.:140,0,66	1/1:0,21:21:63:.:.:519,63,0	1/1:0,18:18:54:.:.:445,54,0	0/0:8,0:8:0:.:.:0,0,99	0/1:15,13:28:99:.:.:232,0,287	1/1:0,16:16:48:.:.:394,48,0	1/1:0,11:11:33:.:.:270,33,0	0/1:6,5:11:76:.:.:76,0,116	0/1:7,15:22:99:.:.:291,0,101	0/0:12,0:12:36:.:.:0,36,295	0/0:9,0:9:2:.:.:0,2,173	0/0:34,0:34:0:.:.:0,0,541	0/0:30,0:30:40:.:.:0,40,642	0/1:3,17:20:15:.:.:346,0,15	0/1:23,7:30:71:.:.:71,0,478	0/1:6,9:15:99:.:.:178,0,103	0/0:12,0:12:36:.:.:0,36,297	1/1:1,19:20:35:.:.:445,35,0	1/1:2,22:24:32:.:.:489,32,0	0/1:4,16:20:39:.:.:336,0,39	1/1:2,28:30:40:.:.:627,40,0	0/1:14,5:19:67:.:.:67,0,283	1/1:2,21:23:19:.:.:469,19,0	0/1:5,9:14:75:.:.:165,0,75	0/1:6,9:15:99:.:.:178,0,101	0/0:6,0:6:0:.:.:0,0,44	0/1:25,9:34:99:.:.:121,0,509	0/0:22,0:22:0:.:.:0,0,396	1/1:0,26:26:78:.:.:643,78,0	1/1:0,16:16:48:.:.:396,48,0	0/0:17,0:17:30:.:.:0,30,450	1/1:1,23:24:47:.:.:543,47,0	1/1:0,7:7:21:.:.:173,21,0	0/0:40,0:40:94:.:.:0,94,939	0/1:5,22:27:43:.:.:458,0,43	1/1:0,13:13:39:.:.:317,39,0	0/0:16,0:16:48:.:.:0,48,385	0/1:8,6:14:92:.:.:92,0,153	0/0:16,0:16:48:.:.:0,48,396	1/1:0,17:17:51:.:.:420,51,0	0/0:32,0:32:90:.:.:0,90,1350	1/1:0,11:11:33:.:.:271,33,0	1/1:1,13:14:17:.:.:281,17,0	1/1:2,16:18:4:.:.:346,4,0	0/0:21,0:21:38:.:.:0,38,470	1/1:0,18:18:54:.:.:447,54,0	0/1:8,7:15:99:.:.:128,0,153	0/1:14,8:22:99:.:.:130,0,280	0/1:12,5:17:73:.:.:73,0,246	0/1:11,12:23:99:.:.:228,0,202	0/1:13,17:30:99:.:.:316,0,232	0/0:34,0:34:31:.:.:0,31,695	0/0:11,0:11:8:.:.:0,8,223	0/0:19,0:19:0:.:.:0,0,323	1/1:0,34:34:99:.:.:840,102,0	1/1:0,17:17:51:.:.:420,51,0	1/1:1,15:16:23:.:.:346,23,0	1/1:2,19:21:15:.:.:421,15,0	0/1:3,14:17:23:.:.:295,0,23	0/1:7,10:17:99:.:.:197,0,108	0/0:29,0:29:62:.:.:0,62,668	0/0:14,0:14:42:.:.:0,42,346	1/1:2,27:29:37:.:.:583,37,0	0/1:8,11:19:99:.:.:215,0,130	1/1:0,25:25:75:.:.:618,75,0	1/1:2,15:17:1:.:.:321,1,0	0/1:11,23:34:99:.:.:467,0,170	1/1:1,16:17:26:.:.:357,26,0	0/0:19,0:19:48:.:.:0,48,720	0/0:18,0:18:51:.:.:0,51,765	1/1:0,15:15:45:.:.:366,45,0	0/0:31,0:31:93:.:.:0,93,767	0/1:20,12:32:99:.:.:201,0,399	1/1:1,20:21:38:.:.:455,38,0	0/0:31,0:31:90:.:.:0,90,791	0/1:10,10:20:99:.:.:188,0,172	0/1:14,11:25:99:.:.:197,0,271	1/1:0,28:28:84:.:.:692,84,0	0/1:13,9:22:99:.:.:157,0,255	0/1:5,5:10:93:.:.:93,0,93	0/1:9,6:15:99:.:.:101,0,178	0/1:7,13:20:99:.:.:258,0,113	0/1:25,16:41:99:.:.:253,0,463	0/1:8,6:14:99:.:.:106,0,156	1/1:0,17:17:51:.:.:415,51,0	0/0:28,0:28:34:.:.:0,34,590	0/1:21,6:27:53:.:.:53,0,437	1/1:1,13:14:17:.:.:296,17,0	0/1:7,8:15:99:.:.:127,0,127	0/0:19,0:19:32:.:.:0,32,420	0/0:38,0:38:99:.:.:0,99,944	1/1:1,20:21:38:.:.:451,38,0	0/1:3,14:17:84:1|0:912551_AAG_A:292,0,84	0/1:16,7:23:99:.:.:105,0,312	0/0:15,0:15:42:.:.:0,42,630	1/1:0,11:11:33:.:.:271,33,0	0/0:17,0:17:51:.:.:0,51,420	0/0:31,0:31:84:.:.:0,84,1260	0/0:9,0:9:27:.:.:0,27,223	0/0:17,0:17:51:.:.:0,51,415	0/0:15,0:15:42:.:.:0,42,630	0/0:27,0:27:81:.:.:0,81,668	0/0:23,0:23:63:.:.:0,63,945	0/0:22,2:24:22:.:.:0,22,491	0/0:15,0:15:45:.:.:0,45,369	0/0:19,0:19:7:.:.:0,7,371	0/0:11,0:11:30:.:.:0,30,450	0/0:27,0:27:78:.:.:0,78,1170	0/0:16,0:18:48:.:.:0,48,6457	0/0:21,0:21:54:.:.:0,54,810	0/0:20,0:20:60:.:.:0,60,494	0/0:20,0:20:60:.:.:0,60,495	0/0:12,0:12:13:.:.:0,13,250	0/0:20,0:20:0:.:.:0,0,332	0/0:25,0:25:66:.:.:0,66,990	0/0:17,0:17:48:.:.:0,48,720	0/0:28,0:28:78:.:.:0,78,1170	0/0:18,0:18:51:.:.:0,51,765	0/0:25,0:25:28:.:.:0,28,522	0/1:13,3:16:26:.:.:26,0,271	0/0:26,0:26:0:.:.:0,0,445	0/1:8,10:18:99:.:.:179,0,144	0/1:22,7:29:71:.:.:71,0,455	0/1:16,5:21:59:.:.:59,0,327	0/0:16,0:16:48:.:.:0,48,392	0/0:12,0:12:33:.:.:0,33,495	0/0:18,0:18:4:.:.:0,4,343	0/0:23,0:23:63:.:.:0,63,605	0/0:13,0:13:14:.:.:0,14,272	0/0:19,0:19:33:.:.:0,33,418	0/0:25,0:25:25:.:.:0,25,512	0/1:25,6:31:55:.:.:55,0,523	0/0:16,0:16:48:.:.:0,48,392	0/0:25,0:25:72:.:.:0,72,639	0/0:20,0:20:54:.:.:0,54,810	0/0:19,0:19:48:.:.:0,48,720	0/0:20,0:20:38:.:.:0,38,450	0/0:19,0:19:32:.:.:0,32,419	0/0:26,0:26:53:.:.:0,53,593	0/0:21,0:21:63:.:.:0,63,513	0/0:27,0:27:81:.:.:0,81,666	0/0:18,0:18:48:.:.:0,48,720	0/0:18,0:18:45:.:.:0,45,675	0/0:20,0:20:54:.:.:0,54,810	0/0:19,0:19:32:.:.:0,32,420	0/0:20,0:20:57:.:.:0,57,855	0/0:15,0:15:45:.:.:0,45,364
superscaffold57A	938859	.	T	A	37738.6	.	ANN=A|intron_variant|MODIFIER|(sp)_putative_Mothers_against_decapentaplegic_homolog_6|CLUMAR_CG018147|transcript|CLUMAR_CG018147-RA|protein_coding|1/3|c.572-7832A>T||||||	GT:AD:DP:GQ:PGT:PID:PL	0/0:32,0:32:23:.:.:0,23,653	0/0:22,3:25:4:.:.:0,4,376	0/0:20,0:20:54:.:.:0,54,810	0/0:36,0:36:82:.:.:0,82,873	0/1:16,11:27:99:.:.:153,0,231	0/1:6,29:35:56:.:.:549,0,56	1/1:2,30:32:37:1|1:938859_T_A:1157,37,0	0/1:17,21:38:99:0|1:938859_T_A:330,0,264	0/1:7,17:24:93:.:.:319,0,93	0/0:35,0:35:84:.:.:0,84,849	0/0:40,0:40:99:.:.:0,100,1011	0/1:13,16:29:99:0|1:938859_T_A:633,0,476	0/1:9,15:24:99:.:.:233,0,145	0/1:15,10:25:99:0|1:938859_T_A:375,0,559	0/1:9,12:21:99:.:.:196,0,137	1/1:0,22:22:63:1|1:938859_T_A:862,63,0	0/1:5,8:13:78:.:.:142,0,78	0/1:9,13:22:99:.:.:231,0,148	0/1:28,4:32:84:0|1:938859_T_A:84,0,1059	0/0:47,0:47:99:.:.:0,103,1207	0/0:27,0:27:59:.:.:0,59,643	0/0:25,0:25:27:.:.:0,27,540	0/0:24,0:24:48:.:.:0,48,563	0/0:34,0:34:99:.:.:0,99,1485	0/1:14,15:29:99:.:.:241,0,254	0/0:34,0:34:99:.:.:0,99,1485	0/0:26,0:26:72:.:.:0,72,655	0/0:22,0:22:66:.:.:0,66,568	0/1:9,3:12:33:.:.:33,0,174	0/1:10,15:25:99:.:.:268,0,164	0/1:9,21:30:99:0|1:938859_T_A:820,0,293	0/0:9,0:9:27:.:.:0,27,223	0/1:15,7:22:95:.:.:95,0,273	1/1:0,17:17:51:1|1:938859_T_A:742,51,0	0/0:17,0:17:25:.:.:0,25,386	0/0:23,0:23:66:.:.:0,66,582	0/1:10,11:21:99:.:.:193,0,170	1/1:1,30:31:47:1|1:938859_T_A:1168,47,0	0/0:29,0:29:81:.:.:0,81,744	0/1:10,12:22:99:.:.:211,0,126	1/1:0,17:17:51:.:.:378,51,0	1/1:0,13:13:39:.:.:295,39,0	0/0:14,0:14:39:.:.:0,39,585	0/0:20,0:20:57:.:.:0,57,855	0/1:17,13:30:99:0|1:938859_T_A:208,0,314	0/0:22,0:22:60:.:.:0,60,592	0/1:10,8:18:99:.:.:133,0,185	0/1:8,8:16:99:.:.:136,0,142	1/1:0,14:14:42:1|1:938859_T_A:599,42,0	0/0:22,0:22:63:.:.:0,63,945	0/0:20,0:20:57:.:.:0,57,855	0/1:16,6:22:73:0|1:938859_T_A:73,0,270	0/1:7,14:21:99:.:.:256,0,104	0/1:14,7:21:95:.:.:95,0,266	0/1:6,12:18:73:.:.:218,0,73	0/0:21,0:21:57:.:.:0,57,855	0/0:29,0:29:81:.:.:0,81,1215	0/1:18,9:27:99:.:.:123,0,284	0/1:8,8:16:99:.:.:132,0,123	0/1:6,11:17:35:.:.:204,0,35	0/1:10,10:20:99:.:.:170,0,176	1/1:0,19:19:60:1|1:938859_T_A:879,60,0	1/1:0,18:18:54:1|1:938859_T_A:810,54,0	0/0:32,0:32:74:.:.:0,74,776	0/0:20,0:20:60:.:.:0,60,492	1/1:0,24:24:72:.:.:539,72,0	0/1:10,14:24:99:.:.:246,0,155	0/1:10,6:16:93:.:.:93,0,164	0/1:15,5:20:57:.:.:57,0,296	0/1:11,8:19:99:.:.:124,0,203	0/1:9,8:17:99:.:.:135,0,136	0/0:26,0:26:75:.:.:0,75,1125	0/0:46,0:46:99:.:.:0,107,1222	1/1:3,34:37:41:.:.:706,41,0	0/0:5,0:5:0:.:.:0,0,77	0/0:30,0:30:87:.:.:0,87,1305	0/1:4,9:13:40:.:.:163,0,40	0/1:2,10:12:54:.:.:369,0,54	0/1:11,9:20:99:.:.:144,0,198	0/1:14,12:26:99:.:.:184,0,256	0/0:18,0:18:51:.:.:0,51,765	1/1:4,50:54:64:.:.:998,64,0	1/1:0,19:19:55:.:.:413,55,0	1/1:0,19:19:57:1|1:938859_T_A:831,57,0	0/0:34,0:34:76:.:.:0,76,820	0/0:25,0:25:72:.:.:0,72,1080	1/1:0,24:24:72:1|1:938859_T_A:968,72,0	1/1:2,23:25:27:.:.:484,27,0	0/1:7,12:19:99:.:.:215,0,110	0/1:8,11:19:99:.:.:183,0,132	0/1:18,5:23:40:.:.:40,0,371	0/0:19,0:19:51:.:.:0,51,765	0/0:26,0:26:72:.:.:0,72,665	0/1:20,8:28:99:.:.:102,0,367	0/1:7,12:19:99:.:.:220,0,103	0/1:9,15:24:99:.:.:271,0,128	1/1:0,20:20:60:1|1:938859_T_A:878,60,0	0/0:41,0:41:99:.:.:0,99,1006	0/1:9,6:15:92:.:.:92,0,170	1/1:0,23:23:69:.:.:531,69,0	0/0:13,0:13:33:.:.:0,33,495	0/0:16,0:16:48:.:.:0,48,393	0/0:21,0:21:60:.:.:0,60,536	1/1:0,15:15:45:.:.:339,45,0	0/1:14,10:24:99:.:.:159,0,258	0/0:25,0:25:72:.:.:0,72,1080	1/1:0,23:23:71:1|1:938859_T_A:1004,71,0	1/1:4,32:36:12:1|1:938859_T_A:618,12,0	0/1:10,7:17:99:.:.:108,0,174	0/0:9,0:9:0:.:.:0,0,130	1/1:0,16:16:48:1|1:938859_T_A:682,48,0	1/1:0,19:19:57:.:.:640,57,0	0/0:23,0:23:0:.:.:0,0,440	0/0:20,0:20:60:.:.:0,60,504	0/1:15,4:19:36:.:.:36,0,279	0/1:11,11:22:99:.:.:184,0,139	0/1:10,6:16:66:.:.:66,0,184	0/1:11,11:22:99:.:.:163,0,182	1/1:0,15:15:45:1|1:938859_T_A:662,45,0	1/1:0,19:19:55:.:.:407,55,0	1/1:0,16:16:47:1|1:938859_T_A:627,47,0	1/1:0,22:22:66:1|1:938859_T_A:930,66,0	0/1:8,11:19:99:.:.:172,0,105	0/1:10,10:20:99:.:.:169,0,156	0/1:9,12:21:99:.:.:207,0,148	0/1:10,7:17:99:.:.:109,0,164	1/1:2,24:26:35:.:.:503,35,0	1/1:0,11:11:33:.:.:250,33,0	1/1:0,16:16:48:.:.:361,48,0	0/1:3,14:17:19:.:.:266,0,19	0/1:5,16:21:34:.:.:294,0,34	0/1:9,14:23:99:.:.:236,0,128	0/1:10,16:26:99:.:.:280,0,150	0/1:18,4:22:27:.:.:27,0,305	1/1:0,25:25:75:1|1:938859_T_A:1050,75,0	0/1:9,9:18:99:.:.:148,0,139	1/1:0,11:11:33:1|1:938859_T_A:460,33,0	1/1:2,22:24:26:.:.:445,26,0	0/0:24,0:24:57:.:.:0,57,855	0/1:16,6:22:70:.:.:70,0,267	0/1:7,12:19:83:.:.:203,0,83	1/1:2,22:24:26:.:.:389,26,0	0/0:28,0:28:71:.:.:0,71,746	0/1:14,5:19:57:.:.:57,0,229	0/0:22,0:22:40:.:.:0,40,515	0/0:25,0:25:60:.:.:0,60,900	0/1:9,7:16:99:0|1:938859_T_A:112,0,144	0/0:14,0:14:42:.:.:0,42,346	0/0:27,0:27:78:.:.:0,78,1170	0/0:14,0:14:42:.:.:0,42,357	0/0:34,2:36:62:.:.:0,62,707	0/0:9,0:11:26:.:.:0,26,227	0/1:8,13:21:99:.:.:233,0,122	0/1:12,3:15:24:.:.:24,0,204	0/0:25,0:25:75:.:.:0,75,640	0/1:6,7:13:83:.:.:115,0,83	0/1:5,21:26:34:.:.:401,0,34	0/0:25,0:25:0:.:.:0,0,336	0/0:28,2:30:42:.:.:0,42,534	0/0:21,0:21:39:.:.:0,39,491	0/1:14,20:34:99:.:.:334,0,195	0/0:14,2:16:2:.:.:0,2,254	0/1:10,8:18:99:0|1:938859_T_A:112,0,157	1/1:0,29:29:88:1|1:938859_T_A:1159,88,0	0/1:12,9:21:99:.:.:122,0,205	0/0:16,0:16:0:.:.:0,0,155	1/1:1,29:30:64:.:.:586,64,0	0/1:19,13:32:99:.:.:196,0,314
superscaffold57A	938886	.	T	C	64527.3	.	ANN=C|intron_variant|MODIFIER|(sp)_putative_Mothers_against_decapentaplegic_homolog_6|CLUMAR_CG018147|transcript|CLUMAR_CG018147-RA|protein_coding|1/3|c.572-7859A>G||||||	GT:AD:DP:GQ:PGT:PID:PL	0/1:2,24:26:8:0|1:938873_A_G:886,0,8	0/1:7,19:26:99:0|1:938886_T_C:660,0,217	1/1:0,24:24:75:1|1:938873_A_G:1069,75,0	1/1:0,29:29:90:1|1:938873_A_G:1324,90,0	0/1:23,6:29:99:0|1:938886_T_C:162,0,866	0/1:30,3:33:26:0|1:938886_T_C:26,0,1126	0/0:35,0:35:99:.:.:0,102,1530	0/1:20,23:43:99:0|1:938859_T_A:814,0,673	0/1:19,7:26:99:0|1:938886_T_C:215,0,717	0/1:15,21:36:99:0|1:938886_T_C:769,0,569	0/0:44,0:44:99:.:.:0,104,1100	0/1:18,13:31:99:0|1:938886_T_C:426,0,714	0/0:23,0:23:69:.:.:0,69,569	0/0:25,0:25:72:.:.:0,72,643	0/0:19,0:19:54:.:.:0,54,810	0/0:20,0:20:14:.:.:0,14,419	0/0:14,0:14:42:.:.:0,42,346	0/0:28,0:28:81:.:.:0,81,744	0/1:15,14:29:99:0|1:938886_T_C:490,0,562	0/0:40,0:40:99:.:.:0,100,963	0/0:31,0:31:66:.:.:0,66,749	0/1:8,12:20:99:0|1:938886_T_C:388,0,299	0/0:27,0:27:59:.:.:0,59,662	0/0:36,0:36:99:.:.:0,108,890	0/1:27,5:32:99:0|1:938886_T_C:122,0,1007	0/1:16,15:31:99:0|1:938886_T_C:526,0,602	0/0:25,0:25:75:.:.:0,75,618	0/0:21,0:21:60:.:.:0,60,519	0/0:16,0:16:48:.:.:0,48,412	0/0:21,0:21:57:.:.:0,57,855	0/1:21,7:28:99:0|1:938886_T_C:210,0,860	0/1:1,5:6:26:0|1:938886_T_C:194,0,26	0/1:8,11:19:99:0|1:938886_T_C:408,0,287	0/0:18,0:18:29:.:.:0,29,409	1/1:1,17:18:11:1|1:938886_T_C:662,11,0	1/1:0,22:22:66:1|1:938873_A_G:990,66,0	0/1:11,7:18:99:0|1:938886_T_C:239,0,407	0/0:28,0:28:59:.:.:0,59,663	1/1:0,24:24:72:1|1:938886_T_C:1012,72,0	0/1:13,10:23:99:0|1:938886_T_C:345,0,490	0/0:17,0:17:51:.:.:0,51,438	0/0:13,0:13:39:.:.:0,39,321	1/1:0,16:16:48:1|1:938886_T_C:620,48,0	1/1:0,19:19:57:1|1:938886_T_C:797,57,0	0/1:11,15:26:99:0|1:938859_T_A:521,0,389	1/1:2,21:23:6:1|1:938873_A_G:878,6,0	0/1:9,12:21:99:0|1:938886_T_C:420,0,332	0/1:10,6:16:99:0|1:938886_T_C:197,0,407	0/0:12,0:12:30:.:.:0,30,450	1/1:0,25:25:75:1|1:938886_T_C:1036,75,0	1/1:0,18:18:54:1|1:938886_T_C:750,54,0	0/1:8,16:24:99:0|1:938859_T_A:594,0,264	0/1:14,9:23:99:0|1:938886_T_C:308,0,538	0/1:6,13:19:99:0|1:938886_T_C:486,0,202	0/1:10,8:18:99:0|1:938886_T_C:281,0,377	1/1:1,24:25:33:1|1:938886_T_C:945,33,0	1/1:0,30:30:95:1|1:938873_A_G:1299,95,0	0/1:13,17:30:99:0|1:938886_T_C:623,0,425	0/1:9,9:18:99:0|1:938886_T_C:319,0,278	0/1:10,7:17:99:0|1:938886_T_C:216,0,405	0/1:8,8:16:99:0|1:938886_T_C:298,0,294	0/0:24,0:24:72:.:.:0,72,593	0/0:17,0:17:45:.:.:0,45,675	1/1:1,26:27:13:1|1:938873_A_G:1094,13,0	1/1:0,23:23:69:1|1:938873_A_G:1015,69,0	0/0:27,0:27:69:.:.:0,69,1035	0/1:14,12:26:99:0|1:938886_T_C:418,0,470	0/1:6,13:19:99:0|1:938886_T_C:490,0,205	0/1:7,16:23:99:0|1:938886_T_C:589,0,236	0/1:9,12:21:99:0|1:938886_T_C:412,0,301	0/1:9,9:18:99:0|1:938886_T_C:316,0,322	1/1:0,26:26:78:1|1:938886_T_C:1064,78,0	0/1:5,42:47:69:0|1:938886_T_C:1602,0,69	0/0:38,2:40:37:0|1:938886_T_C:0,37,1529	1/1:0,4:4:12:1|1:938886_T_C:166,12,0	1/1:0,33:33:99:1|1:938886_T_C:1346,99,0	0/1:7,5:12:99:0|1:938886_T_C:170,0,264	0/1:10,2:12:54:0|1:938863_A_T:54,0,407	0/1:11,9:20:99:0|1:938886_T_C:300,0,414	0/1:12,20:32:99:0|1:938886_T_C:692,0,416	1/1:0,14:14:42:1|1:938886_T_C:591,42,0	0/1:47,4:51:18:0|1:938886_T_C:18,0,1792	0/0:20,0:20:57:.:.:0,57,855	0/0:18,0:18:51:.:.:0,51,765	1/1:0,31:31:99:1|1:938886_T_C:1402,102,0	1/1:0,22:22:67:1|1:938886_T_C:923,67,0	0/0:23,0:23:69:.:.:0,69,569	0/1:24,2:26:4:0|1:938886_T_C:4,0,961	0/1:10,9:19:99:0|1:938886_T_C:313,0,322	0/0:19,0:19:54:.:.:0,54,810	0/1:7,17:24:99:0|1:938886_T_C:644,0,224	1/1:0,25:25:75:1|1:938886_T_C:1027,75,0	1/1:0,23:23:69:1|1:938886_T_C:969,69,0	0/1:7,21:28:99:0|1:938886_T_C:796,0,199	0/1:12,6:18:99:0|1:938886_T_C:196,0,471	0/1:12,9:21:99:0|1:938886_T_C:264,0,464	0/0:22,0:22:60:.:.:0,60,900	0/1:16,24:40:99:0|1:938886_T_C:866,0,532	0/1:5,7:12:99:0|1:938886_T_C:259,0,179	0/0:24,0:24:54:.:.:0,54,810	0/0:15,0:15:0:.:.:0,0,279	1/1:0,19:19:57:1|1:938886_T_C:800,57,0	1/1:0,20:20:60:1|1:938886_T_C:837,60,0	0/0:13,0:13:30:.:.:0,30,450	0/1:12,15:27:99:0|1:938886_T_C:519,0,428	1/1:0,32:32:96:1|1:938886_T_C:1281,96,0	0/0:25,0:25:75:.:.:0,75,636	0/0:30,2:32:13:0|1:938859_T_A:0,13,1157	0/1:9,14:23:99:0|1:938886_T_C:509,0,297	1/1:0,9:9:27:1|1:938886_T_C:379,27,0	0/0:21,0:21:38:.:.:0,38,484	0/0:23,0:23:66:.:.:0,66,584	1/1:1,15:16:36:1|1:938873_A_G:705,36,0	1/1:0,24:24:72:1|1:938886_T_C:970,72,0	0/1:6,12:18:99:0|1:938886_T_C:442,0,202	0/0:22,0:22:40:.:.:0,40,506	0/1:6,9:15:99:0|1:938886_T_C:301,0,201	0/1:11,13:24:99:0|1:938886_T_C:421,0,379	0/0:18,0:18:54:.:.:0,54,442	0/0:22,0:22:63:.:.:0,63,945	0/0:20,0:20:57:.:.:0,57,855	0/0:27,0:27:81:.:.:0,81,693	0/1:7,9:16:99:0|1:938886_T_C:320,0,249	0/1:14,9:23:99:0|1:938886_T_C:302,0,518	0/0:32,0:32:70:.:.:0,70,768	0/0:19,0:19:11:.:.:0,11,388	0/0:19,2:21:6:0|1:938886_T_C:0,6,719	0/0:14,0:14:42:.:.:0,42,346	0/0:15,0:15:0:.:.:0,0,282	0/1:19,3:22:56:0|1:938886_T_C:56,0,740	0/1:19,5:24:99:0|1:938886_T_C:126,0,704	0/0:30,0:30:66:.:.:0,66,698	0/1:18,2:20:20:0|1:938886_T_C:20,0,684	0/1:11,11:22:99:0|1:938886_T_C:373,0,404	0/0:28,0:28:84:.:.:0,84,715	0/0:17,0:17:27:.:.:0,27,388	0/0:14,0:14:0:.:.:0,0,251	0/0:22,2:24:0:0|1:938886_T_C:0,0,853	1/1:0,15:15:48:1|1:938873_A_G:699,48,0	0/1:5,13:18:99:0|1:938886_T_C:454,0,159	0/1:21,2:23:10:0|1:938886_T_C:10,0,792	0/0:20,0:20:35:.:.:0,35,463	1/1:0,25:25:81:1|1:938873_A_G:1174,81,0	0/1:9,14:23:99:0|1:938886_T_C:486,0,282	1/1:1,15:16:5:1|1:938886_T_C:535,5,0	1/1:0,25:25:75:1|1:938886_T_C:1009,75,0	0/1:10,8:18:99:0|1:938859_T_A:266,0,369	1/1:0,15:15:45:1|1:938886_T_C:598,45,0	1/1:0,28:28:84:1|1:938886_T_C:1158,84,0	1/1:0,12:12:36:1|1:938886_T_C:447,36,0	1/1:1,35:36:77:1|1:938886_T_C:1396,77,0	1/1:0,13:13:39:1|1:938873_A_G:547,39,0	0/1:12,8:20:99:0|1:938886_T_C:272,0,448	0/1:3,13:16:78:0|1:938886_T_C:445,0,78	1/1:0,24:24:81:1|1:938873_A_G:1122,81,0	0/1:6,4:10:99:0|1:938886_T_C:133,0,224	0/1:20,5:25:99:0|1:938886_T_C:113,0,758	1/1:0,19:19:57:1|1:938873_A_G:819,57,0	0/1:2,26:28:1:0|1:938886_T_C:949,0,1	1/1:0,23:23:69:1|1:938873_A_G:1015,69,0	0/1:18,15:33:99:0|1:938886_T_C:520,0,696	0/1:2,14:16:37:0|1:938886_T_C:507,0,37	0/1:8,10:18:99:0|1:938859_T_A:354,0,288	0/0:26,0:26:78:.:.:0,78,666	0/1:8,15:23:99:0|1:938886_T_C:529,0,247	1/1:0,10:10:30:1|1:938873_A_G:408,30,0	0/0:28,0:28:59:.:.:0,59,668	0/1:12,13:25:99:0|1:938886_T_C:445,0,407
superscaffold57A	938887	.	A	T	64673.9	.	ANN=T|intron_variant|MODIFIER|(sp)_putative_Mothers_against_decapentaplegic_homolog_6|CLUMAR_CG018147|transcript|CLUMAR_CG018147-RA|protein_coding|1/3|c.572-7860T>A||||||	GT:AD:DP:GQ:PGT:PID:PL	0/1:2,24:26:8:0|1:938873_A_G:886,0,8	0/1:7,19:26:99:0|1:938886_T_C:660,0,217	1/1:0,25:25:75:1|1:938873_A_G:1069,75,0	1/1:0,29:29:87:1|1:938873_A_G:1300,87,0	0/1:23,6:29:99:0|1:938886_T_C:162,0,866	0/1:29,3:32:26:0|1:938886_T_C:26,0,1126	0/0:35,0:35:83:.:.:0,83,850	0/1:20,23:43:99:0|1:938859_T_A:814,0,673	0/1:19,7:26:99:0|1:938886_T_C:215,0,717	0/1:16,21:37:99:0|1:938886_T_C:769,0,569	0/0:44,0:44:99:.:.:0,104,1100	0/1:18,13:31:99:0|1:938886_T_C:426,0,714	0/0:24,0:24:72:.:.:0,72,624	0/0:25,0:25:72:.:.:0,72,643	0/0:19,0:19:51:.:.:0,51,765	0/0:20,0:20:38:.:.:0,38,473	0/0:14,0:14:42:.:.:0,42,346	0/0:28,0:28:81:.:.:0,81,744	0/1:15,14:29:99:0|1:938886_T_C:490,0,562	0/0:40,0:40:99:.:.:0,100,963	0/0:31,0:31:66:.:.:0,66,749	0/1:8,11:19:99:0|1:938886_T_C:388,0,299	0/0:27,0:27:81:.:.:0,81,699	0/0:36,0:36:99:.:.:0,108,890	0/1:26,5:31:99:0|1:938886_T_C:122,0,1007	0/1:16,15:31:99:0|1:938886_T_C:526,0,602	0/0:25,0:25:75:.:.:0,75,618	0/0:21,0:21:60:.:.:0,60,519	0/0:16,0:16:48:.:.:0,48,412	0/0:21,0:21:57:.:.:0,57,855	0/1:21,7:28:99:0|1:938886_T_C:210,0,860	0/1:1,5:6:26:0|1:938886_T_C:194,0,26	0/1:8,11:19:99:0|1:938886_T_C:408,0,287	0/0:18,0:18:27:.:.:0,27,408	1/1:1,17:18:11:1|1:938886_T_C:662,11,0	1/1:0,22:22:66:1|1:938873_A_G:990,66,0	0/1:11,7:18:99:0|1:938886_T_C:239,0,407	0/0:28,0:28:58:.:.:0,58,657	1/1:0,24:24:72:1|1:938886_T_C:1012,72,0	0/1:13,10:23:99:0|1:938886_T_C:345,0,490	0/0:17,0:17:51:.:.:0,51,438	0/0:13,0:13:39:.:.:0,39,321	1/1:0,16:16:48:1|1:938886_T_C:620,48,0	1/1:0,19:19:57:1|1:938886_T_C:797,57,0	0/1:11,14:25:99:0|1:938859_T_A:521,0,389	1/1:2,21:23:6:1|1:938873_A_G:878,6,0	0/1:9,12:21:99:0|1:938886_T_C:420,0,332	0/1:11,6:17:99:0|1:938886_T_C:197,0,407	0/0:12,0:12:30:.:.:0,30,450	1/1:0,25:25:75:1|1:938886_T_C:1036,75,0	1/1:0,18:18:54:1|1:938886_T_C:750,54,0	0/1:8,16:24:99:0|1:938859_T_A:594,0,264	0/1:14,9:23:99:0|1:938886_T_C:308,0,538	0/1:6,13:19:99:0|1:938886_T_C:486,0,202	0/1:10,8:18:99:0|1:938886_T_C:281,0,377	1/1:1,24:25:33:1|1:938886_T_C:945,33,0	1/1:0,32:32:95:1|1:938873_A_G:1299,95,0	0/1:13,17:30:99:0|1:938886_T_C:623,0,425	0/1:8,10:18:99:0|1:938886_T_C:319,0,278	0/1:11,7:18:99:0|1:938886_T_C:216,0,405	0/1:8,10:18:99:0|1:938886_T_C:298,0,294	0/0:24,0:24:63:.:.:0,63,945	0/0:17,0:17:45:.:.:0,45,675	1/1:1,25:26:13:1|1:938873_A_G:1094,13,0	1/1:0,23:23:69:1|1:938873_A_G:1015,69,0	0/0:27,0:27:56:.:.:0,56,644	0/1:13,12:25:99:0|1:938886_T_C:418,0,470	0/1:6,13:19:99:0|1:938886_T_C:490,0,205	0/1:7,16:23:99:0|1:938886_T_C:589,0,236	0/1:9,12:21:99:0|1:938886_T_C:412,0,301	0/1:9,9:18:99:0|1:938886_T_C:316,0,322	1/1:0,26:26:78:1|1:938886_T_C:1064,78,0	0/1:5,42:47:69:0|1:938886_T_C:1602,0,69	0/0:38,2:40:37:0|1:938886_T_C:0,37,1529	1/1:0,4:4:12:1|1:938886_T_C:166,12,0	1/1:0,33:33:99:1|1:938886_T_C:1346,99,0	0/1:7,5:12:99:0|1:938886_T_C:170,0,264	0/1:10,2:12:54:0|1:938863_A_T:54,0,407	0/1:11,9:20:99:0|1:938886_T_C:300,0,414	0/1:12,20:32:99:0|1:938886_T_C:692,0,416	1/1:0,14:14:42:1|1:938886_T_C:591,42,0	0/1:47,4:51:18:0|1:938886_T_C:18,0,1792	0/0:20,0:20:57:.:.:0,57,855	0/0:18,0:18:48:.:.:0,48,720	1/1:0,31:31:99:1|1:938886_T_C:1402,102,0	1/1:0,22:22:67:1|1:938886_T_C:923,67,0	0/1:6,14:20:93:.:.:291,0,93	0/1:24,2:26:4:0|1:938886_T_C:4,0,961	0/1:9,9:18:99:0|1:938886_T_C:313,0,322	0/0:19,0:19:54:.:.:0,54,810	0/1:7,17:24:99:0|1:938886_T_C:644,0,224	1/1:0,25:25:75:1|1:938886_T_C:1027,75,0	1/1:0,23:23:69:1|1:938886_T_C:969,69,0	0/1:7,21:28:99:0|1:938886_T_C:796,0,199	0/1:12,6:18:99:0|1:938886_T_C:196,0,471	0/1:12,9:21:99:0|1:938886_T_C:264,0,464	0/0:22,0:22:60:.:.:0,60,900	0/1:16,24:40:99:0|1:938886_T_C:866,0,532	0/1:5,7:12:99:0|1:938886_T_C:259,0,179	0/0:24,0:24:51:.:.:0,51,765	0/0:15,0:15:0:.:.:0,0,279	1/1:0,19:19:57:1|1:938886_T_C:800,57,0	1/1:0,20:20:60:1|1:938886_T_C:837,60,0	0/0:10,0:10:27:.:.:0,27,405	0/1:12,15:27:99:0|1:938886_T_C:519,0,428	1/1:0,31:31:96:1|1:938886_T_C:1281,96,0	0/0:25,0:25:75:.:.:0,75,636	0/0:30,2:32:13:0|1:938859_T_A:0,13,1157	0/1:9,14:23:99:0|1:938886_T_C:509,0,297	1/1:0,9:9:27:1|1:938886_T_C:379,27,0	0/0:21,0:21:36:.:.:0,36,499	0/0:23,0:23:66:.:.:0,66,584	1/1:1,15:16:30:1|1:938873_A_G:656,30,0	1/1:0,24:24:72:1|1:938886_T_C:970,72,0	0/1:6,12:18:99:0|1:938886_T_C:442,0,202	0/0:22,0:22:44:.:.:0,44,513	0/1:6,9:15:99:0|1:938886_T_C:301,0,201	0/1:11,13:24:99:0|1:938886_T_C:421,0,379	0/0:18,0:18:54:.:.:0,54,442	0/0:22,0:22:63:.:.:0,63,945	0/0:19,0:19:51:.:.:0,51,765	0/0:27,0:27:81:.:.:0,81,693	0/1:7,9:16:99:0|1:938886_T_C:320,0,249	0/1:14,9:23:99:0|1:938886_T_C:302,0,518	0/0:32,0:32:70:.:.:0,70,768	0/0:19,0:19:31:.:.:0,31,434	0/0:19,2:21:6:0|1:938886_T_C:0,6,719	0/0:14,0:14:42:.:.:0,42,346	0/0:15,0:15:0:.:.:0,0,282	0/1:19,3:22:56:0|1:938886_T_C:56,0,740	0/1:19,5:24:99:0|1:938886_T_C:126,0,704	0/0:30,0:30:66:.:.:0,66,698	0/1:18,2:20:20:0|1:938886_T_C:20,0,684	0/1:11,11:22:99:0|1:938886_T_C:373,0,404	0/0:28,0:28:84:.:.:0,84,715	0/0:17,0:17:25:.:.:0,25,378	0/0:14,0:14:0:.:.:0,0,251	0/0:22,2:24:0:0|1:938886_T_C:0,0,853	1/1:0,15:15:48:1|1:938873_A_G:699,48,0	0/1:5,13:18:99:0|1:938886_T_C:454,0,159	0/1:21,2:23:10:0|1:938886_T_C:10,0,792	0/0:20,0:20:34:.:.:0,34,456	1/1:0,25:25:75:1|1:938873_A_G:1125,75,0	0/1:10,14:24:99:0|1:938886_T_C:486,0,282	1/1:1,15:16:5:1|1:938886_T_C:535,5,0	1/1:0,25:25:75:1|1:938886_T_C:1009,75,0	0/1:10,8:18:99:0|1:938859_T_A:266,0,369	1/1:0,15:15:45:1|1:938886_T_C:598,45,0	1/1:0,28:28:84:1|1:938886_T_C:1158,84,0	1/1:0,12:12:36:1|1:938886_T_C:447,36,0	1/1:1,35:36:77:1|1:938886_T_C:1396,77,0	1/1:0,13:13:39:1|1:938873_A_G:547,39,0	0/1:12,8:20:99:0|1:938886_T_C:272,0,448	0/1:3,13:16:78:0|1:938886_T_C:445,0,78	1/1:0,24:24:78:1|1:938873_A_G:1098,78,0	0/1:6,4:10:99:0|1:938886_T_C:133,0,224	0/1:20,5:25:99:0|1:938886_T_C:113,0,758	1/1:0,19:19:57:1|1:938873_A_G:819,57,0	0/1:2,26:28:1:0|1:938886_T_C:949,0,1	1/1:0,23:23:69:1|1:938873_A_G:1015,69,0	0/1:19,15:34:99:0|1:938886_T_C:520,0,696	0/1:2,14:16:37:0|1:938886_T_C:507,0,37	0/1:8,10:18:99:0|1:938859_T_A:354,0,288	0/0:26,0:26:78:.:.:0,78,666	0/1:8,15:23:99:0|1:938886_T_C:529,0,247	1/1:0,10:10:30:1|1:938873_A_G:408,30,0	0/0:28,0:28:58:.:.:0,58,669	0/1:12,13:25:99:0|1:938886_T_C:445,0,407
superscaffold57A	976050	.	A	AGTTTAAC	22184.2	.	ANN=AGTTTAAC|intergenic_region|MODIFIER|(sp)_putative_Mothers_against_decapentaplegic_homolog_6-CLUMAR_CG018182|CLUMAR_CG018147-CLUMAR_CG018182|intergenic_region|CLUMAR_CG018147-CLUMAR_CG018182|||n.976050_976051insGTTTAAC||||||	GT:AD:DP:GQ:PGT:PID:PL	0/0:29,0:29:65:.:.:0,65,699	0/0:24,0:24:66:.:.:0,66,990	0/0:31,0:31:90:.:.:0,90,1350	0/0:18,0:18:54:.:.:0,54,440	0/0:28,0:28:42:.:.:0,42,631	0/1:12,12:24:99:0|1:976050_A_AGTTTAAC:439,0,1087	0/0:33,0:33:56:.:.:0,56,745	0/0:30,0:30:81:.:.:0,81,1215	0/0:24,0:24:72:.:.:0,72,590	0/0:19,0:19:54:.:.:0,54,810	0/0:33,0:33:99:.:.:0,99,816	0/0:31,0:31:81:.:.:0,81,1215	0/0:34,0:34:93:.:.:0,93,1395	0/0:16,0:16:48:.:.:0,48,396	0/0:21,0:21:60:.:.:0,60,516	0/0:20,0:20:60:.:.:0,60,495	0/0:23,0:23:60:.:.:0,60,900	0/0:31,0:31:87:.:.:0,87,1305	0/0:26,0:26:72:.:.:0,72,1080	0/0:16,0:16:48:.:.:0,48,396	0/0:17,0:17:51:.:.:0,51,420	0/0:8,0:8:24:.:.:0,24,198	0/0:16,0:16:45:.:.:0,45,675	0/0:17,0:17:51:.:.:0,51,417	0/0:35,0:35:99:.:.:0,99,1485	0/0:23,0:23:63:.:.:0,63,945	0/0:18,0:18:54:.:.:0,54,442	0/0:30,0:30:87:.:.:0,87,1305	0/0:7,0:7:18:.:.:0,18,270	0/0:33,0:33:84:.:.:0,84,1260	0/0:13,0:13:33:.:.:0,33,495	0/0:7,0:7:21:.:.:0,21,171	0/0:16,0:16:45:.:.:0,45,675	0/1:16,10:26:99:0|1:976050_A_AGTTTAAC:391,0,1590	0/0:16,0:16:42:.:.:0,42,630	0/0:12,0:12:36:.:.:0,36,297	0/1:12,2:14:48:0|1:976050_A_AGTTTAAC:48,0,1197	0/1:16,8:24:99:0|1:976050_A_AGTTTAAC:288,0,1262	0/0:27,0:27:72:.:.:0,72,1080	0/0:20,0:20:60:.:.:0,60,493	0/0:26,0:26:1:.:.:0,1,513	1/1:0,32:32:99:1|1:976050_A_AGTTTAAC:1485,99,0	0/0:20,0:20:48:.:.:0,48,720	0/0:29,0:29:81:.:.:0,81,1215	0/0:22,0:22:60:.:.:0,60,900	0/0:16,0:16:42:.:.:0,42,630	0/0:19,0:19:57:.:.:0,57,470	0/0:25,0:25:72:.:.:0,72,617	1/1:0,21:21:66:1|1:976050_A_AGTTTAAC:990,66,0	0/0:20,0:20:37:.:.:0,37,466	0/0:17,0:17:48:.:.:0,48,720	0/0:19,0:19:54:.:.:0,54,810	0/0:21,0:21:63:.:.:0,63,519	1/1:0,12:12:42:1|1:976050_A_AGTTTAAC:630,42,0	0/1:6,10:16:99:0|1:976050_A_AGTTTAAC:378,0,536	0/0:13,0:13:39:.:.:0,39,321	0/0:17,0:17:48:.:.:0,48,720	0/0:21,0:21:60:.:.:0,60,900	0/0:9,0:9:27:.:.:0,27,218	0/0:18,0:18:51:.:.:0,51,765	0/0:16,0:16:42:.:.:0,42,630	0/1:8,7:15:99:0|1:976050_A_AGTTTAAC:270,0,767	0/1:20,9:29:99:0|1:976050_A_AGTTTAAC:304,0,1788	0/0:24,0:24:72:.:.:0,72,593	0/0:34,0:34:99:.:.:0,99,864	0/1:13,10:23:99:0|1:976050_A_AGTTTAAC:487,0,1036	0/0:23,0:23:60:.:.:0,60,900	0/0:18,0:18:51:.:.:0,51,765	0/0:27,0:27:81:.:.:0,81,662	0/1:12,10:22:99:0|1:976050_A_AGTTTAAC:426,0,1080	1/1:0,26:26:84:1|1:976050_A_AGTTTAAC:1259,84,0	0/0:22,0:22:66:.:.:0,66,570	0/0:43,0:43:99:.:.:0,102,1099	0/1:12,13:25:99:0|1:976050_A_AGTTTAAC:510,0,952	0/1:5,6:11:99:0|1:976050_A_AGTTTAAC:307,0,412	0/0:23,0:23:63:.:.:0,63,945	0/0:10,0:10:30:.:.:0,30,251	0/1:20,6:26:99:0|1:976050_A_AGTTTAAC:192,0,1840	0/0:33,0:33:96:.:.:0,96,1440	0/0:17,0:17:48:.:.:0,48,720	0/0:9,0:9:27:.:.:0,27,223	0/0:31,0:31:87:.:.:0,87,1305	0/0:18,0:18:48:.:.:0,48,720	1/1:0,14:14:51:1|1:976050_A_AGTTTAAC:725,51,0	0/0:39,0:39:99:.:.:0,100,957	0/0:23,0:23:60:.:.:0,60,900	0/1:23,16:39:99:0|1:976050_A_AGTTTAAC:603,0,1896	0/1:8,10:18:99:0|1:976050_A_AGTTTAAC:396,0,800	0/0:16,0:16:48:.:.:0,48,385	0/0:40,0:40:97:.:.:0,97,977	0/0:19,0:19:57:.:.:0,57,468	0/0:35,0:35:99:.:.:0,99,1485	0/0:21,0:21:63:.:.:0,63,519	0/0:18,0:18:54:.:.:0,54,469	0/0:16,0:16:48:.:.:0,48,396	0/0:14,0:14:0:.:.:0,0,243	1/1:0,27:27:87:1|1:976050_A_AGTTTAAC:1247,87,0	0/0:22,0:22:63:.:.:0,63,945	0/0:21,0:21:60:.:.:0,60,900	0/1:3,3:6:99:0|1:976050_A_AGTTTAAC:157,0,278	0/0:12,0:12:27:.:.:0,27,405	0/0:17,0:17:51:.:.:0,51,420	0/0:20,0:20:54:.:.:0,54,810	0/1:2,12:14:99:0|1:976050_A_AGTTTAAC:467,0,176	0/1:4,10:14:99:0|1:976050_A_AGTTTAAC:411,0,295	0/0:22,0:22:60:.:.:0,60,541	0/0:31,0:31:90:.:.:0,90,1350	0/0:28,0:28:78:.:.:0,78,1170	0/0:10,0:10:27:.:.:0,27,405	0/0:18,0:18:54:.:.:0,54,445	0/1:11,5:16:99:0|1:976050_A_AGTTTAAC:219,0,996	0/0:28,0:28:31:.:.:0,31,617	0/0:33,0:33:99:.:.:0,99,838	0/0:17,0:17:51:.:.:0,51,412	0/0:14,0:14:42:.:.:0,42,346	0/0:22,0:22:54:.:.:0,54,810	0/0:16,0:16:42:.:.:0,42,630	0/1:8,5:13:99:0|1:976050_A_AGTTTAAC:186,0,690	0/1:9,6:15:99:0|1:976050_A_AGTTTAAC:225,0,360	0/1:4,7:11:99:0|1:976050_A_AGTTTAAC:282,0,263	0/1:6,15:21:99:0|1:976050_A_AGTTTAAC:612,0,493	1/1:0,13:13:42:1|1:976050_A_AGTTTAAC:606,42,0	1/1:1,23:24:9:1|1:976050_A_AGTTTAAC:972,9,0	0/1:12,9:21:99:0|1:976050_A_AGTTTAAC:401,0,1011	0/1:12,12:24:99:0|1:976050_A_AGTTTAAC:468,0,485	0/1:14,13:27:99:0|1:976050_A_AGTTTAAC:625,0,540	1/1:0,15:15:54:1|1:976050_A_AGTTTAAC:809,54,0	0/1:9,6:15:99:0|1:976050_A_AGTTTAAC:225,0,676	1/1:0,15:15:48:1|1:976050_A_AGTTTAAC:716,48,0	0/1:6,13:19:99:0|1:976050_A_AGTTTAAC:528,0,378	0/1:13,5:18:99:0|1:976050_A_AGTTTAAC:213,0,1287	0/0:33,0:33:73:.:.:0,73,788	0/0:19,0:19:31:.:.:0,31,438	0/1:23,2:25:15:0|1:976050_A_AGTTTAAC:15,0,1251	1/1:0,18:18:66:1|1:976050_A_AGTTTAAC:986,66,0	0/1:20,2:22:24:0|1:976050_A_AGTTTAAC:24,0,834	0/1:7,3:10:99:0|1:976050_A_AGTTTAAC:105,0,729	0/1:10,14:24:99:0|1:976050_A_AGTTTAAC:641,0,938	0/1:8,6:14:99:0|1:976050_A_AGTTTAAC:228,0,694	0/0:26,0:26:69:.:.:0,69,1035	0/1:8,9:17:99:0|1:976050_A_AGTTTAAC:354,0,813	0/0:26,0:26:75:.:.:0,75,1125	0/0:22,0:22:43:.:.:0,43,518	0/0:14,0:14:36:.:.:0,36,540	0/0:22,0:22:63:.:.:0,63,536	0/0:17,0:17:51:.:.:0,51,420	0/0:13,0:13:33:.:.:0,33,495	0/0:19,0:19:57:.:.:0,57,486	0/0:28,0:28:75:.:.:0,75,1125	0/0:11,0:11:33:.:.:0,33,272	0/0:21,0:21:54:.:.:0,54,810	0/0:18,0:18:54:.:.:0,54,462	0/0:12,0:12:33:.:.:0,33,495	0/0:15,0:15:45:.:.:0,45,371	0/0:20,0:20:60:.:.:0,60,490	0/0:30,0:30:64:.:.:0,64,691	0/0:29,0:29:74:.:.:0,74,772	0/0:19,0:19:54:.:.:0,54,810	0/0:33,0:33:90:.:.:0,90,1350	0/0:27,0:27:81:.:.:0,81,669	0/0:21,0:21:63:.:.:0,63,516	0/0:29,0:29:84:.:.:0,84,1260	0/0:17,0:17:51:.:.:0,51,414	0/0:19,0:19:42:.:.:0,42,630	0/0:17,0:17:29:.:.:0,29,390	0/0:19,0:19:32:.:.:0,32,438	0/1:6,15:21:99:0|1:976050_A_AGTTTAAC:612,0,565	0/1:13,8:21:99:0|1:976050_A_AGTTTAAC:297,0,1030
superscaffold57A	976053	.	T	A	21601.0	.	ANN=A|intergenic_region|MODIFIER|(sp)_putative_Mothers_against_decapentaplegic_homolog_6-CLUMAR_CG018182|CLUMAR_CG018147-CLUMAR_CG018182|intergenic_region|CLUMAR_CG018147-CLUMAR_CG018182|||n.976053T>A||||||	GT:AD:DP:GQ:PGT:PID:PL	0/0:29,0:29:81:.:.:0,81,718	0/0:25,0:25:69:.:.:0,69,1035	0/0:33,0:33:76:.:.:0,76,765	0/0:20,0:20:39:.:.:0,39,460	0/0:27,0:27:36:.:.:0,36,584	0/1:12,10:22:99:0|1:976050_A_AGTTTAAC:384,0,1092	0/0:32,0:32:90:.:.:0,90,1350	0/0:30,0:30:78:.:.:0,78,1170	0/0:24,0:24:72:.:.:0,72,590	0/0:19,0:19:54:.:.:0,54,810	0/0:34,0:34:96:.:.:0,96,1440	0/0:31,0:31:81:.:.:0,81,1215	0/0:34,0:34:79:.:.:0,79,832	0/0:18,0:18:54:.:.:0,54,445	0/0:21,0:21:60:.:.:0,60,516	0/0:20,0:20:60:.:.:0,60,495	0/0:23,0:23:60:.:.:0,60,900	0/0:31,0:31:87:.:.:0,87,1305	0/0:27,0:27:54:.:.:0,54,669	0/0:16,0:16:48:.:.:0,48,396	0/0:18,0:18:51:.:.:0,51,765	0/0:8,0:8:24:.:.:0,24,198	0/0:16,0:16:45:.:.:0,45,675	0/0:17,0:17:51:.:.:0,51,417	0/0:35,0:35:81:.:.:0,81,814	0/0:23,0:23:63:.:.:0,63,945	0/0:18,0:18:54:.:.:0,54,442	0/0:30,0:30:68:.:.:0,68,750	0/0:7,0:7:18:.:.:0,18,270	0/0:33,0:33:84:.:.:0,84,1260	0/0:13,0:13:33:.:.:0,33,495	0/0:7,0:7:21:.:.:0,21,171	0/0:16,0:16:48:.:.:0,48,413	0/1:16,10:26:99:0|1:976050_A_AGTTTAAC:352,0,1596	0/0:15,0:15:42:.:.:0,42,630	0/0:12,0:12:36:.:.:0,36,297	0/1:12,2:14:48:0|1:976050_A_AGTTTAAC:48,0,1197	0/1:16,9:25:99:0|1:976050_A_AGTTTAAC:310,0,1259	0/0:27,0:27:72:.:.:0,72,1080	0/0:21,0:21:63:.:.:0,63,518	0/0:25,0:25:0:.:.:0,0,483	1/1:0,33:33:99:1|1:976050_A_AGTTTAAC:1485,99,0	0/0:19,0:19:51:.:.:0,51,765	0/0:29,0:29:61:.:.:0,61,714	0/0:22,0:22:60:.:.:0,60,900	0/0:15,0:15:0:.:.:0,0,213	0/0:19,0:19:57:.:.:0,57,470	0/0:25,0:25:72:.:.:0,72,617	1/1:0,22:22:66:1|1:976050_A_AGTTTAAC:990,66,0	0/0:20,0:20:34:.:.:0,34,464	0/0:17,0:17:48:.:.:0,48,720	0/0:19,0:19:54:.:.:0,54,810	0/0:25,0:25:69:.:.:0,69,1035	1/1:0,13:13:39:1|1:976050_A_AGTTTAAC:585,39,0	0/1:6,9:15:99:0|1:976050_A_AGTTTAAC:360,0,539	0/0:14,0:14:42:.:.:0,42,346	0/0:17,0:17:28:.:.:0,28,392	0/0:21,0:21:60:.:.:0,60,900	0/0:9,0:9:27:.:.:0,27,218	0/0:18,0:18:31:.:.:0,31,428	0/0:15,0:15:45:.:.:0,45,370	0/1:8,7:15:99:0|1:976050_A_AGTTTAAC:270,0,767	0/1:19,8:27:99:0|1:976050_A_AGTTTAAC:276,0,1791	0/0:23,0:23:63:.:.:0,63,945	0/0:34,0:34:99:.:.:0,99,864	0/1:12,12:24:99:0|1:976050_A_AGTTTAAC:446,0,1039	0/0:23,0:23:60:.:.:0,60,900	0/0:18,0:18:51:.:.:0,51,765	0/0:27,0:27:81:.:.:0,81,662	0/1:12,11:23:99:0|1:976050_A_AGTTTAAC:426,0,1080	1/1:0,28:28:84:1|1:976050_A_AGTTTAAC:1259,84,0	0/0:22,0:22:66:.:.:0,66,570	0/0:43,0:43:99:.:.:0,102,1099	0/1:10,12:22:99:0|1:976050_A_AGTTTAAC:510,0,952	0/1:4,7:11:99:0|1:976050_A_AGTTTAAC:279,0,415	0/0:23,0:23:63:.:.:0,63,945	0/0:10,0:10:30:.:.:0,30,251	0/1:19,6:25:99:0|1:976050_A_AGTTTAAC:192,0,1840	0/0:33,0:33:96:.:.:0,96,1440	0/0:17,0:17:45:.:.:0,45,675	0/0:9,0:9:27:.:.:0,27,223	0/0:31,0:31:87:.:.:0,87,1305	0/0:18,0:18:48:.:.:0,48,720	1/1:0,17:17:51:1|1:976050_A_AGTTTAAC:725,51,0	0/0:36,0:36:99:.:.:0,102,890	0/0:23,0:23:60:.:.:0,60,900	0/1:22,16:38:99:0|1:976050_A_AGTTTAAC:603,0,1896	0/1:8,8:16:99:0|1:976050_A_AGTTTAAC:396,0,800	0/0:16,0:16:48:.:.:0,48,385	0/0:38,0:38:99:.:.:0,111,1665	0/0:19,0:19:57:.:.:0,57,468	0/0:34,0:34:90:.:.:0,90,1350	0/0:21,0:21:63:.:.:0,63,519	0/0:18,0:18:54:.:.:0,54,469	0/0:18,0:18:54:.:.:0,54,442	0/0:14,0:14:0:.:.:0,0,254	1/1:0,25:25:78:1|1:976050_A_AGTTTAAC:1166,78,0	0/0:22,0:22:63:.:.:0,63,945	0/0:21,0:21:54:.:.:0,54,810	0/1:3,4:7:99:0|1:976050_A_AGTTTAAC:157,0,278	0/0:11,0:11:27:.:.:0,27,405	0/0:17,0:17:51:.:.:0,51,420	0/0:22,0:22:60:.:.:0,60,900	0/1:2,11:13:99:0|1:976050_A_AGTTTAAC:456,0,179	0/1:4,10:14:99:0|1:976050_A_AGTTTAAC:388,0,301	0/0:22,0:22:60:.:.:0,60,541	0/0:31,0:31:87:.:.:0,87,1305	0/0:28,0:28:81:.:.:0,81,1215	0/0:11,0:11:30:.:.:0,30,450	0/0:18,0:18:54:.:.:0,54,445	0/1:11,6:17:99:0|1:976050_A_AGTTTAAC:219,0,996	0/0:28,0:28:32:.:.:0,32,625	0/0:33,0:33:99:.:.:0,99,838	0/0:17,0:17:51:.:.:0,51,412	0/0:14,0:14:42:.:.:0,42,346	0/0:18,0:18:51:.:.:0,51,765	0/0:16,0:16:42:.:.:0,42,630	0/1:8,5:13:99:0|1:976050_A_AGTTTAAC:186,0,690	0/1:9,6:15:99:0|1:976050_A_AGTTTAAC:225,0,360	0/1:4,7:11:99:0|1:976050_A_AGTTTAAC:282,0,263	0/1:5,15:20:99:0|1:976050_A_AGTTTAAC:612,0,493	1/1:0,11:11:39:1|1:976050_A_AGTTTAAC:585,39,0	1/1:1,23:24:9:1|1:976050_A_AGTTTAAC:972,9,0	0/1:12,11:23:99:0|1:976050_A_AGTTTAAC:401,0,1011	0/1:11,12:23:99:0|1:976050_A_AGTTTAAC:468,0,485	0/1:14,14:28:99:0|1:976050_A_AGTTTAAC:584,0,543	1/1:0,16:16:48:1|1:976050_A_AGTTTAAC:720,48,0	0/1:7,6:13:99:0|1:976050_A_AGTTTAAC:225,0,676	1/1:0,15:15:45:1|1:976050_A_AGTTTAAC:674,45,0	0/1:7,13:20:99:0|1:976050_A_AGTTTAAC:525,0,397	0/1:13,6:19:99:0|1:976050_A_AGTTTAAC:213,0,1287	0/0:33,0:33:73:.:.:0,73,791	0/0:19,0:19:31:.:.:0,31,428	0/1:23,2:25:9:0|1:976050_A_AGTTTAAC:9,0,1294	1/1:0,22:22:66:1|1:976050_A_AGTTTAAC:987,66,0	0/1:20,2:22:21:0|1:976050_A_AGTTTAAC:21,0,854	0/1:7,3:10:99:0|1:976050_A_AGTTTAAC:105,0,729	0/1:10,16:26:99:0|1:976050_A_AGTTTAAC:642,0,938	0/1:8,5:13:99:0|1:976050_A_AGTTTAAC:228,0,694	0/0:26,0:26:72:.:.:0,72,1080	0/1:8,8:16:99:0|1:976050_A_AGTTTAAC:312,0,816	0/0:26,0:26:75:.:.:0,75,1125	0/0:22,0:22:43:.:.:0,43,511	0/0:14,0:14:39:.:.:0,39,585	0/0:22,0:22:63:.:.:0,63,536	0/0:17,0:17:51:.:.:0,51,420	0/0:13,0:13:36:.:.:0,36,540	0/0:19,0:19:57:.:.:0,57,486	0/0:28,0:28:75:.:.:0,75,1125	0/0:11,0:11:33:.:.:0,33,272	0/0:21,0:21:54:.:.:0,54,810	0/0:18,0:18:54:.:.:0,54,462	0/0:12,0:12:33:.:.:0,33,495	0/0:15,0:15:45:.:.:0,45,383	0/0:21,0:21:38:.:.:0,38,493	0/0:30,0:30:64:.:.:0,64,686	0/0:29,0:29:74:.:.:0,74,772	0/0:19,0:19:54:.:.:0,54,810	0/0:33,0:33:50:.:.:0,50,742	0/0:27,0:27:81:.:.:0,81,669	0/0:21,0:21:63:.:.:0,63,516	0/0:29,0:29:84:.:.:0,84,1260	0/0:17,0:17:51:.:.:0,51,414	0/0:19,0:19:45:.:.:0,45,675	0/0:16,0:16:42:.:.:0,42,630	0/0:19,0:19:13:.:.:0,13,400	0/1:7,15:22:99:0|1:976050_A_AGTTTAAC:609,0,584	0/1:13,8:21:99:0|1:976050_A_AGTTTAAC:297,0,1030
superscaffold57A	1017433	.	G	C	2712.99	.	ANN=C|missense_variant|MODERATE|CLUMAR_CG023748|CLUMAR_CG023748|transcript|CLUMAR_CG023748-RA|protein_coding|3/6|c.638G>C|p.Gly213Ala|665/2281|638/2070|213/689||	GT:AD:DP:GQ:PGT:PID:PL	0/0:11,0:11:30:.:.:0,30,450	0/0:20,0:20:37:.:.:0,37,444	0/0:17,0:17:4:.:.:0,4,323	0/0:21,0:21:63:.:.:0,63,511	0/0:12,0:12:36:.:.:0,36,285	0/1:10,4:14:56:.:.:56,0,188	0/1:6,5:11:75:.:.:75,0,114	0/1:6,7:13:99:.:.:133,0,108	0/0:27,0:27:60:.:.:0,60,900	0/0:30,0:30:87:.:.:0,87,1305	0/0:21,0:21:60:.:.:0,60,900	0/0:18,0:18:54:.:.:0,54,438	0/0:25,0:25:75:.:.:0,75,616	0/0:21,0:21:57:.:.:0,57,855	0/0:10,0:10:24:.:.:0,24,360	0/0:18,0:18:28:.:.:0,28,395	0/0:19,0:19:48:.:.:0,48,720	0/0:17,0:17:48:.:.:0,48,720	0/0:19,0:19:57:.:.:0,57,468	0/0:25,0:25:72:.:.:0,72,618	0/0:21,0:21:51:.:.:0,51,765	0/0:20,0:20:60:.:.:0,60,520	0/0:26,0:26:69:.:.:0,69,1035	0/0:16,0:16:42:.:.:0,42,630	0/0:16,0:16:39:.:.:0,39,585	0/0:18,0:18:54:.:.:0,54,445	0/0:38,0:38:99:.:.:0,99,940	0/0:34,0:34:99:.:.:0,99,901	0/0:19,0:19:57:.:.:0,57,470	0/0:29,0:29:84:.:.:0,84,732	0/0:15,0:15:42:.:.:0,42,630	0/0:5,0:5:0:.:.:0,0,73	0/0:17,0:17:29:.:.:0,29,374	0/0:15,0:15:42:.:.:0,42,630	0/0:20,0:20:57:.:.:0,57,855	0/0:15,0:15:36:.:.:0,36,540	0/1:3,7:10:44:.:.:136,0,44	0/1:10,5:15:78:.:.:78,0,197	0/0:16,0:16:25:.:.:0,25,348	0/0:15,0:15:45:.:.:0,45,369	0/0:16,0:16:48:.:.:0,48,391	0/0:15,0:15:45:.:.:0,45,368	0/0:14,0:14:20:.:.:0,20,301	0/0:24,0:24:60:.:.:0,60,900	0/1:8,13:21:99:.:.:257,0,133	0/0:18,0:18:51:.:.:0,51,765	0/0:10,0:10:27:.:.:0,27,405	0/0:16,0:16:39:.:.:0,39,585	0/0:7,0:7:21:.:.:0,21,173	0/0:20,0:20:54:.:.:0,54,810	0/0:21,0:21:57:.:.:0,57,855	0/1:9,6:15:99:.:.:103,0,176	0/0:30,0:30:81:.:.:0,81,1215	0/0:9,0:9:27:.:.:0,27,220	0/0:19,0:19:54:.:.:0,54,810	0/0:21,0:21:37:.:.:0,37,463	0/0:11,0:11:27:.:.:0,27,405	0/1:11,3:14:29:.:.:29,0,222	0/0:15,0:15:45:.:.:0,45,362	0/0:21,0:21:60:.:.:0,60,515	0/0:8,0:8:24:.:.:0,24,198	0/0:14,0:14:39:.:.:0,39,585	0/0:18,0:18:51:.:.:0,51,765	0/0:14,0:14:39:.:.:0,39,585	0/0:23,0:23:47:.:.:0,47,519	0/1:7,6:13:99:.:.:108,0,128	0/0:13,0:13:36:.:.:0,36,540	0/0:15,0:15:23:.:.:0,23,332	0/0:15,0:15:42:.:.:0,42,630	0/0:12,0:12:30:.:.:0,30,450	0/0:10,0:10:27:.:.:0,27,405	0/0:16,0:16:45:.:.:0,45,675	1/1:0,17:17:51:1|1:1017433_G_C:755,51,0	0/0:20,0:20:60:.:.:0,60,495	0/0:8,0:8:18:.:.:0,18,270	0/0:27,0:27:81:.:.:0,81,670	0/0:31,0:31:90:.:.:0,90,762	0/0:16,0:16:45:.:.:0,45,675	0/0:29,0:29:87:.:.:0,87,714	0/0:21,0:21:48:.:.:0,48,720	0/0:10,0:10:30:.:.:0,30,247	0/1:5,17:22:57:.:.:347,0,57	0/1:3,13:16:26:.:.:257,0,26	0/0:11,0:11:7:.:.:0,7,218	0/0:19,0:19:35:.:.:0,35,427	0/0:25,0:25:75:.:.:0,75,618	0/0:8,0:8:18:.:.:0,18,270	0/0:12,0:12:14:.:.:0,14,247	0/0:20,0:20:38:.:.:0,38,443	0/0:14,0:14:16:.:.:0,16,296	0/1:4,6:10:54:.:.:118,0,54	0/0:7,0:7:15:.:.:0,15,225	0/0:21,0:21:60:.:.:0,60,516	0/0:19,0:19:57:.:.:0,57,470	0/0:12,0:12:36:.:.:0,36,297	0/0:15,0:15:36:.:.:0,36,540	0/0:16,0:16:25:.:.:0,25,349	0/0:30,0:30:63:.:.:0,63,686	0/0:14,0:14:39:.:.:0,39,585	0/0:23,0:23:66:.:.:0,66,990	0/1:5,4:9:75:.:.:75,0,81	0/0:10,0:10:30:.:.:0,30,247	0/0:17,0:17:51:.:.:0,51,417	0/0:15,0:15:45:.:.:0,45,371	0/0:24,0:24:72:.:.:0,72,593	0/0:25,0:25:52:.:.:0,52,568	0/0:19,0:19:42:.:.:0,42,630	0/0:10,0:10:24:.:.:0,24,360	0/0:8,0:8:18:.:.:0,18,270	0/0:17,0:17:48:.:.:0,48,720	0/0:28,0:28:61:.:.:0,61,635	0/0:23,0:23:66:.:.:0,66,602	0/0:12,0:12:33:.:.:0,33,495	0/0:26,0:26:66:.:.:0,66,990	0/0:14,0:14:42:.:.:0,42,346	0/1:8,7:15:99:.:.:113,0,132	0/0:11,0:11:30:.:.:0,30,450	0/0:13,0:13:39:.:.:0,39,318	0/0:9,0:9:21:.:.:0,21,315	0/0:11,0:11:33:.:.:0,33,269	0/0:23,0:23:66:.:.:0,66,990	0/0:29,0:29:78:.:.:0,78,1170	0/0:20,0:20:57:.:.:0,57,855	0/0:21,0:21:57:.:.:0,57,855	0/0:15,0:15:45:.:.:0,45,386	0/0:13,0:13:30:.:.:0,30,450	0/0:25,0:25:72:.:.:0,72,1080	0/0:14,0:14:39:.:.:0,39,585	0/0:19,0:19:54:.:.:0,54,810	0/0:10,0:10:30:.:.:0,30,244	0/0:19,0:19:57:.:.:0,57,479	0/0:16,0:16:39:.:.:0,39,585	0/0:22,0:22:63:.:.:0,63,561	0/0:18,0:18:54:.:.:0,54,443	0/0:24,0:24:69:.:.:0,69,1035	0/0:22,0:22:57:.:.:0,57,855	0/0:16,0:16:45:.:.:0,45,675	0/0:21,0:21:51:.:.:0,51,765	0/0:10,0:10:27:.:.:0,27,405	0/0:17,0:17:48:.:.:0,48,720	0/0:13,0:13:36:.:.:0,36,540	0/1:4,16:20:38:.:.:331,0,38	0/0:16,0:16:24:.:.:0,24,347	0/0:19,0:19:51:.:.:0,51,765	0/0:28,0:28:81:.:.:0,81,1215	0/0:14,0:14:27:.:.:0,27,405	0/0:14,0:14:19:.:.:0,19,301	0/0:16,0:16:42:.:.:0,42,630	0/0:30,0:30:72:.:.:0,72,1080	0/0:16,0:16:22:.:.:0,22,342	0/0:17,0:17:42:.:.:0,42,630	0/0:32,0:32:90:.:.:0,90,1350	0/0:13,0:13:36:.:.:0,36,540	0/0:20,0:20:60:.:.:0,60,492	0/0:20,0:20:57:.:.:0,57,855	0/0:22,0:22:63:.:.:0,63,945	0/0:14,0:14:42:.:.:0,42,345	0/0:12,0:12:27:.:.:0,27,405	0/0:20,0:20:60:.:.:0,60,494	0/0:22,0:22:60:.:.:0,60,900	0/0:15,0:15:39:.:.:0,39,585	0/0:24,0:24:72:.:.:0,72,593	0/0:25,0:25:72:.:.:0,72,1080	0/0:26,0:26:69:.:.:0,69,1035	0/0:15,0:15:42:.:.:0,42,630	0/0:25,0:25:63:.:.:0,63,945	0/0:20,0:20:57:.:.:0,57,855	0/0:11,0:11:27:.:.:0,27,405
superscaffold57A	1021027	.	T	C	26030.5	.	ANN=C|intergenic_region|MODIFIER|CLUMAR_CG023748-CLUMAR_CG023749|CLUMAR_CG023748-CLUMAR_CG023749|intergenic_region|CLUMAR_CG023748-CLUMAR_CG023749|||n.1021027T>C||||||	GT:AD:DP:GQ:PGT:PID:PL	0/1:8,8:16:99:.:.:156,0,158	0/1:13,8:21:99:.:.:135,0,272	0/1:1,7:8:2:.:.:149,0,2	1/1:0,17:17:51:.:.:428,51,0	0/0:15,0:15:42:.:.:0,42,630	0/0:17,0:17:48:.:.:0,48,720	0/0:19,0:19:57:.:.:0,57,466	0/0:30,0:30:84:.:.:0,84,1260	0/0:23,0:23:60:.:.:0,60,900	0/1:7,15:22:99:.:.:314,0,121	1/1:0,21:21:63:.:.:527,63,0	0/1:15,16:31:99:.:.:307,0,297	0/1:11,15:26:99:.:.:301,0,210	1/1:1,27:28:57:.:.:843,57,0	0/1:10,16:26:99:.:.:325,0,189	0/0:18,0:18:54:.:.:0,54,442	0/1:12,14:26:99:.:.:267,0,226	0/1:15,8:23:99:.:.:134,0,323	0/0:38,0:38:99:.:.:0,108,963	1/1:0,26:26:78:.:.:649,78,0	1/1:2,25:27:27:.:.:571,27,0	0/1:13,6:19:97:.:.:97,0,291	1/1:0,19:19:57:.:.:470,57,0	1/1:0,28:28:84:.:.:687,84,0	0/1:6,14:20:99:.:.:292,0,100	1/1:0,29:29:87:.:.:730,87,0	1/1:0,29:29:87:.:.:730,87,0	1/1:1,22:23:42:.:.:538,42,0	0/1:16,10:26:99:.:.:169,0,334	0/1:13,10:23:99:.:.:182,0,276	0/1:16,7:23:99:.:.:111,0,354	1/1:0,7:7:21:.:.:173,21,0	0/0:19,0:19:57:.:.:0,57,467	0/0:24,0:24:72:.:.:0,72,592	0/1:10,8:18:99:.:.:150,0,203	0/1:6,12:18:99:.:.:240,0,100	0/0:18,0:18:28:.:.:0,28,429	0/0:8,0:8:21:.:.:0,21,315	0/1:10,20:30:99:.:.:404,0,163	0/1:6,14:20:95:.:.:274,0,95	0/0:18,0:18:54:.:.:0,54,445	0/0:20,0:20:57:.:.:0,57,855	0/1:4,8:12:69:.:.:162,0,69	0/1:8,10:18:99:.:.:178,0,158	0/0:16,0:16:45:.:.:0,45,675	0/1:4,10:14:51:.:.:215,0,51	1/1:0,16:16:48:.:.:396,48,0	0/0:14,0:14:42:.:.:0,42,346	0/0:29,0:29:87:.:.:0,87,717	0/1:13,11:24:99:.:.:206,0,259	0/1:8,9:17:99:.:.:179,0,155	0/0:20,0:20:60:.:.:0,60,492	1/1:0,13:13:39:.:.:321,39,0	0/0:20,0:20:48:.:.:0,48,720	0/0:10,0:10:30:.:.:0,30,247	0/1:10,5:15:60:.:.:60,0,231	0/1:14,4:18:49:.:.:49,0,310	0/0:20,0:20:51:.:.:0,51,765	1/1:0,13:13:39:.:.:321,39,0	1/1:0,21:21:63:1|1:1021025_G_A:782,63,0	0/1:9,10:19:99:.:.:190,0,183	0/0:13,0:13:39:.:.:0,39,321	0/0:30,0:30:90:.:.:0,90,770	0/1:13,7:20:99:.:.:117,0,276	0/0:21,0:21:60:.:.:0,60,544	0/0:23,0:23:69:.:.:0,69,594	0/1:12,7:19:99:.:.:101,0,231	1/1:0,19:19:57:.:.:470,57,0	1/1:1,17:18:27:.:.:397,27,0	0/0:11,0:11:33:.:.:0,33,271	0/0:20,0:20:57:.:.:0,57,855	0/1:12,13:25:99:.:.:246,0,240	0/0:22,0:22:0:.:.:0,0,438	0/0:17,0:17:51:.:.:0,51,418	0/0:8,0:8:24:.:.:0,24,198	1/1:0,16:16:48:.:.:406,48,0	1/1:2,18:20:6:.:.:400,6,0	0/0:13,0:13:39:.:.:0,39,321	0/0:23,0:23:63:.:.:0,63,945	0/1:6,10:16:99:.:.:207,0,106	1/1:2,18:20:6:.:.:401,6,0	0/1:12,11:23:99:.:.:203,0,240	0/0:14,0:14:42:.:.:0,42,345	0/0:15,0:15:45:.:.:0,45,368	1/1:0,12:12:36:.:.:360,36,0	1/1:0,25:25:75:.:.:614,75,0	0/0:11,0:11:33:.:.:0,33,271	0/0:15,0:15:42:.:.:0,42,630	1/1:0,21:21:63:.:.:505,63,0	0/1:6,7:13:99:.:.:139,0,115	0/0:15,0:15:39:.:.:0,39,585	0/1:11,5:16:81:.:.:81,0,237	1/1:0,17:17:51:.:.:424,51,0	0/1:9,9:18:99:.:.:174,0,187	0/1:8,7:15:99:.:.:128,0,166	0/0:24,0:24:50:.:.:0,50,577	0/0:27,0:27:81:.:.:0,81,669	0/1:15,17:32:99:.:.:337,0,281	1/1:1,23:24:46:.:.:548,46,0	0/0:16,0:16:48:.:.:0,48,394	0/1:3,3:6:55:.:.:59,0,55	1/1:0,11:11:33:.:.:262,33,0	1/1:0,19:19:57:.:.:467,57,0	0/0:19,0:19:57:.:.:0,57,467	0/0:7,0:7:21:.:.:0,21,172	0/1:8,3:11:44:.:.:44,0,180	0/0:15,0:15:45:.:.:0,45,368	0/0:22,0:22:41:.:.:0,41,536	1/1:0,14:14:42:.:.:353,42,0	1/1:0,26:26:78:.:.:655,78,0	0/0:24,0:24:72:.:.:0,72,593	0/0:29,0:29:81:.:.:0,81,714	1/1:1,17:18:28:.:.:389,28,0	0/1:14,7:21:99:.:.:115,0,297	0/0:13,0:13:33:.:.:0,33,495	0/0:20,0:20:60:.:.:0,60,492	0/1:4,4:8:76:.:.:76,0,77	0/0:11,0:11:33:.:.:0,33,271	0/0:13,0:13:36:.:.:0,36,540	0/0:15,0:15:42:.:.:0,42,630	0/0:15,0:15:45:.:.:0,45,370	0/0:18,0:18:51:.:.:0,51,765	0/0:19,0:19:57:.:.:0,57,467	0/0:24,0:24:23:.:.:0,23,519	0/1:11,17:28:99:0|1:1021027_T_C:650,0,355	0/1:11,8:19:99:0|1:1021027_T_C:303,0,418	0/0:24,0:24:72:.:.:0,72,588	0/0:20,0:20:57:.:.:0,57,855	0/0:10,0:10:27:.:.:0,27,405	0/0:27,0:27:78:.:.:0,78,1170	0/0:14,0:14:42:.:.:0,42,346	0/1:9,9:18:99:0|1:1021027_T_C:304,0,325	0/1:11,8:19:99:0|1:1021027_T_C:272,0,438	0/1:13,6:19:99:0|1:1021027_T_C:213,0,516	0/0:24,0:24:72:.:.:0,72,593	0/1:11,7:18:99:0|1:1021027_T_C:261,0,441	0/0:9,0:9:27:.:.:0,27,217	0/0:13,0:13:36:.:.:0,36,540	0/0:12,0:12:33:.:.:0,33,495	0/0:12,0:12:36:.:.:0,36,297	0/0:17,0:17:48:.:.:0,48,720	0/0:16,0:16:24:.:.:0,24,373	0/1:11,14:25:99:.:.:266,0,208	0/0:24,0:24:72:.:.:0,72,613	0/1:18,15:33:99:.:.:270,0,371	0/0:23,0:23:44:.:.:0,44,541	0/0:26,0:26:4:.:.:0,4,528	0/0:13,0:13:39:.:.:0,39,315	0/0:16,0:16:48:.:.:0,48,396	0/1:10,8:18:99:.:.:133,0,205	1/1:0,24:24:72:.:.:606,72,0	0/0:23,0:23:63:.:.:0,63,945	0/0:23,0:23:44:.:.:0,44,549	0/1:10,3:13:35:.:.:35,0,223	0/0:21,0:21:37:.:.:0,37,469	0/0:9,0:9:27:.:.:0,27,222	0/1:20,10:30:99:.:.:155,0,421	0/1:6,8:14:99:.:.:164,0,112	0/0:26,0:26:31:.:.:0,31,579	1/1:0,22:22:66:.:.:538,66,0	0/0:31,0:31:68:.:.:0,68,756	0/1:6,12:18:96:.:.:242,0,96	0/1:9,4:13:61:.:.:61,0,193	0/1:8,12:20:99:.:.:245,0,149	0/0:15,0:15:45:.:.:0,45,371	0/0:21,0:21:60:.:.:0,60,518	0/0:19,0:19:54:.:.:0,54,810	0/0:18,0:18:2:.:.:0,2,341
superscaffold57A	1031104	.	A	C	30382.2	.	ANN=C|synonymous_variant|LOW|CLUMAR_CG023750|CLUMAR_CG023750|transcript|CLUMAR_CG023750-RA|protein_coding|7/8|c.2283A>C|p.Arg761Arg|2729/4513|2283/3231|761/1076||	GT:AD:DP:GQ:PGT:PID:PL	0/0:18,0:18:54:.:.:0,54,444	0/0:9,0:9:21:.:.:0,21,315	0/0:17,0:17:51:.:.:0,51,418	0/0:17,0:17:29:.:.:0,29,384	0/0:14,0:14:36:.:.:0,36,540	1/1:0,10:10:30:1|1:1031101_A_G:439,30,0	0/0:20,0:20:16:.:.:0,16,416	0/1:2,28:30:15:0|1:1031101_A_G:1076,0,15	0/0:22,0:22:63:.:.:0,63,544	0/0:28,0:28:81:.:.:0,81,1215	0/0:29,0:29:81:.:.:0,81,1215	0/0:33,0:33:99:.:.:0,99,860	0/0:31,0:31:44:.:.:0,44,691	0/0:22,0:22:44:.:.:0,44,535	0/0:20,0:20:57:.:.:0,57,855	0/0:25,0:25:72:.:.:0,72,1080	0/0:35,0:35:99:.:.:0,102,1530	0/0:34,0:34:80:.:.:0,80,792	0/0:18,0:18:54:.:.:0,54,472	0/1:18,15:33:99:0|1:1031101_A_G:556,0,711	0/0:21,0:21:60:.:.:0,60,900	0/0:39,0:39:99:.:.:0,100,1032	0/0:26,0:26:53:.:.:0,53,630	0/0:24,0:24:72:.:.:0,72,593	0/0:20,0:20:36:.:.:0,36,477	0/0:28,0:28:81:.:.:0,81,1215	0/0:22,0:22:63:.:.:0,63,538	0/0:35,0:35:83:.:.:0,83,865	0/0:18,0:18:51:.:.:0,51,765	0/0:32,0:32:93:.:.:0,93,1395	0/0:28,0:28:75:.:.:0,75,1125	0/0:10,0:10:30:.:.:0,30,245	0/0:19,0:19:51:.:.:0,51,765	0/1:1,15:16:4:0|1:1031101_A_G:627,0,4	0/0:18,0:18:51:.:.:0,51,765	0/1:10,13:23:99:0|1:1031101_A_G:516,0,381	0/1:1,15:16:4:0|1:1031101_A_G:616,0,4	1/1:0,8:8:24:1|1:1031101_A_G:360,24,0	0/0:21,0:21:60:.:.:0,60,900	0/0:20,0:20:60:.:.:0,60,492	0/1:4,6:10:99:0|1:1031101_A_G:240,0,150	0/1:9,8:17:99:0|1:1031101_A_G:309,0,354	0/0:16,0:16:45:.:.:0,45,675	0/1:8,2:10:60:0|1:1031101_A_G:60,0,387	1/1:0,16:16:48:1|1:1031101_A_G:720,48,0	0/0:25,0:25:49:.:.:0,49,604	0/0:9,0:9:2:.:.:0,2,178	0/1:11,6:17:99:0|1:1031101_A_G:199,0,444	1/1:0,20:20:42:1|1:1031101_A_G:879,42,0	0/0:31,0:31:90:.:.:0,90,1350	0/0:19,0:19:57:.:.:0,57,470	0/1:10,7:17:99:0|1:1031101_A_G:253,0,445	0/0:15,0:15:42:.:.:0,42,630	0/1:11,11:22:99:0|1:1031101_A_G:419,0,426	0/1:4,2:6:72:0|1:1031101_A_G:72,0,162	0/0:16,0:16:23:.:.:0,23,358	0/0:13,0:13:39:.:.:0,39,339	0/0:22,0:22:63:.:.:0,63,571	0/0:14,0:14:0:.:.:0,0,256	0/0:18,0:18:54:.:.:0,54,442	0/0:11,0:11:33:.:.:0,33,270	0/1:1,12:13:12:0|1:1031101_A_G:501,0,12	0/1:13,7:20:99:0|1:1031101_A_G:255,0,515	0/0:25,0:25:52:.:.:0,52,599	0/0:36,0:36:99:.:.:0,99,1485	0/1:12,12:24:99:0|1:1031101_A_G:468,0,531	0/0:15,0:15:45:.:.:0,45,364	0/0:11,0:11:33:.:.:0,33,269	0/0:18,0:18:48:.:.:0,48,720	1/1:0,19:19:57:1|1:1031101_A_G:844,57,0	0/1:9,10:19:99:0|1:1031101_A_G:390,0,345	0/1:9,12:21:99:0|1:1031101_A_G:477,0,342	0/1:13,21:34:99:0|1:1031101_A_G:843,0,573	0/1:11,7:18:99:0|1:1031101_A_G:261,0,441	0/1:2,3:5:75:0|1:1031101_A_G:120,0,75	0/0:20,0:20:60:.:.:0,60,495	0/0:21,0:21:60:.:.:0,60,527	0/1:1,10:11:19:0|1:1031101_A_G:406,0,19	0/1:11,7:18:99:0|1:1031101_A_G:260,0,441	0/0:21,0:21:14:.:.:0,14,437	0/0:17,0:17:51:.:.:0,51,420	1/1:0,19:19:57:1|1:1031101_A_G:842,57,0	0/0:10,0:10:0:.:.:0,0,156	1/1:0,15:15:45:1|1:1031101_A_G:675,45,0	0/0:21,0:21:60:.:.:0,60,534	0/0:31,0:31:90:.:.:0,90,1350	1/1:0,13:13:39:1|1:1031101_A_G:585,39,0	0/1:17,17:34:99:0|1:1031101_A_G:663,0,663	0/0:24,0:24:47:.:.:0,47,564	0/1:4,5:9:99:0|1:1031101_A_G:220,0,174	0/0:13,0:13:33:.:.:0,33,495	0/0:16,0:16:48:.:.:0,48,394	0/0:25,0:25:72:.:.:0,72,1080	0/0:28,0:28:78:.:.:0,78,1170	0/0:13,0:13:39:.:.:0,39,318	0/1:12,6:18:99:0|1:1031101_A_G:216,0,486	0/1:7,9:16:99:0|1:1031101_A_G:357,0,267	0/0:20,0:20:60:.:.:0,60,512	0/0:21,0:21:60:.:.:0,60,519	0/1:14,9:23:99:0|1:1031101_A_G:336,0,665	0/1:1,5:6:51:0|1:1031101_A_G:204,0,51	0/0:20,0:20:57:.:.:0,57,855	0/0:20,0:20:54:.:.:0,54,810	0/1:8,6:14:99:0|1:1031101_A_G:228,0,314	0/1:8,10:18:99:0|1:1031101_A_G:396,0,306	0/0:37,0:37:99:.:.:0,111,904	1/1:1,16:17:3:1|1:1031101_A_G:638,3,0	0/1:9,8:17:99:0|1:1031101_A_G:309,0,418	0/0:15,0:15:45:.:.:0,45,368	0/0:17,0:17:48:.:.:0,48,720	0/1:14,9:23:99:0|1:1031101_A_G:336,0,522	0/1:12,15:27:99:0|1:1031101_A_G:522,0,459	0/0:20,0:20:60:.:.:0,60,495	0/0:20,0:20:35:.:.:0,35,461	0/0:22,0:22:44:.:.:0,44,515	0/1:8,14:22:99:0|1:1031101_A_G:563,0,350	0/0:14,0:14:42:.:.:0,42,349	1/1:0,17:17:54:1|1:1031101_A_G:766,54,0	0/0:15,0:15:20:.:.:0,20,320	0/0:22,0:22:44:.:.:0,44,513	0/1:11,5:16:99:0|1:1031101_A_G:176,0,447	0/0:23,0:23:43:.:.:0,43,524	0/0:16,0:16:42:.:.:0,42,630	0/1:10,2:12:54:0|1:1031101_A_G:54,0,427	0/1:15,15:30:99:0|1:1031101_A_G:585,0,568	0/0:22,0:22:41:.:.:0,41,513	0/0:20,0:20:54:.:.:0,54,810	0/1:11,7:18:99:0|1:1031101_A_G:261,0,441	0/0:15,0:15:0:.:.:0,0,283	0/0:14,0:14:42:.:.:0,42,351	1/1:0,9:9:27:1|1:1031101_A_G:405,27,0	0/0:23,0:23:44:.:.:0,44,529	0/0:21,0:21:42:.:.:0,42,478	0/1:6,12:18:99:0|1:1031101_A_G:444,0,234	0/1:8,9:17:99:0|1:1031101_A_G:344,0,309	0/1:10,3:13:96:0|1:1031101_A_G:96,0,410	0/1:1,14:15:5:0|1:1031101_A_G:585,0,5	0/1:14,12:26:99:0|1:1031101_A_G:462,0,532	0/1:6,4:10:99:0|1:1031101_A_G:150,0,240	1/1:0,10:10:30:1|1:1031101_A_G:450,30,0	1/1:0,15:15:45:1|1:1031101_A_G:640,45,0	0/0:31,0:31:0:.:.:0,0,480	0/0:21,0:21:60:.:.:0,60,900	0/0:17,0:17:1:.:.:0,1,332	0/1:9,7:16:99:0|1:1031101_A_G:288,0,400	0/0:24,0:24:50:.:.:0,50,566	0/1:11,3:14:93:0|1:1031101_A_G:93,0,468	0/0:11,0:11:33:.:.:0,33,272	0/1:13,9:22:99:0|1:1031101_A_G:331,0,623	0/1:8,8:16:99:0|1:1031101_A_G:333,0,307	0/1:6,16:22:99:0|1:1031101_A_G:622,0,217	0/0:12,0:12:11:.:.:0,11,258	1/1:1,19:20:9:1|1:1031101_A_G:795,9,0	0/1:4,13:17:99:0|1:1031101_A_G:535,0,155	0/0:12,0:12:36:.:.:0,36,293	0/1:11,13:24:99:0|1:1031101_A_G:513,0,492	0/1:12,8:20:99:0|1:1031101_A_G:297,0,507	0/1:8,6:14:99:0|1:1031101_A_G:228,0,369	0/0:33,0:33:93:.:.:0,93,1395	0/0:30,0:30:68:.:.:0,68,737	0/1:13,7:20:99:0|1:1031101_A_G:255,0,610	0/1:7,10:17:99:0|1:1031101_A_G:399,0,300	0/1:5,7:12:99:0|1:1031101_A_G:297,0,192	0/0:15,0:15:33:.:.:0,33,495	0/1:9,10:19:99:0|1:1031101_A_G:367,0,424	0/1:7,8:15:99:0|1:1031101_A_G:315,0,287	0/1:11,17:28:99:0|1:1031101_A_G:681,0,411	0/0:24,0:24:0:.:.:0,0,401
superscaffold57A	1034666	.	A	T	27943.8	.	ANN=T|intergenic_region|MODIFIER|CLUMAR_CG023750-(sp)_putative_Sodium/calcium_exchanger_1|CLUMAR_CG023750-CLUMAR_CG018038|intergenic_region|CLUMAR_CG023750-CLUMAR_CG018038|||n.1034666A>T||||||	GT:AD:DP:GQ:PGT:PID:PL	1/1:0,10:10:29:.:.:227,29,0	0/1:8,3:11:26:.:.:26,0,161	1/1:0,11:11:33:.:.:272,33,0	1/1:0,23:23:68:.:.:536,68,0	0/1:7,13:20:99:.:.:267,0,109	0/0:15,0:15:45:.:.:0,45,382	0/1:3,6:9:45:.:.:125,0,45	0/1:10,10:20:99:.:.:191,0,188	0/0:14,0:14:42:.:.:0,42,356	0/1:2,3:5:35:.:.:62,0,35	1/1:0,16:16:48:.:.:417,48,0	1/1:0,9:9:27:.:.:234,27,0	0/1:11,6:17:99:.:.:105,0,223	0/1:8,10:18:99:.:.:206,0,144	1/1:0,6:6:18:.:.:153,18,0	0/1:11,3:14:36:.:.:36,0,231	0/1:7,6:13:99:.:.:118,0,134	0/1:5,5:10:94:.:.:100,0,94	0/0:9,0:9:27:.:.:0,27,223	1/1:0,7:7:21:.:.:180,21,0	1/1:0,5:5:15:.:.:130,15,0	0/1:1,1:2:17:.:.:20,0,17	1/1:0,9:9:27:.:.:232,27,0	1/1:0,6:6:18:.:.:154,18,0	1/1:0,8:8:24:.:.:206,24,0	0/0:4,0:4:0:.:.:0,0,49	0/1:2,8:10:22:.:.:164,0,22	1/1:1,11:12:10:1|1:1034666_A_T:289,10,0	0/1:6,5:11:95:.:.:95,0,115	0/1:7,13:20:99:.:.:277,0,118	0/0:4,0:4:0:.:.:0,0,1	0/0:2,0:2:6:.:.:0,6,49	0/1:3,10:13:35:.:.:219,0,35	0/1:5,8:13:78:.:.:162,0,78	1/1:0,9:9:27:.:.:230,27,0	1/1:0,4:4:12:.:.:102,12,0	0/0:15,0:15:0:.:.:0,0,289	0/0:16,0:16:25:.:.:0,25,362	0/0:21,0:21:63:.:.:0,63,519	0/1:8,4:12:67:.:.:67,0,163	0/0:6,0:6:18:.:.:0,18,145	1/1:0,12:12:36:.:.:306,36,0	0/1:5,2:7:31:.:.:31,0,81	1/1:0,9:9:27:.:.:230,27,0	0/0:16,0:16:22:.:.:0,22,369	0/0:14,0:14:42:.:.:0,42,340	0/0:4,0:4:12:.:.:0,12,96	0/1:2,5:7:29:.:.:104,0,29	1/1:0,10:10:30:.:.:259,30,0	1/1:0,11:11:33:.:.:378,33,0	1/1:0,5:5:15:.:.:127,15,0	0/1:5,10:15:81:.:.:190,0,81	0/0:11,0:11:33:.:.:0,33,269	0/0:18,0:18:28:.:.:0,28,412	0/1:5,14:19:67:.:.:299,0,67	1/1:0,10:10:30:.:.:255,30,0	1/1:0,13:13:39:.:.:331,39,0	1/1:0,19:19:57:.:.:512,57,0	0/0:17,0:17:42:.:.:0,42,630	0/1:5,11:16:76:.:.:218,0,76	0/0:21,0:21:37:.:.:0,37,485	0/1:2,5:7:28:.:.:107,0,28	0/1:5,4:9:75:.:.:75,0,90	1/1:0,6:6:18:.:.:152,18,0	1/1:0,10:10:30:.:.:253,30,0	0/0:18,0:18:28:.:.:0,28,412	0/1:12,4:16:53:.:.:53,0,244	0/1:2,3:5:35:.:.:62,0,35	0/1:8,6:14:99:.:.:113,0,157	1/1:0,9:9:27:.:.:235,27,0	0/1:6,4:10:99:.:.:111,0,122	0/1:7,10:17:99:0|1:1034666_A_T:399,0,257	0/0:10,0:10:0:.:.:0,0,154	0/1:3,10:13:34:.:.:249,0,34	0/0:20,0:20:51:.:.:0,51,765	0/0:8,0:8:24:.:.:0,24,198	0/1:8,3:11:43:.:.:43,0,166	0/1:21,9:30:99:.:.:136,0,432	0/1:5,9:14:83:.:.:190,0,83	1/1:1,11:12:11:.:.:248,11,0	0/0:10,0:10:30:.:.:0,30,241	0/0:25,0:25:21:.:.:0,21,538	0/0:11,0:11:33:.:.:0,33,272	1/1:0,19:19:57:.:.:456,57,0	1/1:0,15:15:45:.:.:381,45,0	1/1:0,18:18:54:.:.:459,54,0	0/0:8,0:8:0:.:.:0,0,154	1/1:0,9:9:27:.:.:227,27,0	1/1:0,22:22:66:.:.:536,66,0	0/1:10,7:17:99:.:.:128,0,196	0/0:18,0:18:3:.:.:0,3,364	1/1:0,8:8:24:.:.:202,24,0	0/0:13,0:13:39:.:.:0,39,321	0/0:25,0:25:75:.:.:0,75,642	0/0:18,0:18:54:.:.:0,54,443	1/1:0,8:8:24:.:.:210,24,0	1/1:0,11:11:33:.:.:274,33,0	0/1:3,4:7:55:.:.:81,0,55	1/1:0,17:17:51:.:.:415,51,0	0/0:6,0:6:18:.:.:0,18,154	0/0:9,0:9:1:.:.:0,1,180	0/1:2,3:5:35:.:.:62,0,35	0/1:7,6:13:99:.:.:115,0,135	1/1:0,9:9:27:.:.:229,27,0	1/1:0,11:11:33:.:.:268,33,0	1/1:0,13:13:39:.:.:330,39,0	0/1:5,7:12:88:.:.:142,0,88	1/1:1,10:11:8:.:.:229,8,0	0/0:6,0:6:0:.:.:0,0,102	0/1:6,6:12:99:.:.:109,0,114	0/1:1,4:5:10:.:.:88,0,10	1/1:0,18:18:54:.:.:448,54,0	1/1:0,23:23:69:.:.:583,69,0	1/1:0,13:13:39:.:.:331,39,0	0/1:5,10:15:81:.:.:187,0,81	0/0:13,0:13:36:.:.:0,36,540	0/1:2,12:14:8:.:.:267,0,8	1/1:0,18:18:54:.:.:443,54,0	0/1:10,10:20:99:.:.:189,0,184	0/1:4,4:8:73:.:.:78,0,73	0/1:5,3:8:50:.:.:50,0,99	1/1:0,5:5:15:.:.:124,15,0	0/0:15,0:15:36:.:.:0,36,540	0/1:6,9:15:99:.:.:182,0,99	0/1:9,8:17:99:.:.:151,0,168	0/0:19,0:19:5:.:.:0,5,383	1/1:0,18:18:54:.:.:451,54,0	1/1:1,14:15:20:.:.:327,20,0	1/1:0,12:12:36:.:.:304,36,0	0/1:9,12:21:99:.:.:230,0,158	0/0:19,0:19:31:.:.:0,31,434	0/1:7,10:17:99:.:.:196,0,120	0/0:18,0:18:54:.:.:0,54,457	0/0:17,0:17:51:.:.:0,51,420	1/1:0,19:19:57:.:.:487,57,0	0/0:18,0:18:31:.:.:0,31,412	1/1:0,11:11:33:.:.:272,33,0	0/0:19,0:19:33:.:.:0,33,439	1/1:0,16:16:47:.:.:364,47,0	0/1:2,6:8:26:.:.:131,0,26	0/0:9,0:9:27:.:.:0,27,223	0/0:14,0:14:39:.:.:0,39,585	0/1:6,4:10:70:.:.:70,0,99	1/1:0,18:18:54:.:.:442,54,0	0/1:9,13:22:99:.:.:264,0,147	1/1:0,18:18:54:.:.:442,54,0	0/1:2,10:12:14:.:.:218,0,14	0/1:6,6:12:99:.:.:114,0,111	0/1:5,5:10:95:.:.:97,0,95	1/1:0,6:6:18:.:.:150,18,0	1/1:0,15:15:45:.:.:376,45,0	1/1:0,14:14:42:.:.:341,42,0	0/0:22,0:22:63:.:.:0,63,945	1/1:0,11:11:33:.:.:275,33,0	1/1:0,20:20:60:.:.:500,60,0	0/0:17,0:17:51:.:.:0,51,416	1/1:0,11:11:33:.:.:280,33,0	1/1:0,19:19:57:.:.:479,57,0	1/1:1,12:13:16:.:.:278,16,0	0/1:9,10:19:99:.:.:196,0,166	1/1:0,12:12:36:.:.:309,36,0	1/1:0,13:13:39:.:.:334,39,0	0/1:3,3:6:54:.:.:57,0,54	1/1:0,19:19:57:.:.:477,57,0	0/1:8,9:17:99:.:.:177,0,146	1/1:0,19:19:57:.:.:478,57,0	0/1:9,7:16:99:.:.:129,0,165	0/1:3,11:14:9:.:.:230,0,9
superscaffold57A	1035987	.	C	A	30261.9	.	ANN=A|intergenic_region|MODIFIER|CLUMAR_CG023750-(sp)_putative_Sodium/calcium_exchanger_1|CLUMAR_CG023750-CLUMAR_CG018038|intergenic_region|CLUMAR_CG023750-CLUMAR_CG018038|||n.1035987C>A||||||	GT:AD:DP:GQ:PGT:PID:PL	1/1:0,24:24:72:.:.:586,72,0	0/1:4,12:16:99:1|0:1035955_ATATTTTATAGTTATGACTAAGAAATCTTTCCCACTTATTTTTGGGTGCATTTAAATGCTTTGAAATGACTTCTTATGACTCATCTGTCAAGTCCATCGCGATGATCATAAAC_A:253,0,111	0/0:8,0:8:21:.:.:0,21,315	0/0:14,0:14:16:.:.:0,16,290	1/1:0,12:12:36:.:.:288,36,0	1/1:0,13:13:39:.:.:304,39,0	1/1:1,11:12:12:.:.:248,12,0	0/1:7,13:20:95:.:.:264,0,95	0/1:5,8:13:85:.:.:157,0,85	0/0:22,0:22:66:.:.:0,66,541	0/0:16,0:16:45:.:.:0,45,675	1/1:0,18:18:54:.:.:466,54,0	0/1:9,16:25:99:.:.:323,0,149	0/1:11,10:21:99:.:.:231,0,224	0/1:8,9:17:99:.:.:158,0,147	0/1:3,3:6:47:.:.:47,0,55	0/0:13,0:13:4:.:.:0,4,262	0/0:17,0:17:24:.:.:0,24,376	0/0:22,0:22:43:.:.:0,43,500	1/1:0,21:21:63:.:.:545,63,0	0/0:7,0:7:0:.:.:0,0,123	1/1:0,6:6:18:.:.:145,18,0	0/0:18,0:18:31:.:.:0,31,398	0/1:3,7:10:44:.:.:155,0,44	0/0:12,0:12:36:.:.:0,36,296	0/1:4,9:13:60:.:.:197,0,60	0/1:6,9:15:99:.:.:193,0,225	0/0:21,0:21:0:.:.:0,0,359	0/1:3,8:11:99:.:.:170,0,102	0/0:18,0:18:54:.:.:0,54,445	0/0:15,0:15:42:.:.:0,42,630	1/1:0,6:6:18:.:.:155,18,0	0/0:15,0:15:42:.:.:0,42,630	0/1:10,14:24:99:.:.:283,0,164	0/0:3,0:3:9:.:.:0,9,73	1/1:0,16:16:48:.:.:402,48,0	1/1:0,9:9:27:.:.:236,27,0	1/1:0,19:19:57:.:.:482,57,0	0/0:14,0:14:42:.:.:0,42,344	1/1:0,8:8:23:.:.:181,23,0	1/1:1,12:13:15:.:.:269,15,0	0/0:19,0:19:57:.:.:0,57,465	1/1:0,15:15:45:.:.:381,45,0	0/0:9,0:9:0:.:.:0,0,121	1/1:1,25:26:54:.:.:608,54,0	0/1:6,4:10:73:.:.:73,0,115	0/0:8,0:8:24:.:.:0,24,195	0/1:8,8:16:99:.:.:156,0,132	0/0:20,0:20:6:.:.:0,6,389	1/1:0,19:19:57:.:.:455,57,0	0/0:12,0:12:10:.:.:0,10,246	1/1:0,23:23:68:.:.:563,68,0	0/1:15,9:24:99:.:.:158,0,291	1/1:1,14:15:21:.:.:329,21,0	0/1:8,3:11:45:.:.:45,0,156	0/1:7,6:13:99:1|0:1035955_ATATTTTATAGTTATGACTAAGAAATCTTTCCCACTTATTTTTGGGTGCATTTAAATGCTTTGAAATGACTTCTTATGACTCATCTGTCAAGTCCATCGCGATGATCATAAAC_A:102,0,247	0/1:6,7:13:99:.:.:142,0,107	0/1:4,8:12:59:.:.:167,0,59	1/1:0,17:17:51:.:.:402,51,0	0/0:19,0:19:30:.:.:0,30,416	0/1:5,6:11:83:.:.:120,0,83	0/1:11,7:18:99:.:.:113,0,212	0/1:8,8:16:99:.:.:155,0,144	0/1:1,5:6:27:.:.:113,0,27	1/1:0,10:10:30:.:.:254,30,0	1/1:0,8:8:24:.:.:192,24,0	1/1:0,19:19:57:.:.:447,57,0	1/1:0,18:18:54:.:.:468,54,0	0/1:6,9:15:85:.:.:189,0,85	0/1:5,9:14:79:.:.:186,0,79	0/1:11,10:21:99:.:.:191,0,179	0/1:9,11:20:99:.:.:225,0,157	1/1:1,26:27:57:.:.:651,57,0	0/1:14,11:25:99:.:.:212,0,265	1/1:0,12:12:36:.:.:301,36,0	0/1:4,6:10:67:.:.:115,0,67	0/1:10,9:19:99:.:.:169,0,182	0/1:7,4:11:72:.:.:72,0,122	0/1:4,6:10:66:.:.:119,0,66	0/0:15,0:15:19:.:.:0,19,327	0/0:10,0:10:3:.:.:0,3,196	1/1:0,14:14:42:.:.:350,42,0	1/1:0,15:15:45:.:.:389,45,0	0/0:27,0:27:55:.:.:0,55,604	0/1:7,7:14:99:.:.:133,0,129	0/1:7,18:25:95:.:.:386,0,95	0/0:21,0:21:60:.:.:0,60,580	0/0:21,0:21:57:.:.:0,57,855	0/0:17,0:17:25:.:.:0,25,369	1/1:0,10:10:30:.:.:351,30,0	1/1:0,22:22:66:.:.:572,66,0	0/0:11,0:11:0:.:.:0,0,171	0/1:14,6:20:96:.:.:96,0,276	0/1:8,12:20:99:.:.:252,0,130	0/0:14,0:14:0:.:.:0,0,244	0/0:10,0:10:30:.:.:0,30,247	0/0:15,0:15:45:.:.:0,45,369	0/1:12,10:22:99:.:.:189,0,210	0/0:10,0:10:30:.:.:0,30,244	1/1:0,10:10:30:.:.:261,30,0	1/1:0,10:10:30:.:.:251,30,0	0/0:11,0:11:6:.:.:0,6,221	0/1:9,6:15:99:.:.:111,0,173	0/0:14,0:14:39:.:.:0,39,585	0/0:14,0:14:42:.:.:0,42,340	0/1:11,13:24:99:.:.:263,0,194	1/1:1,25:26:68:.:.:619,68,0	1/1:0,14:14:42:.:.:360,42,0	0/0:14,0:14:42:.:.:0,42,344	0/1:5,7:12:88:.:.:147,0,88	0/1:10,11:21:99:.:.:220,0,162	0/0:21,0:21:57:.:.:0,57,855	0/1:11,3:14:34:1|0:1035946_AATT_A:34,0,286	0/0:11,0:11:0:.:.:0,0,171	1/1:0,14:14:42:.:.:355,42,0	1/1:1,20:21:38:.:.:472,38,0	1/1:1,14:15:21:.:.:312,21,0	0/0:16,0:16:48:.:.:0,48,393	0/1:5,7:12:69:.:.:138,0,69	0/1:13,5:18:70:.:.:70,0,259	0/1:6,6:12:99:.:.:116,0,109	0/0:9,0:9:27:.:.:0,27,222	1/1:0,12:12:36:.:.:302,36,0	0/1:6,8:14:99:.:.:163,0,101	0/1:8,3:11:43:.:.:43,0,284	0/1:9,5:14:72:.:.:72,0,305	0/0:13,0:13:39:.:.:0,39,327	0/0:14,0:14:39:.:.:0,39,585	0/1:7,2:9:24:.:.:24,0,141	0/1:6,6:12:99:.:.:115,0,105	0/1:4,8:12:61:.:.:165,0,61	0/0:18,0:18:28:.:.:0,28,391	0/1:9,7:16:99:.:.:118,0,357	0/1:3,8:11:99:.:.:170,0,102	0/1:7,5:12:89:.:.:89,0,129	0/1:5,9:14:99:.:.:185,0,183	0/1:6,12:18:89:.:.:248,0,89	1/1:0,17:17:51:.:.:434,51,0	0/0:12,0:12:33:.:.:0,33,495	1/1:0,12:12:36:.:.:295,36,0	1/1:0,17:17:50:.:.:392,50,0	1/1:0,13:13:39:.:.:328,39,0	0/1:3,4:7:51:.:.:76,0,51	1/1:0,10:10:30:.:.:255,30,0	1/1:0,14:14:42:.:.:358,42,0	1/1:0,15:15:45:.:.:378,45,0	0/1:2,9:11:16:.:.:184,0,16	1/1:1,10:11:9:.:.:229,9,0	1/1:0,7:7:21:.:.:178,21,0	0/1:8,5:13:77:.:.:77,0,147	0/1:8,10:18:99:.:.:199,0,131	0/1:4,17:21:32:.:.:372,0,32	0/1:7,10:17:99:.:.:202,0,118	0/1:6,10:16:96:.:.:196,0,96	1/1:0,16:16:48:.:.:404,48,0	1/1:0,25:25:75:.:.:617,75,0	0/0:13,0:13:13:.:.:0,13,268	0/1:8,8:16:99:.:.:149,0,145	1/1:1,24:25:51:.:.:572,51,0	1/1:0,12:12:36:.:.:281,36,0	1/1:0,13:13:39:.:.:307,39,0	0/1:5,5:10:84:.:.:84,0,89	1/1:0,14:14:42:.:.:350,42,0	1/1:0,18:18:54:.:.:448,54,0	1/1:2,17:19:9:.:.:374,9,0	1/1:0,10:10:30:.:.:250,30,0	1/1:0,12:12:36:.:.:290,36,0	0/0:15,0:15:0:.:.:0,0,272
superscaffold57A	1037129	.	A	C	43236.2	.	ANN=C|intron_variant|MODIFIER|(sp)_putative_Sodium/calcium_exchanger_1|CLUMAR_CG018038|transcript|CLUMAR_CG018038-RA|protein_coding|1/8|c.-1484+123A>C||||||	GT:AD:DP:GQ:PGT:PID:PL	1/1:0,18:18:54:.:.:443,54,0	0/1:1,7:8:2:0|1:1037111_G_C:214,0,2	1/1:0,10:10:30:1|1:1037111_G_C:343,30,0	1/1:0,24:24:72:1|1:1037111_G_C:733,72,0	0/1:9,8:17:99:.:.:146,0,180	0/0:9,0:9:4:.:.:0,4,183	0/1:5,5:10:93:.:.:93,0,98	0/1:5,18:23:60:.:.:340,0,60	1/1:0,16:16:48:.:.:399,48,0	1/1:2,16:18:2:.:.:480,2,0	1/1:0,29:29:87:1|1:1037111_G_C:924,87,0	1/1:0,14:14:42:.:.:345,42,0	1/1:0,26:26:78:.:.:641,78,0	1/1:0,22:22:66:.:.:532,66,0	1/1:0,21:21:63:.:.:518,63,0	1/1:0,25:25:75:.:.:617,75,0	1/1:0,20:20:60:.:.:492,60,0	1/1:0,13:13:39:.:.:321,39,0	1/1:0,17:17:51:.:.:419,51,0	1/1:0,18:18:54:1|1:1037129_A_C:485,54,0	1/1:0,17:17:51:.:.:438,51,0	0/1:4,10:14:65:.:.:195,0,65	1/1:0,18:18:54:1|1:1037111_G_C:546,54,0	1/1:0,24:24:71:.:.:577,71,0	1/1:0,11:11:33:.:.:250,33,0	1/1:0,22:22:65:.:.:528,65,0	1/1:0,25:25:75:1|1:1037111_G_C:1105,75,0	1/1:0,15:15:45:1|1:1037111_G_C:614,45,0	1/1:0,17:17:54:1|1:1037111_G_C:657,54,0	0/1:7,17:24:99:0|1:1037111_G_C:672,0,283	0/1:4,11:15:58:.:.:185,0,58	0/0:8,0:8:24:.:.:0,24,198	1/1:0,14:14:42:.:.:346,42,0	0/1:8,10:18:99:.:.:193,0,151	1/1:0,13:13:39:1|1:1037111_G_C:432,39,0	1/1:2,19:21:12:.:.:408,12,0	0/1:9,6:15:93:.:.:93,0,185	0/0:15,0:15:20:.:.:0,20,336	0/1:8,11:19:99:.:.:214,0,152	0/0:20,0:20:57:.:.:0,57,855	0/0:14,0:14:17:.:.:0,17,318	1/1:0,10:10:30:.:.:246,30,0	1/1:0,18:18:54:.:.:444,54,0	1/1:0,26:26:78:1|1:1037111_G_C:926,78,0	0/1:7,11:18:99:.:.:218,0,125	0/0:21,0:21:16:.:.:0,16,443	0/0:5,0:5:15:.:.:0,15,121	0/1:9,10:19:99:.:.:190,0,171	1/1:0,24:24:71:.:.:577,71,0	1/1:1,13:14:16:.:.:295,16,0	1/1:0,9:9:27:1|1:1037111_G_C:405,27,0	0/1:6,8:14:99:.:.:155,0,112	0/1:7,6:13:99:.:.:109,0,143	0/0:17,0:17:0:.:.:0,0,290	0/1:9,3:12:38:.:.:38,0,195	1/1:2,23:25:24:1|1:1037111_G_C:673,24,0	1/1:0,18:18:54:.:.:444,54,0	1/1:1,22:23:43:.:.:508,43,0	0/1:6,5:11:90:.:.:90,0,115	0/1:3,6:9:99:0|1:1037111_G_C:243,0,126	0/0:13,0:13:39:.:.:0,39,321	1/1:1,16:17:24:.:.:368,24,0	0/0:14,0:14:42:.:.:0,42,343	1/1:0,20:20:60:1|1:1037111_G_C:677,60,0	0/1:8,12:20:99:.:.:233,0,127	0/0:25,0:25:50:.:.:0,50,586	0/0:17,0:17:48:.:.:0,48,720	0/0:16,0:16:48:.:.:0,48,395	0/1:9,8:17:99:.:.:146,0,183	1/1:0,11:11:33:.:.:271,33,0	0/1:5,17:22:63:.:.:339,0,63	0/1:8,10:18:99:.:.:192,0,151	0/0:32,0:32:71:.:.:0,71,767	0/0:18,0:18:51:.:.:0,51,765	1/1:0,8:8:24:.:.:197,24,0	0/0:22,0:22:51:.:.:0,51,765	0/0:16,0:16:45:.:.:0,45,675	1/1:0,11:11:33:.:.:271,33,0	0/1:7,8:15:99:.:.:152,0,140	1/1:0,14:14:45:.:.:471,45,0	0/0:14,0:14:36:.:.:0,36,540	0/0:22,0:22:41:.:.:0,41,522	0/1:14,7:21:99:.:.:110,0,296	1/1:0,16:16:48:.:.:395,48,0	0/1:7,4:11:66:.:.:66,0,147	1/1:0,15:15:45:.:.:348,45,0	1/1:0,15:15:45:.:.:370,45,0	1/1:0,16:16:47:.:.:381,47,0	0/1:3,20:23:8:0|1:1037111_G_C:720,0,8	0/1:9,12:21:99:.:.:234,0,152	0/1:7,4:11:66:.:.:66,0,147	1/1:2,19:21:12:1|1:1037111_G_C:578,12,0	0/0:23,0:23:69:.:.:0,69,569	0/0:20,0:20:57:.:.:0,57,855	0/1:6,8:14:99:.:.:156,0,100	1/1:0,20:20:60:.:.:493,60,0	1/1:0,22:22:66:.:.:543,66,0	1/1:1,20:21:37:.:.:468,37,0	1/1:0,21:21:63:1|1:1037111_G_C:648,63,0	0/0:10,0:10:30:.:.:0,30,252	0/0:6,0:6:15:.:.:0,15,225	0/0:16,0:16:45:.:.:0,45,675	0/0:22,0:22:63:.:.:0,63,945	1/1:0,18:18:54:.:.:444,54,0	1/1:0,18:18:54:.:.:442,54,0	1/1:0,21:21:63:.:.:518,63,0	0/1:14,12:26:99:.:.:215,0,280	1/1:1,14:15:19:.:.:320,19,0	0/1:2,4:6:18:.:.:81,0,18	0/1:6,7:13:99:.:.:134,0,118	1/1:0,15:15:45:.:.:370,45,0	1/1:0,17:17:51:.:.:419,51,0	1/1:0,22:22:66:1|1:1037111_G_C:726,66,0	1/1:1,15:16:22:1|1:1037111_G_C:461,22,0	0/0:14,0:14:16:.:.:0,16,301	0/1:12,12:24:99:.:.:225,0,217	0/1:4,3:7:53:.:.:53,0,78	1/1:1,23:24:46:.:.:525,46,0	0/1:7,9:16:99:.:.:174,0,132	0/1:2,3:5:36:.:.:59,0,36	0/1:9,7:16:99:.:.:125,0,183	1/1:0,13:13:39:.:.:321,39,0	0/0:8,0:8:24:.:.:0,24,198	0/1:5,7:12:89:.:.:136,0,89	0/1:9,5:14:99:0|1:1037111_G_C:180,0,358	0/1:9,5:14:99:0|1:1037111_G_C:183,0,375	1/1:1,17:18:28:.:.:393,28,0	0/1:7,4:11:66:.:.:66,0,146	0/1:3,5:8:53:.:.:99,0,53	0/1:5,4:9:42:.:.:42,0,102	0/1:9,6:15:99:.:.:103,0,186	0/1:2,14:16:4:0|1:1037111_G_C:344,0,4	0/1:5,4:9:99:0|1:1037111_G_C:153,0,198	0/1:11,3:14:31:.:.:31,0,240	0/1:5,8:13:93:.:.:158,0,93	0/1:1,6:7:29:0|1:1037111_G_C:228,0,29	0/1:3,9:12:41:.:.:186,0,41	0/0:18,0:18:48:.:.:0,48,720	1/1:0,14:14:42:.:.:344,42,0	0/1:8,6:14:99:.:.:106,0,169	0/0:21,0:21:57:.:.:0,57,855	0/0:20,0:20:35:.:.:0,35,461	0/1:10,12:22:99:.:.:230,0,187	1/1:1,9:10:5:.:.:197,5,0	0/1:4,11:15:58:.:.:226,0,58	0/1:8,6:14:99:.:.:106,0,160	0/1:13,8:21:99:.:.:124,0,266	0/1:7,3:10:44:.:.:44,0,150	0/1:5,8:13:89:.:.:158,0,89	1/1:0,9:9:27:.:.:221,27,0	0/1:9,9:18:99:.:.:168,0,175	1/1:1,16:17:25:.:.:369,25,0	0/1:10,6:16:99:.:.:100,0,206	0/1:3,13:16:29:.:.:255,0,29	0/1:10,6:16:99:.:.:100,0,205	0/0:15,0:15:39:.:.:0,39,585	1/1:0,14:14:42:.:.:345,42,0	1/1:0,11:11:33:.:.:271,33,0	1/1:0,10:10:30:.:.:244,30,0	0/1:8,8:16:99:.:.:149,0,157	1/1:0,24:24:72:.:.:591,72,0	1/1:1,17:18:28:.:.:393,28,0	0/0:12,0:12:11:.:.:0,11,258	1/1:0,16:16:48:.:.:393,48,0	0/1:5,3:8:50:.:.:50,0,104	1/1:0,11:11:33:.:.:270,33,0	0/0:11,0:11:27:.:.:0,27,405	1/1:0,10:10:30:.:.:246,30,0
superscaffold57A	1037949	.	T	A	28264.0	.	ANN=A|intron_variant|MODIFIER|(sp)_putative_Sodium/calcium_exchanger_1|CLUMAR_CG018038|transcript|CLUMAR_CG018038-RA|protein_coding|1/8|c.-1483-18T>A||||||	GT:AD:DP:GQ:PGT:PID:PL	1/1:0,20:20:59:.:.:444,59,0	1/1:1,15:16:24:.:.:303,24,0	1/1:1,15:16:25:.:.:302,25,0	1/1:0,20:20:58:.:.:402,58,0	1/1:0,14:14:41:.:.:310,41,0	0/0:15,0:15:39:.:.:0,39,585	0/1:11,7:18:96:.:.:96,0,179	0/1:7,9:16:99:.:.:146,0,111	1/1:0,19:19:55:.:.:382,55,0	1/1:2,21:23:22:.:.:425,22,0	0/1:16,3:19:15:.:.:15,0,312	1/1:0,15:15:44:.:.:323,44,0	0/1:2,10:12:8:.:.:171,0,8	1/1:0,19:19:56:.:.:436,56,0	1/1:0,10:10:30:.:.:237,30,0	0/1:10,4:14:53:.:.:53,0,183	1/1:0,13:13:39:.:.:308,39,0	1/1:0,13:13:39:.:.:300,39,0	1/1:0,11:11:33:.:.:265,33,0	1/1:0,14:14:42:.:.:326,42,0	1/1:0,14:14:40:.:.:287,40,0	0/1:3,9:12:34:.:.:162,0,34	1/1:1,24:25:51:.:.:617,51,0	1/1:0,22:22:66:.:.:519,66,0	0/1:5,8:13:78:.:.:155,0,78	0/1:3,6:9:42:.:.:109,0,42	1/1:0,9:9:27:.:.:205,27,0	1/1:1,19:20:35:.:.:395,35,0	0/1:8,10:18:99:.:.:177,0,112	0/1:9,2:11:14:.:.:14,0,170	1/1:0,11:11:33:.:.:267,33,0	0/0:8,0:8:0:.:.:0,0,146	0/1:10,7:17:95:.:.:95,0,174	0/1:6,3:9:44:.:.:44,0,108	1/1:0,9:9:27:.:.:211,27,0	1/1:1,16:17:28:.:.:351,28,0	0/1:7,7:14:99:.:.:126,0,117	0/0:16,0:16:0:.:.:0,0,309	0/1:7,16:23:93:.:.:293,0,93	0/0:18,0:18:51:.:.:0,51,765	0/0:24,0:24:63:.:.:0,63,945	1/1:0,6:6:18:.:.:142,18,0	1/1:0,10:10:30:.:.:230,30,0	1/1:0,11:11:32:.:.:243,32,0	0/1:7,6:13:99:.:.:105,0,118	0/0:10,1:11:9:.:.:0,9,196	0/1:1,6:7:3:.:.:108,0,3	0/1:6,3:9:45:.:.:45,0,111	1/1:0,7:7:21:.:.:164,21,0	1/1:0,15:15:45:.:.:353,45,0	1/1:0,10:10:30:.:.:238,30,0	1/1:0,16:16:48:.:.:378,48,0	1/1:0,13:13:39:.:.:307,39,0	0/0:15,0:15:19:.:.:0,19,335	0/0:8,0:8:24:.:.:0,24,181	0/1:8,7:15:99:.:.:102,0,130	1/1:1,11:12:12:.:.:207,12,0	1/1:1,15:16:24:.:.:302,24,0	0/1:5,8:13:75:.:.:147,0,75	0/1:3,5:8:46:.:.:79,0,46	1/1:1,6:7:16:.:.:139,16,0	1/1:0,8:8:24:.:.:187,24,0	0/1:4,3:7:49:.:.:49,0,70	1/1:1,16:17:26:.:.:326,26,0	0/1:12,15:27:99:.:.:274,0,194	0/0:15,0:15:45:.:.:0,45,395	0/1:2,3:5:29:.:.:53,0,29	0/1:6,7:13:99:.:.:124,0,99	1/1:0,16:16:47:1|1:1037949_T_A:407,47,0	1/1:0,6:6:17:.:.:124,17,0	0/1:10,2:12:13:.:.:13,0,195	0/1:10,8:18:99:.:.:130,0,169	0/0:27,0:27:30:.:.:0,30,604	0/0:16,0:16:42:.:.:0,42,630	1/1:0,2:2:6:.:.:46,6,0	0/1:4,5:9:65:.:.:90,0,65	0/0:12,0:12:33:.:.:0,33,495	1/1:0,2:2:6:.:.:47,6,0	0/1:4,3:7:49:.:.:49,0,70	0/1:3,7:10:9:.:.:9,0,41	0/0:17,0:17:48:.:.:0,48,720	0/0:15,0:15:42:.:.:0,42,630	0/0:25,0:25:72:.:.:0,72,643	1/1:1,10:11:10:.:.:205,10,0	0/1:8,6:14:12:.:.:12,0,146	1/1:1,21:22:43:.:.:478,43,0	1/1:0,11:11:33:.:.:260,33,0	1/1:0,10:10:30:.:.:233,30,0	1/1:0,21:21:62:.:.:482,62,0	0/1:12,4:16:47:.:.:47,0,222	0/0:23,0:23:63:.:.:0,63,945	1/1:0,13:13:38:.:.:278,38,0	1/1:0,16:16:47:.:.:352,47,0	0/0:18,0:18:51:.:.:0,51,765	0/1:3,10:13:31:.:.:197,0,31	1/1:0,8:8:23:.:.:177,23,0	1/1:0,15:15:45:.:.:349,45,0	0/1:12,7:19:99:.:.:106,0,217	1/1:0,17:17:51:.:.:386,51,0	0/0:13,0:13:13:.:.:0,13,283	0/0:9,0:9:24:.:.:0,24,360	0/1:4,6:10:58:.:.:58,0,62	0/1:8,3:11:40:.:.:40,0,131	1/1:0,12:12:35:.:.:265,35,0	1/1:0,6:6:18:.:.:113,18,0	1/1:0,24:24:71:.:.:545,71,0	0/1:13,7:20:99:.:.:103,0,228	1/1:0,8:8:24:.:.:190,24,0	1/1:0,11:11:32:.:.:230,32,0	1/1:1,8:9:4:.:.:165,4,0	1/1:0,9:9:25:.:.:166,25,0	1/1:0,12:12:36:.:.:272,36,0	1/1:0,16:16:47:.:.:358,47,0	1/1:0,17:17:51:.:.:392,51,0	0/0:14,0:14:0:.:.:0,0,262	0/0:14,0:14:42:.:.:0,42,346	0/1:6,7:13:97:.:.:123,0,97	1/1:1,5:6:11:.:.:92,11,0	0/1:10,2:12:6:.:.:6,0,228	0/1:5,2:7:23:.:.:23,0,85	0/0:11,0:14:16:.:.:0,16,38	1/1:0,5:5:15:.:.:111,15,0	0/0:19,0:19:54:.:.:0,54,810	0/1:13,2:15:4:.:.:4,0,234	0/1:8,10:18:99:0|1:1037949_T_A:337,0,260	0/1:4,8:12:38:.:.:151,0,38	1/1:0,10:10:30:.:.:216,30,0	0/1:4,3:7:31:.:.:31,0,70	0/1:1,2:3:14:.:.:35,0,14	0/0:19,0:19:31:.:.:0,31,436	0/0:15,0:15:33:.:.:0,33,495	1/1:1,16:17:6:.:.:543,6,0	0/1:7,12:19:84:.:.:201,0,84	1/1:0,9:9:26:.:.:180,26,0	0/0:9,2:11:1:.:.:0,1,171	0/1:2,5:7:24:.:.:83,0,24	0/0:17,0:17:28:.:.:0,28,381	0/0:16,0:16:36:.:.:0,36,540	0/1:1,6:7:2:.:.:112,0,2	0/1:7,9:16:99:.:.:116,0,114	0/0:10,0:10:30:.:.:0,30,247	0/0:13,0:13:14:.:.:0,14,276	1/1:0,4:4:12:.:.:87,12,0	1/1:1,19:20:36:.:.:365,36,0	0/1:5,8:13:99:.:.:142,0,120	1/1:0,19:19:55:.:.:378,55,0	0/1:2,6:8:20:.:.:89,0,20	0/1:9,8:17:99:.:.:129,0,154	0/1:4,8:12:52:.:.:144,0,52	1/1:0,6:6:18:.:.:119,18,0	1/1:0,11:11:32:.:.:231,32,0	1/1:0,14:14:41:.:.:304,41,0	0/1:10,9:19:99:.:.:154,0,157	0/1:2,11:13:18:.:.:206,0,18	1/1:0,20:20:59:.:.:415,59,0	0/1:2,8:10:17:.:.:139,0,17	1/1:0,15:15:45:.:.:332,45,0	1/1:0,11:11:33:.:.:251,33,0	1/1:1,19:20:37:.:.:386,37,0	1/1:0,9:9:24:.:.:143,24,0	1/1:1,10:11:10:.:.:191,10,0	1/1:0,18:18:54:.:.:404,54,0	0/1:8,2:10:19:.:.:19,0,130	1/1:0,12:12:36:.:.:269,36,0	0/1:2,12:14:4:.:.:229,0,4	1/1:0,14:14:41:.:.:303,41,0	0/0:17,0:17:25:.:.:0,25,386	1/1:1,12:13:15:.:.:224,15,0
superscaffold57A	1047240	.	A	T	21149.8	.	ANN=T|intron_variant|MODIFIER|(sp)_putative_Sodium/calcium_exchanger_1|CLUMAR_CG018038|transcript|CLUMAR_CG018038-RA|protein_coding|2/8|c.1694+6097A>T||||||	GT:AD:DP:GQ:PGT:PID:PL	0/0:19,0:19:57:.:.:0,57,483	0/0:17,0:17:27:.:.:0,27,386	0/0:14,0:14:42:.:.:0,42,360	0/0:26,0:26:57:.:.:0,57,611	0/1:3,14:17:27:.:.:317,0,27	0/1:8,6:14:99:.:.:109,0,161	1/1:1,14:15:19:.:.:313,19,0	0/1:14,12:26:99:.:.:216,0,293	0/0:18,0:18:51:.:.:0,51,765	0/0:41,0:41:99:.:.:0,101,1045	1/1:1,27:28:31:1|1:1047240_A_T:1070,31,0	0/0:26,0:26:66:.:.:0,66,990	0/0:40,0:40:99:.:.:0,120,1070	0/1:17,18:35:99:0|1:1047240_A_T:638,0,668	0/1:21,14:35:99:0|1:1047240_A_T:440,0,868	0/0:27,0:27:81:.:.:0,81,668	0/1:14,12:26:99:0|1:1047240_A_T:450,0,586	0/1:10,15:25:99:0|1:1047240_A_T:562,0,358	0/0:15,0:15:42:.:.:0,42,630	0/0:24,0:24:72:.:.:0,72,638	0/1:9,10:19:99:0|1:1047240_A_T:393,0,312	0/1:9,4:13:99:0|1:1047240_A_T:141,0,370	0/1:9,11:20:99:0|1:1047240_A_T:376,0,346	0/1:9,15:24:99:0|1:1047240_A_T:571,0,372	0/0:34,0:34:99:.:.:0,102,841	0/1:19,14:33:99:0|1:1047240_A_T:512,0,778	0/0:21,0:21:60:.:.:0,60,519	1/1:1,19:20:13:1|1:1047240_A_T:800,13,0	0/1:7,12:19:99:0|1:1047240_A_T:463,0,268	0/1:13,27:40:99:0|1:1047240_A_T:966,0,494	0/0:10,0:10:30:.:.:0,30,251	0/0:16,0:16:48:.:.:0,48,394	0/0:35,0:35:99:.:.:0,99,1485	0/0:20,0:20:60:.:.:0,60,495	0/0:38,0:38:99:.:.:0,103,1011	0/1:13,16:29:99:.:.:321,0,257	0/0:29,3:32:18:.:.:0,18,980	0/1:12,7:19:99:.:.:123,0,255	0/0:43,0:43:99:.:.:0,104,1014	0/0:35,0:35:99:.:.:0,99,1485	0/0:41,0:41:97:.:.:0,97,1036	0/0:23,0:23:66:.:.:0,66,569	0/0:32,0:32:93:.:.:0,93,791	0/0:24,0:24:72:.:.:0,72,590	1/1:4,42:46:32:.:.:948,32,0	0/0:27,0:27:81:.:.:0,81,676	0/0:11,0:11:27:.:.:0,27,405	0/0:20,0:20:60:.:.:0,60,515	0/0:20,0:20:60:.:.:0,60,495	0/0:36,0:36:99:.:.:0,99,1485	0/0:24,0:24:50:.:.:0,50,579	1/1:0,29:29:87:.:.:728,87,0	0/0:25,0:25:66:.:.:0,66,990	0/0:16,0:16:45:.:.:0,45,675	0/0:23,0:23:69:.:.:0,69,580	0/0:27,0:27:0:.:.:0,0,507	0/0:23,0:23:63:.:.:0,63,945	1/1:2,33:35:53:.:.:780,53,0	0/0:26,0:26:56:.:.:0,56,619	0/1:18,12:30:99:0|1:1047240_A_T:398,0,825	0/0:27,0:27:59:.:.:0,59,674	0/0:28,0:28:81:.:.:0,81,1215	0/0:24,0:24:63:.:.:0,63,945	0/0:43,0:43:25:.:.:0,25,916	0/0:20,0:20:60:.:.:0,60,493	0/1:9,5:14:87:.:.:87,0,194	0/0:11,0:11:33:.:.:0,33,256	0/0:23,0:23:63:.:.:0,63,945	0/0:29,0:29:87:.:.:0,87,717	0/0:28,0:28:81:.:.:0,81,1215	0/0:31,0:31:81:.:.:0,81,1215	0/0:40,0:40:99:.:.:0,103,985	0/1:2,15:17:2:.:.:344,0,2	0/0:30,0:30:36:.:.:0,36,675	0/0:11,0:11:33:.:.:0,33,270	0/0:25,0:25:72:.:.:0,72,1080	0/0:17,0:17:51:.:.:0,51,420	0/0:21,0:21:57:.:.:0,57,855	0/0:33,0:33:99:.:.:0,99,815	0/1:8,11:19:99:.:.:225,0,157	0/0:13,0:13:36:.:.:0,36,540	1/1:0,24:24:72:.:.:599,72,0	1/1:0,17:17:51:.:.:442,51,0	0/0:27,0:27:81:.:.:0,81,662	0/0:31,0:31:90:.:.:0,90,1350	0/0:25,0:25:72:.:.:0,72,1080	0/0:12,0:12:33:.:.:0,33,495	0/0:11,0:11:30:.:.:0,30,450	0/0:27,0:27:81:.:.:0,81,664	1/1:0,30:30:89:.:.:740,89,0	1/1:2,27:29:34:.:.:634,34,0	0/0:34,0:34:51:.:.:0,51,788	0/0:35,0:35:99:.:.:0,99,899	0/0:33,0:33:99:.:.:0,99,842	0/0:22,0:22:63:.:.:0,63,945	0/1:11,11:22:99:0|1:1047240_A_T:390,0,465	0/0:33,0:33:90:.:.:0,90,1350	0/1:10,11:21:99:.:.:204,0,198	0/0:24,0:24:72:.:.:0,72,606	0/0:28,0:28:81:.:.:0,81,1215	1/1:1,25:26:52:.:.:616,52,0	0/0:26,0:26:57:.:.:0,57,855	0/0:27,0:27:78:.:.:0,78,1170	0/0:21,0:21:37:.:.:0,37,501	0/0:25,0:25:72:.:.:0,72,618	0/0:41,0:41:99:.:.:0,99,1005	1/1:0,36:36:99:.:.:932,108,0	0/1:23,9:32:99:.:.:139,0,505	0/0:15,0:15:45:.:.:0,45,371	0/0:21,0:21:60:.:.:0,60,900	0/0:34,0:34:90:.:.:0,90,1350	0/0:30,0:30:81:.:.:0,81,1215	0/0:38,0:38:92:.:.:0,92,949	0/0:31,0:31:87:.:.:0,87,1305	1/1:3,24:27:3:.:.:538,3,0	0/1:3,19:22:31:.:.:428,0,31	0/0:15,0:15:45:.:.:0,45,384	0/0:18,0:18:54:.:.:0,54,444	0/0:32,0:32:90:.:.:0,90,1350	0/0:15,0:15:45:.:.:0,45,371	0/0:11,0:11:33:.:.:0,33,272	0/0:22,0:22:60:.:.:0,60,586	0/0:15,0:15:45:.:.:0,45,368	0/0:27,0:27:0:.:.:0,0,486	0/1:12,11:23:99:0|1:1047240_A_T:428,0,508	0/1:9,15:24:99:.:.:526,0,260	0/0:14,0:14:42:.:.:0,42,346	0/0:17,0:17:51:.:.:0,51,420	0/0:15,0:15:45:.:.:0,45,368	0/0:25,0:25:72:.:.:0,72,618	0/0:33,0:33:99:.:.:0,99,813	0/1:11,20:31:99:0|1:1047240_A_T:745,0,440	0/1:7,15:22:99:0|1:1047240_A_T:544,0,282	0/1:9,9:18:99:0|1:1047240_A_T:312,0,335	0/0:21,0:21:60:.:.:0,60,900	0/1:7,13:20:99:0|1:1047240_A_T:525,0,256	0/0:14,0:14:42:.:.:0,42,360	0/0:39,0:39:99:.:.:0,100,954	0/0:13,0:13:39:.:.:0,39,321	0/0:17,0:17:39:.:.:0,39,585	0/1:12,8:20:99:.:.:142,0,255	1/1:2,18:20:9:.:.:414,9,0	0/1:13,8:21:99:.:.:142,0,288	0/0:21,0:21:54:.:.:0,54,810	0/0:14,0:14:20:.:.:0,20,313	0/0:22,0:22:66:.:.:0,66,544	0/0:30,0:30:63:.:.:0,63,690	0/0:22,0:22:63:.:.:0,63,569	0/0:20,0:20:54:.:.:0,54,810	0/0:10,0:10:30:.:.:0,30,244	0/0:21,0:21:57:.:.:0,57,855	0/0:31,0:31:90:.:.:0,90,762	0/0:24,0:24:60:.:.:0,60,900	0/0:18,0:18:45:.:.:0,45,675	0/0:17,0:17:48:.:.:0,48,720	0/0:24,0:24:66:.:.:0,66,990	0/0:25,0:25:72:.:.:0,72,1080	0/0:18,0:18:54:.:.:0,54,457	0/0:20,0:20:57:.:.:0,57,855	0/0:21,0:21:51:.:.:0,51,765	0/0:24,0:24:66:.:.:0,66,990	0/0:32,0:32:93:.:.:0,93,1395	0/0:22,0:22:60:.:.:0,60,900	0/0:28,0:28:81:.:.:0,81,1215	0/0:30,0:30:87:.:.:0,87,1305	0/0:24,0:24:72:.:.:0,72,612	0/0:21,0:21:60:.:.:0,60,542	0/0:18,0:18:48:.:.:0,48,720
superscaffold57A	1047376	.	G	A	18129.0	.	ANN=A|intron_variant|MODIFIER|(sp)_putative_Sodium/calcium_exchanger_1|CLUMAR_CG018038|transcript|CLUMAR_CG018038-RA|protein_coding|2/8|c.1694+6233G>A||||||	GT:AD:DP:GQ:PGT:PID:PL	0/0:21,0:21:40:.:.:0,40,469	1/1:1,17:18:30:.:.:402,30,0	0/1:10,8:18:99:.:.:147,0,191	0/1:12,13:25:99:.:.:236,0,225	0/0:19,0:19:30:.:.:0,30,418	0/0:18,0:18:54:.:.:0,54,442	0/0:26,0:26:75:.:.:0,75,1125	0/0:28,0:28:61:.:.:0,61,658	0/0:24,0:24:66:.:.:0,66,990	0/0:34,0:34:99:.:.:0,99,895	0/0:20,0:20:33:.:.:0,33,443	0/0:32,0:32:81:.:.:0,81,1215	0/0:27,0:27:69:.:.:0,69,1035	0/1:12,19:31:99:.:.:394,0,406	0/0:31,0:31:67:.:.:0,67,716	0/1:5,8:13:87:.:.:146,0,87	0/1:18,14:32:99:.:.:264,0,623	0/0:21,0:21:60:.:.:0,60,538	0/0:20,0:20:60:.:.:0,60,495	0/0:24,0:24:72:.:.:0,72,618	0/0:24,0:24:72:.:.:0,72,593	0/0:10,0:10:27:.:.:0,27,405	0/0:22,0:22:63:.:.:0,63,544	0/0:26,0:26:51:.:.:0,51,591	0/0:31,0:31:90:.:.:0,90,806	0/0:24,0:24:72:.:.:0,72,603	0/0:27,0:27:81:.:.:0,81,681	0/0:37,2:39:65:.:.:0,65,1555	0/1:3,12:15:67:.:.:297,0,67	0/0:36,0:36:99:.:.:0,99,1485	0/1:4,7:11:68:.:.:151,0,68	0/1:2,4:6:31:.:.:82,0,31	0/1:10,17:27:99:.:.:354,0,169	0/0:26,0:26:72:.:.:0,72,1080	0/1:16,19:35:99:.:.:375,0,293	0/1:27,22:49:99:.:.:405,0,821	0/0:23,0:23:66:.:.:0,66,990	0/0:23,0:23:69:.:.:0,69,566	0/1:22,14:36:99:.:.:251,0,421	0/1:17,13:30:99:.:.:239,0,306	0/1:18,9:27:99:.:.:145,0,360	0/0:26,0:26:75:.:.:0,75,1125	0/1:20,16:36:99:.:.:313,0,382	0/1:5,14:19:66:.:.:296,0,66	0/0:39,0:39:99:.:.:0,102,1058	0/0:35,0:35:96:.:.:0,96,1440	1/1:0,11:11:33:.:.:285,33,0	0/0:21,0:21:57:.:.:0,57,855	0/0:16,0:16:48:.:.:0,48,402	0/0:39,0:39:99:.:.:0,101,1007	1/1:1,21:22:42:.:.:500,42,0	0/0:36,0:36:99:.:.:0,102,1530	1/1:0,31:31:92:.:.:757,92,0	0/0:15,0:15:0:.:.:0,0,276	0/1:12,14:26:99:.:.:264,0,223	0/1:19,13:32:99:.:.:205,0,378	0/0:33,0:33:96:.:.:0,96,1440	0/0:47,0:47:59:.:.:0,59,1001	0/1:10,13:23:99:.:.:228,0,177	0/0:30,0:30:75:.:.:0,75,1125	0/1:13,8:21:99:.:.:139,0,246	0/0:16,0:16:48:.:.:0,48,396	0/1:11,9:20:99:.:.:166,0,209	0/1:24,17:41:99:.:.:294,0,663	0/0:15,0:15:23:.:.:0,23,334	0/0:23,0:23:46:.:.:0,46,520	0/0:21,0:21:60:.:.:0,60,514	0/0:24,0:24:72:.:.:0,72,589	0/1:4,13:17:49:.:.:285,0,49	0/0:25,0:25:72:.:.:0,72,1080	0/0:35,0:35:28:.:.:0,28,729	0/1:5,33:38:71:.:.:714,0,71	0/0:20,0:20:51:.:.:0,51,765	0/0:27,2:29:35:.:.:0,35,629	0/0:13,0:13:39:.:.:0,39,323	0/1:12,18:30:99:.:.:370,0,196	0/1:7,8:15:99:.:.:162,0,129	0/0:22,0:22:54:.:.:0,54,810	0/1:19,20:39:99:.:.:378,0,345	0/1:12,21:33:99:.:.:430,0,344	1/1:0,12:12:36:.:.:310,36,0	0/0:18,0:18:51:.:.:0,51,765	0/0:35,0:35:99:.:.:0,102,952	0/0:28,0:28:0:.:.:0,0,501	0/0:28,0:28:72:.:.:0,72,1080	1/1:0,22:22:66:.:.:563,66,0	0/0:8,0:8:24:.:.:0,24,206	0/0:16,0:16:48:.:.:0,48,400	0/1:25,17:42:99:.:.:285,0,478	0/0:25,0:25:72:.:.:0,72,1080	0/0:31,0:31:90:.:.:0,90,764	0/1:20,14:34:99:.:.:246,0,391	1/1:1,34:35:82:.:.:853,82,0	0/1:23,13:36:99:.:.:243,0,439	0/1:17,15:32:99:.:.:291,0,506	0/0:17,0:17:48:.:.:0,48,720	0/0:22,0:22:60:.:.:0,60,900	0/1:11,15:26:99:.:.:300,0,373	0/1:14,10:24:99:.:.:168,0,251	0/0:27,0:27:54:.:.:0,54,621	0/0:18,0:18:28:.:.:0,28,403	0/1:16,5:21:66:.:.:66,0,314	0/1:14,17:31:99:.:.:345,0,238	0/0:24,0:24:72:.:.:0,72,602	0/1:11,9:20:99:.:.:172,0,208	1/1:1,38:39:92:.:.:948,92,0	0/0:41,0:41:99:.:.:0,101,1007	0/0:25,0:25:72:.:.:0,72,640	1/1:0,25:25:75:.:.:618,75,0	0/1:12,8:20:99:.:.:145,0,241	0/0:34,0:34:96:.:.:0,96,1440	0/0:28,0:28:81:.:.:0,81,728	0/1:17,17:34:99:.:.:327,0,319	1/1:0,33:33:98:.:.:800,98,0	0/0:26,1:27:60:.:.:0,60,1049	0/0:30,0:30:78:.:.:0,78,1170	0/1:10,13:23:99:.:.:241,0,180	0/1:2,7:9:23:.:.:140,0,23	1/1:0,16:16:48:.:.:400,48,0	0/1:7,13:20:99:.:.:274,0,112	0/0:18,0:18:2:.:.:0,2,353	0/0:20,0:20:60:.:.:0,60,494	0/0:8,0:8:0:.:.:0,0,147	0/0:19,0:19:30:.:.:0,30,418	0/0:23,0:23:43:.:.:0,43,516	0/1:12,7:19:99:.:.:119,0,463	1/1:0,11:11:33:.:.:277,33,0	0/0:20,0:20:6:.:.:0,6,392	0/1:10,7:17:99:.:.:126,0,193	0/0:17,0:17:51:.:.:0,51,424	0/1:11,13:24:99:.:.:255,0,196	0/0:33,0:33:73:.:.:0,73,764	0/0:16,0:16:22:.:.:0,22,345	0/0:20,0:20:34:.:.:0,34,456	0/0:25,0:25:49:.:.:0,49,577	0/0:23,0:23:60:.:.:0,60,900	0/1:12,1:13:6:0|1:1047376_G_A:6,0,1154	0/1:9,10:19:99:.:.:198,0,140	0/1:11,4:15:56:.:.:56,0,223	0/0:14,0:14:42:.:.:0,42,356	0/0:22,0:22:60:.:.:0,60,900	0/0:17,0:17:51:.:.:0,51,427	0/1:6,8:14:99:.:.:158,0,207	0/0:27,0:27:81:.:.:0,81,684	0/0:25,0:25:75:.:.:0,75,640	0/0:10,0:10:30:.:.:0,30,244	0/0:28,0:28:78:.:.:0,78,1170	0/0:17,0:17:25:.:.:0,25,380	0/0:15,0:15:45:.:.:0,45,369	0/0:15,0:15:45:.:.:0,45,371	0/0:34,0:34:99:.:.:0,99,901	0/0:38,0:38:99:.:.:0,101,1040	0/0:29,0:29:81:.:.:0,81,1215	0/0:22,0:22:60:.:.:0,60,544	0/0:29,0:29:75:.:.:0,75,1125	0/0:26,0:26:78:.:.:0,78,653	0/0:22,0:22:60:.:.:0,60,563	0/0:13,0:13:39:.:.:0,39,321	0/0:20,0:20:57:.:.:0,57,855	0/0:30,0:30:84:.:.:0,84,1260	0/0:19,0:19:57:.:.:0,57,468	0/0:20,0:20:54:.:.:0,54,810	0/0:12,0:12:1:.:.:0,1,237	0/0:23,0:23:60:.:.:0,60,591	0/0:31,0:31:87:.:.:0,87,1305	0/0:21,0:21:60:.:.:0,60,900	0/1:8,4:12:65:.:.:65,0,163	0/1:3,4:7:52:.:.:79,0,52
superscaffold57A	1047398	.	C	T	31473.8	.	ANN=T|intron_variant|MODIFIER|(sp)_putative_Sodium/calcium_exchanger_1|CLUMAR_CG018038|transcript|CLUMAR_CG018038-RA|protein_coding|2/8|c.1694+6255C>T||||||	GT:AD:DP:GQ:PGT:PID:PL	0/0:21,0:21:57:.:.:0,57,855	0/0:17,0:17:42:.:.:0,42,630	0/0:22,0:22:60:.:.:0,60,900	0/0:26,0:26:75:.:.:0,75,1125	0/1:2,12:14:48:0|1:1047398_C_T:498,0,48	0/1:13,4:17:99:0|1:1047398_C_T:129,0,534	0/1:3,21:24:63:0|1:1047398_C_T:868,0,63	0/1:7,14:21:99:0|1:1047398_C_T:567,0,252	0/0:24,0:24:69:.:.:0,69,1035	0/0:33,0:33:87:.:.:0,87,1305	0/1:2,14:16:42:0|1:1047398_C_T:582,0,42	0/0:28,0:28:81:.:.:0,81,715	0/0:24,0:24:69:.:.:0,69,1035	0/1:20,10:30:99:0|1:1047398_C_T:360,0,810	0/1:12,16:28:99:0|1:1047398_C_T:615,0,456	0/0:18,0:18:54:.:.:0,54,445	0/1:14,15:29:99:0|1:1047398_C_T:568,0,543	0/1:10,7:17:99:0|1:1047398_C_T:213,0,338	0/0:20,0:20:60:.:.:0,60,495	0/0:27,0:27:81:.:.:0,81,701	0/1:10,15:25:99:0|1:1047398_C_T:600,0,375	0/1:5,4:9:99:0|1:1047398_C_T:144,0,404	0/1:19,8:27:99:0|1:1047398_C_T:279,0,798	0/1:10,11:21:99:0|1:1047398_C_T:432,0,387	0/0:32,0:32:90:.:.:0,90,1350	0/1:13,17:30:99:0|1:1047398_C_T:672,0,537	0/0:28,0:28:69:.:.:0,69,1035	0/1:4,34:38:66:0|1:1047398_C_T:1410,0,66	0/1:12,3:15:90:0|1:1047398_C_T:90,0,495	0/1:13,18:31:99:0|1:1047398_C_T:641,0,481	0/0:13,0:13:36:.:.:0,36,540	0/0:12,0:12:36:.:.:0,36,293	0/0:31,0:31:70:.:.:0,70,743	0/0:25,0:25:48:.:.:0,48,568	0/0:41,0:41:99:.:.:0,107,1048	0/1:25,15:40:99:0|1:1047398_C_T:593,0,1002	0/1:9,15:24:99:0|1:1047398_C_T:603,0,332	0/1:14,8:22:99:0|1:1047398_C_T:294,0,641	0/0:36,0:36:99:.:.:0,99,1485	0/0:36,0:36:82:.:.:0,82,838	0/0:28,0:28:75:.:.:0,75,1125	0/0:26,0:26:75:.:.:0,75,640	0/0:36,0:36:93:.:.:0,93,914	0/0:28,0:28:81:.:.:0,81,1215	1/1:1,37:38:69:1|1:1047398_C_T:1597,69,0	0/0:34,0:34:99:.:.:0,99,841	0/0:12,0:12:30:.:.:0,30,450	0/0:17,0:17:51:.:.:0,51,415	0/0:19,0:19:57:.:.:0,57,470	0/0:48,0:48:72:.:.:0,72,1040	0/0:19,0:19:51:.:.:0,51,765	1/1:0,35:35:99:1|1:1047398_C_T:1620,108,0	0/0:34,0:34:99:.:.:0,102,837	0/0:15,0:15:39:.:.:0,39,585	0/0:25,0:25:72:.:.:0,72,639	0/0:37,0:37:84:.:.:0,84,862	0/0:33,0:33:96:.:.:0,96,1440	1/1:2,42:44:42:1|1:1047398_C_T:1794,42,0	0/0:22,0:22:43:.:.:0,43,498	0/1:15,11:26:99:0|1:1047398_C_T:408,0,723	0/0:22,0:22:57:.:.:0,57,855	0/0:18,0:18:54:.:.:0,54,444	0/0:24,0:24:50:.:.:0,50,545	0/1:35,8:43:99:0|1:1047398_C_T:225,0,1479	0/0:14,0:14:42:.:.:0,42,357	0/1:8,14:22:99:0|1:1047398_C_T:541,0,361	0/0:21,0:21:60:.:.:0,60,522	0/0:26,0:26:56:.:.:0,56,603	0/0:25,0:25:72:.:.:0,72,618	0/0:27,0:27:58:.:.:0,58,619	0/0:37,0:37:99:.:.:0,105,1575	0/1:36,3:39:18:0|1:1047398_C_T:18,0,1503	1/1:1,19:20:15:1|1:1047398_C_T:810,15,0	0/0:29,0:29:81:.:.:0,81,1215	0/0:13,0:13:36:.:.:0,36,540	0/0:36,0:36:99:.:.:0,105,1575	0/0:21,0:21:51:.:.:0,51,765	0/0:20,0:20:60:.:.:0,60,493	0/0:38,0:38:99:.:.:0,102,1530	0/1:23,8:31:99:0|1:1047398_C_T:267,0,991	0/0:15,0:15:22:.:.:0,22,329	1/1:0,15:15:51:1|1:1047398_C_T:761,51,0	1/1:0,40:40:99:1|1:1047398_C_T:1700,120,0	0/0:25,0:25:69:.:.:0,69,1035	0/0:18,0:18:54:.:.:0,54,446	0/0:24,0:24:66:.:.:0,66,990	0/0:12,0:12:0:.:.:0,0,76	0/0:13,0:13:39:.:.:0,39,321	0/0:49,0:49:99:.:.:0,103,1156	1/1:0,25:25:75:1|1:1047398_C_T:1125,75,0	1/1:1,32:33:54:1|1:1047398_C_T:1395,54,0	0/0:29,0:29:60:.:.:0,60,664	0/0:34,0:34:79:.:.:0,79,791	0/0:21,0:21:63:.:.:0,63,540	0/0:31,0:31:84:.:.:0,84,1260	0/1:9,11:20:99:0|1:1047398_C_T:428,0,335	0/0:22,0:22:60:.:.:0,60,900	0/1:16,12:28:99:0|1:1047398_C_T:426,0,633	0/0:23,0:23:63:.:.:0,63,600	0/0:26,0:26:72:.:.:0,72,641	0/1:1,11:12:72:0|1:1047398_C_T:498,0,72	0/0:24,0:24:69:.:.:0,69,1035	0/0:32,0:32:84:.:.:0,84,1260	0/0:23,0:23:57:.:.:0,57,855	0/0:23,0:23:60:.:.:0,60,900	0/0:37,0:37:99:.:.:0,108,912	1/1:2,35:37:44:1|1:1047398_C_T:1501,44,0	0/1:14,8:22:99:0|1:1047398_C_T:276,0,554	0/0:23,0:23:63:.:.:0,63,592	0/0:25,0:25:72:.:.:0,72,658	0/0:30,0:30:72:.:.:0,72,1080	0/0:31,0:31:93:.:.:0,93,810	0/0:37,0:37:90:.:.:0,90,889	0/0:40,0:40:99:.:.:0,100,1007	0/1:6,23:29:99:0|1:1047398_C_T:948,0,183	0/1:2,25:27:3:0|1:1047398_C_T:1090,0,3	0/0:26,0:26:69:.:.:0,69,1035	0/0:12,0:12:30:.:.:0,30,450	0/0:23,0:23:46:.:.:0,46,520	0/0:18,0:18:51:.:.:0,51,765	0/0:17,0:17:45:.:.:0,45,675	0/0:19,0:19:57:.:.:0,57,470	0/0:7,0:7:21:.:.:0,21,173	0/0:21,0:21:18:.:.:0,18,423	0/1:7,10:17:99:0|1:1047398_C_T:441,0,261	0/1:7,12:19:99:0|1:1047398_C_T:483,0,258	0/0:11,0:11:33:.:.:0,33,270	0/0:24,0:24:49:.:.:0,49,546	0/0:17,0:17:48:.:.:0,48,720	0/0:16,0:16:48:.:.:0,48,392	0/0:27,0:27:78:.:.:0,78,1170	0/1:14,22:36:99:0|1:1047398_C_T:882,0,520	0/1:6,5:11:99:0|1:1047398_C_T:234,0,234	0/1:8,12:20:99:0|1:1047398_C_T:440,0,351	0/0:19,0:19:57:.:.:0,57,464	0/1:4,11:15:99:0|1:1047398_C_T:429,0,135	0/0:11,0:11:33:.:.:0,33,272	0/0:25,0:25:72:.:.:0,72,1080	0/0:14,0:14:19:.:.:0,19,299	0/0:17,0:17:51:.:.:0,51,418	0/1:9,14:23:99:0|1:1047398_C_T:561,0,360	1/1:1,18:19:15:1|1:1047398_C_T:790,15,0	0/1:6,5:11:99:0|1:1047398_C_T:192,0,237	0/0:31,0:31:90:.:.:0,90,1350	0/0:28,0:28:75:.:.:0,75,1125	0/0:11,0:11:30:.:.:0,30,450	0/0:30,0:30:64:.:.:0,64,688	0/0:16,0:16:45:.:.:0,45,675	0/0:15,0:15:36:.:.:0,36,540	0/0:16,0:16:0:.:.:0,0,246	0/0:39,0:39:94:.:.:0,94,912	0/0:38,0:38:99:.:.:0,101,1040	0/0:29,0:29:81:.:.:0,81,1215	0/0:28,0:28:81:.:.:0,81,1215	0/0:28,0:28:61:.:.:0,61,641	0/0:27,0:27:22:.:.:0,22,553	0/0:22,0:22:60:.:.:0,60,563	0/0:14,0:14:16:.:.:0,16,296	0/0:22,0:22:43:.:.:0,43,489	0/0:22,0:22:66:.:.:0,66,544	0/0:20,0:20:60:.:.:0,60,495	0/0:19,0:19:57:.:.:0,57,464	0/0:15,0:15:45:.:.:0,45,367	0/0:26,0:26:43:.:.:0,43,580	0/0:29,0:29:62:.:.:0,62,688	0/0:21,0:21:60:.:.:0,60,900	0/0:11,0:11:33:.:.:0,33,283	0/0:9,0:9:27:.:.:0,27,222
superscaffold57A	1047406	.	A	T	64512.9	.	ANN=T|intron_variant|MODIFIER|(sp)_putative_Sodium/calcium_exchanger_1|CLUMAR_CG018038|transcript|CLUMAR_CG018038-RA|protein_coding|2/8|c.1694+6263A>T||||||	GT:AD:DP:GQ:PGT:PID:PL	0/1:7,10:17:99:0|1:1047406_A_T:363,0,239	1/1:1,15:16:3:1|1:1047406_A_T:597,3,0	0/1:10,6:16:99:0|1:1047406_A_T:264,0,401	1/1:1,24:25:60:1|1:1047406_A_T:1065,60,0	0/0:18,0:18:28:.:.:0,28,410	0/0:21,0:21:40:.:.:0,40,485	0/0:28,0:28:72:.:.:0,72,1080	0/0:27,0:27:72:.:.:0,72,1080	0/0:24,0:24:60:.:.:0,60,900	0/0:35,0:35:99:.:.:0,99,890	0/1:2,15:17:39:0|1:1047398_C_T:624,0,39	0/0:28,0:28:81:.:.:0,81,715	0/0:25,0:25:72:.:.:0,72,1080	1/1:0,31:31:96:1|1:1047406_A_T:1406,96,0	0/1:12,15:27:99:0|1:1047398_C_T:636,0,456	0/1:7,11:18:99:0|1:1047406_A_T:483,0,308	1/1:0,29:29:87:1|1:1047406_A_T:1305,87,0	0/1:8,5:13:99:0|1:1047403_C_T:186,0,321	0/1:6,13:19:99:0|1:1047406_A_T:489,0,232	0/0:29,0:29:81:.:.:0,81,1215	1/1:0,26:26:78:1|1:1047406_A_T:1151,78,0	0/1:8,5:13:99:0|1:1047398_C_T:186,0,401	0/1:16,8:24:99:0|1:1047398_C_T:279,0,798	1/1:0,21:21:63:1|1:1047406_A_T:892,63,0	0/1:14,13:27:99:0|1:1047406_A_T:463,0,587	0/1:15,17:32:99:0|1:1047398_C_T:711,0,576	0/0:23,0:23:66:.:.:0,66,990	1/1:1,35:36:66:1|1:1047406_A_T:1575,66,0	1/1:0,14:14:42:1|1:1047406_A_T:630,42,0	1/1:0,27:27:81:1|1:1047398_C_T:972,81,0	0/1:6,6:12:99:0|1:1047406_A_T:234,0,245	0/1:6,3:9:99:0|1:1047406_A_T:108,0,223	0/1:11,19:30:99:0|1:1047406_A_T:785,0,382	0/0:22,0:22:63:.:.:0,63,560	0/1:18,19:37:99:0|1:1047406_A_T:744,0,674	0/1:19,23:42:99:0|1:1047406_A_T:864,0,660	0/0:26,0:26:78:.:.:0,78,662	0/0:24,0:24:66:.:.:0,66,990	0/1:22,13:35:99:0|1:1047406_A_T:480,0,861	0/1:17,14:31:99:0|1:1047406_A_T:469,0,766	0/1:18,10:28:99:0|1:1047406_A_T:293,0,780	0/0:27,0:27:75:.:.:0,75,1125	0/1:15,20:35:99:.:.:715,0,524	1/1:0,30:30:90:1|1:1047406_A_T:1350,90,0	0/0:39,0:39:91:.:.:0,91,949	0/0:34,0:34:99:.:.:0,99,841	1/1:0,12:12:36:1|1:1047406_A_T:506,36,0	0/0:17,0:17:51:.:.:0,51,417	0/0:19,0:19:54:.:.:0,54,810	1/1:0,44:44:99:.:.:1825,132,0	1/1:0,19:19:57:1|1:1047406_A_T:823,57,0	0/0:38,0:38:99:.:.:0,114,977	1/1:0,34:34:99:1|1:1047406_A_T:1511,102,0	0/0:14,0:14:0:.:.:0,0,268	0/1:13,14:27:99:0|1:1047406_A_T:549,0,564	0/1:19,19:38:99:0|1:1047406_A_T:738,0,771	0/1:13,15:28:99:0|1:1047406_A_T:590,0,497	0/0:44,0:44:99:.:.:0,105,1032	0/1:12,11:23:99:0|1:1047406_A_T:426,0,495	0/1:18,11:29:99:0|1:1047398_C_T:447,0,762	0/1:13,6:19:99:0|1:1047406_A_T:213,0,552	0/0:18,0:18:54:.:.:0,54,444	0/1:9,8:17:99:0|1:1047406_A_T:309,0,378	0/1:11,32:43:99:.:.:1302,0,430	0/1:7,7:14:99:0|1:1047406_A_T:283,0,281	0/0:24,0:24:63:.:.:0,63,945	0/0:21,0:21:57:.:.:0,57,855	0/0:25,0:25:72:.:.:0,72,1080	0/1:7,17:24:99:0|1:1047406_A_T:703,0,240	0/0:26,0:26:78:.:.:0,78,659	0/0:38,0:38:11:.:.:0,11,768	0/1:5,31:36:53:0|1:1047406_A_T:1303,0,53	0/0:25,0:25:66:.:.:0,66,990	0/1:12,16:28:99:0|1:1047406_A_T:582,0,465	0/0:12,0:12:36:.:.:0,36,292	0/1:16,16:32:99:0|1:1047406_A_T:624,0,624	1/1:0,18:18:54:.:.:578,54,0	0/0:20,0:20:60:.:.:0,60,493	0/1:16,21:37:99:0|1:1047406_A_T:801,0,609	0/1:10,18:28:99:0|1:1047406_A_T:726,0,393	1/1:0,17:17:51:1|1:1047406_A_T:765,51,0	0/0:19,0:19:51:.:.:0,51,765	0/0:36,0:36:99:.:.:0,102,890	0/0:24,0:24:0:.:.:0,0,457	0/1:12,5:17:77:.:.:77,0,251	1/1:1,24:25:30:1|1:1047406_A_T:1012,30,0	0/0:12,0:12:0:.:.:0,0,76	0/0:13,0:13:39:.:.:0,39,321	0/1:23,20:43:99:0|1:1047406_A_T:771,0,955	0/0:30,0:30:84:.:.:0,84,1260	0/0:35,0:35:99:.:.:0,99,1485	0/1:2,21:23:1:0|1:1047406_A_T:810,0,1	1/1:1,33:34:34:1|1:1047406_A_T:1417,34,0	0/1:14,6:20:99:0|1:1047406_A_T:252,0,687	0/1:15,13:28:99:0|1:1047406_A_T:435,0,591	0/1:9,10:19:99:0|1:1047398_C_T:393,0,373	0/0:22,0:22:63:.:.:0,63,945	0/1:21,6:27:71:.:.:71,0,644	0/1:11,10:21:99:0|1:1047406_A_T:397,0,493	0/1:15,10:25:99:0|1:1047406_A_T:375,0,629	0/0:17,0:17:25:.:.:0,25,382	0/1:17,5:22:99:0|1:1047406_A_T:159,0,820	0/1:14,17:31:99:0|1:1047406_A_T:606,0,496	0/0:21,0:21:63:.:.:0,63,533	0/1:8,12:20:99:0|1:1047406_A_T:490,0,346	0/1:4,36:40:60:0|1:1047406_A_T:1500,0,60	0/0:38,0:38:99:.:.:0,108,1620	0/1:10,11:21:99:.:.:432,0,408	0/1:15,10:25:99:0|1:1047406_A_T:342,0,583	0/1:13,11:24:99:0|1:1047406_A_T:423,0,588	0/0:26,0:26:78:.:.:0,78,686	0/0:37,0:37:99:.:.:0,111,974	1/1:2,32:34:20:1|1:1047406_A_T:1256,20,0	1/1:0,44:44:99:1|1:1047406_A_T:1909,132,0	0/0:28,2:30:3:0|1:1047406_A_T:0,3,1215	0/0:29,0:29:84:.:.:0,84,1260	0/1:12,14:26:99:0|1:1047406_A_T:519,0,484	0/1:4,6:10:99:0|1:1047406_A_T:155,0,200	1/1:0,17:17:51:1|1:1047406_A_T:733,51,0	0/1:6,11:17:99:0|1:1047406_A_T:391,0,264	0/0:16,0:16:0:.:.:0,0,306	0/0:19,0:19:48:.:.:0,48,720	0/0:10,0:10:4:.:.:0,4,206	0/0:22,0:22:17:.:.:0,17,460	0/1:7,11:18:99:0|1:1047398_C_T:441,0,261	1/1:0,19:19:57:1|1:1047406_A_T:834,57,0	1/1:0,11:11:33:1|1:1047406_A_T:495,33,0	0/0:23,0:23:17:.:.:0,17,486	0/1:10,6:16:99:0|1:1047406_A_T:222,0,447	0/0:16,0:16:48:.:.:0,48,392	0/1:11,14:25:99:0|1:1047406_A_T:555,0,488	0/1:13,21:34:99:0|1:1047398_C_T:924,0,517	0/1:6,6:12:99:0|1:1047398_C_T:234,0,234	0/1:8,10:18:99:0|1:1047398_C_T:396,0,357	0/0:20,0:20:33:.:.:0,33,471	0/1:4,11:15:99:0|1:1047398_C_T:450,0,135	0/1:8,2:10:57:0|1:1047376_G_A:57,0,1009	0/1:9,16:25:99:0|1:1047406_A_T:612,0,437	0/1:12,5:17:99:0|1:1047406_A_T:174,0,587	0/1:6,10:16:99:0|1:1047406_A_T:402,0,235	0/0:28,0:28:61:.:.:0,61,661	0/0:19,0:19:54:.:.:0,54,810	0/1:6,6:12:99:0|1:1047406_A_T:253,0,231	0/1:11,19:30:99:0|1:1047406_A_T:700,0,439	0/1:17,10:27:99:0|1:1047406_A_T:346,0,712	0/0:10,0:10:4:.:.:0,4,203	0/0:30,0:30:81:.:.:0,81,1215	0/0:17,0:17:51:.:.:0,51,420	0/0:15,0:15:36:.:.:0,36,540	0/1:10,3:13:99:0|1:1047406_A_T:118,0,414	0/1:21,14:35:99:0|1:1047406_A_T:505,0,718	0/1:4,38:42:10:0|1:1047406_A_T:1481,0,10	1/1:1,27:28:45:1|1:1047406_A_T:1094,45,0	0/1:19,7:26:99:0|1:1047406_A_T:259,0,751	0/1:15,9:24:99:0|1:1047406_A_T:333,0,630	0/0:23,0:23:0:.:.:0,0,423	1/1:0,21:21:66:1|1:1047406_A_T:903,66,0	0/1:3,8:11:98:0|1:1047406_A_T:327,0,98	0/1:11,9:20:99:0|1:1047406_A_T:345,0,457	0/1:12,9:21:99:0|1:1047406_A_T:334,0,505	0/0:22,0:22:17:.:.:0,17,477	0/1:8,10:18:99:0|1:1047406_A_T:376,0,325	0/0:16,0:16:25:.:.:0,25,363	0/1:13,15:28:99:0|1:1047406_A_T:532,0,523	0/0:33,0:33:24:.:.:0,24,688	0/1:7,9:16:99:0|1:1047406_A_T:337,0,292	0/1:11,2:13:99:0|1:1047406_A_T:135,0,498	0/1:3,5:8:99:0|1:1047406_A_T:201,0,111
superscaffold57A	1047412	.	C	T	34128.1	.	ANN=T|intron_variant|MODIFIER|(sp)_putative_Sodium/calcium_exchanger_1|CLUMAR_CG018038|transcript|CLUMAR_CG018038-RA|protein_coding|2/8|c.1694+6269C>T||||||	GT:AD:DP:GQ:PGT:PID:PL	0/0:21,0:21:57:.:.:0,57,855	0/1:1,14:15:0:0|1:1047406_A_T:585,0,0	0/1:11,7:18:99:0|1:1047406_A_T:261,0,443	0/1:10,15:25:99:.:.:308,0,187	0/0:19,0:19:30:.:.:0,30,413	0/0:21,0:21:40:.:.:0,40,469	0/0:27,0:27:72:.:.:0,72,1080	0/0:28,0:28:81:.:.:0,81,1215	0/0:25,0:25:52:.:.:0,52,588	0/0:35,0:35:99:.:.:0,99,890	0/0:20,0:20:33:.:.:0,33,437	0/0:28,0:28:75:.:.:0,75,1125	0/0:25,0:25:72:.:.:0,72,1080	0/1:11,20:31:99:.:.:802,0,444	0/0:30,0:30:63:.:.:0,63,700	0/1:8,12:20:99:0|1:1047406_A_T:480,0,350	0/1:14,14:28:99:.:.:537,0,653	0/0:16,0:16:25:.:.:0,25,357	0/0:20,0:20:60:.:.:0,60,495	0/0:28,0:28:75:.:.:0,75,1125	0/0:24,0:24:66:.:.:0,66,990	0/0:13,0:13:36:.:.:0,36,540	0/0:25,0:25:72:.:.:0,72,618	0/0:24,0:24:63:.:.:0,63,945	0/0:31,0:31:84:.:.:0,84,1260	0/0:32,0:32:90:.:.:0,90,1350	0/0:23,0:23:66:.:.:0,66,990	0/1:35,3:38:18:.:.:18,0,1503	0/1:3,11:14:93:.:.:453,0,93	0/0:28,0:28:81:.:.:0,81,1215	0/1:6,6:12:99:0|1:1047406_A_T:234,0,245	0/1:7,3:10:99:0|1:1047406_A_T:102,0,307	0/1:10,19:29:99:0|1:1047406_A_T:785,0,382	0/0:23,0:23:47:.:.:0,47,517	0/1:20,19:39:99:0|1:1047406_A_T:738,0,768	0/1:15,21:36:99:0|1:1047406_A_T:859,0,564	0/0:27,0:27:72:.:.:0,72,1080	0/0:23,0:23:66:.:.:0,66,563	0/1:22,13:35:99:0|1:1047406_A_T:501,0,877	0/1:18,12:30:99:0|1:1047406_A_T:450,0,812	0/1:17,8:25:99:0|1:1047406_A_T:276,0,786	0/0:26,0:26:75:.:.:0,75,643	0/1:22,13:35:99:.:.:423,0,844	0/1:11,20:31:99:.:.:440,0,174	0/0:40,0:40:94:.:.:0,94,936	0/0:34,0:34:99:.:.:0,99,841	1/1:0,11:11:33:1|1:1047406_A_T:495,33,0	0/0:18,0:18:51:.:.:0,51,765	0/0:19,0:19:57:.:.:0,57,467	0/0:43,0:43:99:.:.:0,103,1048	1/1:0,18:18:54:1|1:1047406_A_T:810,54,0	0/0:38,0:38:99:.:.:0,114,977	1/1:0,35:35:99:1|1:1047406_A_T:1550,105,0	0/0:16,0:16:0:.:.:0,0,295	0/1:13,14:27:99:0|1:1047406_A_T:549,0,564	0/1:20,21:41:99:0|1:1047406_A_T:822,0,775	0/0:35,0:35:78:.:.:0,78,825	0/0:44,0:44:99:.:.:0,105,1032	0/1:12,11:23:99:0|1:1047406_A_T:426,0,495	0/0:38,0:38:43:.:.:0,43,811	0/1:13,6:19:99:0|1:1047406_A_T:213,0,552	0/0:19,0:19:51:.:.:0,51,765	0/1:9,8:17:99:0|1:1047406_A_T:309,0,378	0/1:24,19:43:99:.:.:373,0,717	0/0:16,0:16:48:.:.:0,48,394	0/0:22,0:22:63:.:.:0,63,945	0/0:21,0:21:57:.:.:0,57,855	0/0:27,0:27:81:.:.:0,81,691	0/1:8,17:25:99:0|1:1047406_A_T:690,0,285	0/0:28,0:28:81:.:.:0,81,713	0/0:36,0:36:4:.:.:0,4,686	0/1:3,33:36:24:0|1:1047406_A_T:1398,0,24	0/0:22,0:22:60:.:.:0,60,544	0/0:25,2:27:28:.:.:0,28,852	0/0:12,0:12:36:.:.:0,36,292	0/1:16,16:32:99:0|1:1047406_A_T:624,0,624	0/1:10,7:17:99:0|1:1047412_C_T:275,0,363	0/0:21,0:21:60:.:.:0,60,539	0/1:16,20:36:99:0|1:1047406_A_T:835,0,606	0/1:10,18:28:99:0|1:1047406_A_T:726,0,417	1/1:0,17:17:51:1|1:1047406_A_T:765,51,0	0/0:17,0:17:51:.:.:0,51,429	0/0:36,0:36:99:.:.:0,102,890	0/0:24,0:24:20:.:.:0,20,484	0/0:19,0:19:54:.:.:0,54,810	1/1:1,24:25:36:1|1:1047406_A_T:1081,36,0	0/0:13,0:13:0:.:.:0,0,48	0/0:14,0:14:42:.:.:0,42,344	0/1:24,20:44:99:0|1:1047406_A_T:768,0,995	0/0:28,0:28:81:.:.:0,81,686	0/0:35,0:35:99:.:.:0,99,1485	0/1:11,11:22:99:.:.:224,0,241	1/1:1,33:34:34:1|1:1047406_A_T:1417,34,0	0/1:17,7:24:99:0|1:1047406_A_T:243,0,813	0/1:16,11:27:99:0|1:1047406_A_T:414,0,639	0/0:20,0:20:37:.:.:0,37,443	0/0:22,0:22:63:.:.:0,63,945	0/1:10,18:28:99:.:.:670,0,411	0/1:11,10:21:99:0|1:1047406_A_T:387,0,496	0/0:28,0:28:57:.:.:0,57,641	0/0:17,0:17:24:.:.:0,24,367	0/1:18,5:23:99:0|1:1047406_A_T:156,0,857	0/1:12,15:27:99:0|1:1047406_A_T:594,0,471	0/0:22,0:22:66:.:.:0,66,562	0/1:9,13:22:99:0|1:1047406_A_T:519,0,388	0/1:4,38:42:54:0|1:1047406_A_T:1576,0,54	0/0:37,0:37:88:.:.:0,88,855	0/0:28,0:28:75:.:.:0,75,1125	0/1:15,9:24:99:0|1:1047406_A_T:333,0,586	0/1:13,11:24:99:0|1:1047406_A_T:423,0,588	0/0:26,0:26:78:.:.:0,78,686	0/0:39,0:39:99:.:.:0,105,1575	0/1:21,11:32:99:.:.:191,0,457	1/1:0,43:43:99:1|1:1047406_A_T:1929,129,0	0/0:29,2:31:3:0|1:1047406_A_T:0,3,1215	0/0:28,0:28:78:.:.:0,78,1170	0/1:10,13:23:99:0|1:1047406_A_T:513,0,474	0/1:6,3:9:99:0|1:1047406_A_T:130,0,290	1/1:0,16:16:48:1|1:1047406_A_T:720,48,0	0/1:6,9:15:99:0|1:1047406_A_T:381,0,266	0/0:17,0:17:0:.:.:0,0,314	0/0:19,0:19:54:.:.:0,54,810	0/0:10,0:10:4:.:.:0,4,195	0/0:20,0:20:34:.:.:0,34,444	0/0:21,0:21:13:.:.:0,13,419	0/1:11,7:18:99:.:.:259,0,460	1/1:0,11:11:33:1|1:1047406_A_T:495,33,0	0/0:23,0:23:0:.:.:0,0,414	0/1:12,6:18:99:0|1:1047406_A_T:216,0,531	0/0:17,0:17:48:.:.:0,48,720	0/1:11,14:25:99:0|1:1047406_A_T:552,0,508	0/0:36,0:36:99:.:.:0,102,1530	0/0:16,0:16:22:.:.:0,22,343	0/0:19,0:19:31:.:.:0,31,419	0/0:24,0:24:46:.:.:0,46,545	0/0:19,0:19:54:.:.:0,54,810	0/1:10,2:12:54:0|1:1047376_G_A:54,0,1055	0/1:9,15:24:99:0|1:1047406_A_T:603,0,440	0/1:12,5:17:99:0|1:1047406_A_T:174,0,587	0/0:19,0:19:54:.:.:0,54,810	0/0:28,0:28:61:.:.:0,61,638	0/0:18,0:18:51:.:.:0,51,765	0/1:6,6:12:99:0|1:1047406_A_T:253,0,231	0/0:30,0:30:90:.:.:0,90,736	0/0:31,0:31:90:.:.:0,90,1350	0/0:10,0:10:30:.:.:0,30,247	0/0:28,0:28:81:.:.:0,81,714	0/0:17,0:17:51:.:.:0,51,420	0/0:12,0:12:36:.:.:0,36,295	0/0:17,0:17:51:.:.:0,51,417	0/0:40,0:40:99:.:.:0,100,963	0/0:39,0:39:99:.:.:0,108,1620	0/0:29,0:29:81:.:.:0,81,1215	0/0:29,0:29:81:.:.:0,81,1215	0/0:25,0:25:75:.:.:0,75,616	0/0:25,0:25:5:.:.:0,5,491	0/0:23,0:23:60:.:.:0,60,900	0/0:13,0:13:39:.:.:0,39,315	0/0:23,0:23:46:.:.:0,46,520	0/0:22,0:22:63:.:.:0,63,544	0/0:22,0:22:57:.:.:0,57,855	0/0:20,0:20:57:.:.:0,57,855	0/0:16,0:16:25:.:.:0,25,344	0/0:28,0:28:61:.:.:0,61,644	0/0:31,0:31:87:.:.:0,87,1305	0/0:20,0:20:37:.:.:0,37,443	0/1:11,4:15:99:0|1:1047406_A_T:135,0,498	0/1:3,5:8:99:0|1:1047406_A_T:201,0,111
superscaffold57A	1047839	.	C	G	8296.68	.	ANN=G|intron_variant|MODIFIER|(sp)_putative_Sodium/calcium_exchanger_1|CLUMAR_CG018038|transcript|CLUMAR_CG018038-RA|protein_coding|2/8|c.1694+6696C>G||||||	GT:AD:DP:GQ:PL	0/0:19,0:19:34:0,34,426	0/0:20,2:22:17:0,17,443	0/0:22,0:22:60:0,60,900	0/0:21,0:21:15:0,15,417	0/1:1,6:7:4:127,0,4	0/1:9,4:13:60:60,0,180	1/1:1,17:18:28:374,28,0	1/1:0,18:18:53:427,53,0	0/0:22,0:22:51:0,51,765	0/0:23,0:23:63:0,63,945	0/0:15,0:15:39:0,39,585	0/0:26,0:26:72:0,72,1080	0/0:20,0:20:60:0,60,523	0/0:26,0:26:51:0,51,588	0/0:29,0:29:78:0,78,1170	0/0:17,0:17:27:0,27,405	0/0:31,0:31:51:0,51,765	0/0:24,0:24:60:0,60,900	0/0:16,0:16:45:0,45,675	0/0:20,0:20:60:0,60,513	0/0:12,0:12:33:0,33,495	0/0:13,0:13:4:0,4,267	0/0:26,0:26:72:0,72,1080	0/0:25,0:25:72:0,72,651	0/0:25,0:25:75:0,75,643	0/0:26,0:26:78:0,78,651	0/0:29,0:29:52:0,52,665	0/0:24,0:24:72:0,72,625	0/0:21,0:21:27:0,27,405	0/0:42,0:42:90:0,90,1350	0/0:19,0:19:48:0,48,720	0/0:6,0:6:15:0,15,225	0/0:36,0:36:72:0,72,1080	0/0:33,0:33:80:0,80,821	0/0:23,0:23:63:0,63,945	0/1:15,13:28:99:237,0,271	0/1:13,13:26:99:239,0,226	0/1:18,10:28:99:152,0,358	0/0:25,0:25:18:0,18,270	0/0:26,0:26:45:0,45,675	0/0:31,0:31:63:0,63,945	0/0:28,0:28:49:0,49,642	0/0:28,0:28:42:0,42,630	0/0:29,0:29:62:0,62,666	1/1:1,24:25:50:551,50,0	0/0:31,0:31:81:0,81,887	0/0:11,0:11:18:0,18,270	0/0:22,0:22:60:0,60,546	0/0:28,0:28:75:0,75,1125	0/0:44,0:44:99:0,106,1090	0/0:18,0:18:51:0,51,765	0/1:4,15:19:46:296,0,46	0/0:25,0:25:21:0,21,315	0/0:27,0:27:81:0,81,693	0/0:23,0:23:18:0,18,270	0/1:19,14:33:99:245,0,380	0/1:17,14:31:99:259,0,318	1/1:0,24:24:71:551,71,0	0/0:21,0:21:39:0,39,585	0/0:35,0:35:60:0,60,900	0/0:24,0:24:57:0,57,855	0/0:17,0:17:48:0,48,720	0/0:27,0:27:42:0,42,630	0/1:28,5:33:26:26,0,612	0/0:16,0:16:42:0,42,630	0/1:11,10:21:99:174,0,193	0/0:15,0:15:45:0,45,371	0/0:36,0:36:99:0,102,918	0/0:11,0:11:12:0,12,180	0/0:34,0:34:76:0,76,797	0/0:28,0:28:54:0,54,810	0/0:33,0:33:19:0,19,646	0/1:3,18:21:11:364,0,11	0/0:31,0:31:70:0,70,731	0/0:14,0:14:20:0,20,305	0/0:18,0:18:18:0,18,270	0/0:20,0:20:21:0,21,315	0/0:23,0:23:54:0,54,810	0/0:47,0:47:72:0,72,1080	0/1:4,18:22:63:387,0,63	0/0:25,0:25:24:0,24,360	1/1:1,9:10:5:197,5,0	1/1:0,25:25:75:606,75,0	0/0:42,0:42:99:0,103,998	0/0:30,0:30:36:0,36,540	0/0:27,0:27:12:0,12,180	0/0:25,0:25:66:0,66,990	0/0:16,0:16:48:0,48,409	0/0:40,0:40:99:0,111,1111	1/1:3,26:29:23:576,23,0	1/1:0,23:23:69:552,69,0	0/0:12,0:12:36:0,36,309	0/0:27,0:27:33:0,33,495	0/0:27,0:27:60:0,60,900	0/0:24,0:24:54:0,54,810	0/0:23,0:23:24:0,24,486	0/0:38,0:38:99:0,99,1485	0/1:7,9:16:99:159,0,129	0/0:22,0:22:57:0,57,855	0/0:24,0:24:27:0,27,405	0/1:2,11:13:10:232,0,10	0/0:18,0:18:30:0,30,450	0/0:46,0:46:81:0,81,1215	0/0:21,0:21:60:0,60,540	0/0:28,0:28:48:0,48,720	0/0:27,0:27:48:0,48,720	1/1:1,26:27:55:614,55,0	0/1:22,17:39:99:301,0,435	0/0:21,0:21:30:0,30,450	0/0:29,0:29:60:0,60,900	0/0:26,0:26:78:0,78,648	0/0:33,0:33:72:0,72,771	0/0:23,0:23:60:0,60,567	0/0:28,0:28:54:0,54,810	0/1:17,13:30:99:230,0,339	1/1:1,21:22:40:491,40,0	0/0:22,0:22:57:0,57,855	0/0:30,0:30:75:0,75,1125	0/0:19,0:19:36:0,36,540	0/0:19,0:19:39:0,39,585	0/0:31,0:31:90:0,90,1350	0/0:21,0:21:60:0,60,519	0/0:13,0:13:33:0,33,495	0/0:27,0:27:46:0,46,605	0/0:27,0:27:72:0,72,1080	0/0:16,0:16:36:0,36,540	0/0:27,0:27:72:0,72,1080	0/0:16,0:16:48:0,48,412	0/0:21,0:21:36:0,36,540	0/0:22,0:22:60:0,60,900	0/0:23,0:23:42:0,42,630	0/0:35,0:35:80:0,80,810	0/0:25,0:25:69:0,69,1035	0/0:22,0:22:66:0,66,555	0/0:37,0:37:72:0,72,1080	0/0:22,0:22:60:0,60,554	0/0:18,0:18:51:0,51,765	0/0:20,0:20:57:0,57,855	0/0:21,0:21:57:0,57,855	0/0:27,0:27:81:0,81,703	0/1:12,5:17:72:72,0,249	1/1:1,12:13:13:269,13,0	0/0:24,0:24:45:0,45,675	0/0:19,0:19:51:0,51,765	0/0:28,0:28:59:0,59,643	0/0:25,0:25:72:0,72,666	0/0:21,0:21:63:0,63,516	0/0:31,0:31:81:0,81,1215	0/0:20,0:20:60:0,60,492	0/0:9,0:9:27:0,27,223	0/0:36,0:36:99:0,99,1485	0/0:24,0:24:57:0,57,855	0/0:32,0:32:70:0,70,736	0/0:27,0:27:78:0,78,1170	0/0:35,0:35:99:0,99,860	0/0:41,0:41:99:0,99,987	0/0:26,0:26:43:0,43,579	0/0:16,0:16:48:0,48,401	0/0:22,0:22:63:0,63,539	0/0:24,0:24:72:0,72,612	0/0:38,0:38:99:0,105,1014	0/0:21,0:21:60:0,60,900	0/0:28,0:28:81:0,81,1215	0/0:41,0:41:99:0,99,989	0/0:27,0:27:81:0,81,666	0/0:17,0:17:51:0,51,415	0/0:33,0:33:57:0,57,855	0/0:14,0:14:39:0,39,585
superscaffold57A	1048510	.	T	A	64415.7	.	ANN=A|intron_variant|MODIFIER|(sp)_putative_Sodium/calcium_exchanger_1|CLUMAR_CG018038|transcript|CLUMAR_CG018038-RA|protein_coding|2/8|c.1694+7367T>A||||||	GT:AD:DP:GQ:PGT:PID:PL	0/1:8,9:17:99:.:.:170,0,143	1/1:0,14:14:42:.:.:346,42,0	0/1:6,10:16:99:.:.:208,0,103	1/1:0,20:20:60:.:.:512,60,0	0/0:16,0:16:0:.:.:0,0,265	0/0:23,0:23:46:.:.:0,46,540	0/0:22,0:22:18:.:.:0,18,466	0/1:13,9:22:99:.:.:165,0,274	1/1:0,14:14:42:.:.:366,42,0	1/1:0,15:15:45:.:.:378,45,0	0/1:14,4:18:49:.:.:49,0,320	1/1:0,26:26:78:.:.:675,78,0	1/1:0,30:30:90:.:.:758,90,0	0/1:6,6:12:99:.:.:120,0,124	0/1:9,11:20:99:.:.:226,0,180	1/1:0,25:25:75:.:.:638,75,0	0/1:11,15:26:99:.:.:307,0,216	0/1:10,9:19:99:.:.:168,0,210	1/1:0,14:14:42:.:.:362,42,0	1/1:0,21:21:63:.:.:544,63,0	0/0:21,0:21:37:.:.:0,37,509	0/1:2,4:6:35:.:.:89,0,35	0/1:12,9:21:99:.:.:177,0,257	0/1:9,11:20:99:.:.:233,0,177	1/1:0,21:21:63:.:.:559,63,0	0/1:13,9:22:99:.:.:170,0,268	0/1:3,11:14:38:.:.:249,0,38	0/0:17,0:17:51:.:.:0,51,420	0/1:10,11:21:99:.:.:219,0,204	1/1:0,20:20:60:.:.:533,60,0	1/1:0,16:16:48:.:.:421,48,0	1/1:0,11:11:33:.:.:289,33,0	1/1:0,31:31:92:.:.:761,92,0	1/1:0,12:12:36:.:.:314,36,0	1/1:0,34:34:99:.:.:871,102,0	0/1:20,18:38:99:.:.:347,0,410	0/0:33,0:33:21:.:.:0,21,704	0/0:22,0:22:40:.:.:0,40,523	1/1:0,26:26:78:.:.:661,78,0	0/1:14,17:31:99:.:.:340,0,276	1/1:0,21:21:63:.:.:531,63,0	1/1:0,19:19:57:.:.:487,57,0	0/1:12,12:24:99:.:.:236,0,244	1/1:0,24:24:72:.:.:605,72,0	0/1:15,15:30:99:.:.:292,0,290	1/1:0,32:32:96:.:.:834,96,0	1/1:0,7:7:21:.:.:181,21,0	1/1:0,25:25:75:.:.:632,75,0	1/1:0,23:23:69:.:.:600,69,0	1/1:1,29:30:63:.:.:693,63,0	0/1:9,8:17:99:.:.:143,0,181	0/0:35,0:35:54:.:.:0,54,812	1/1:1,19:20:33:.:.:471,33,0	1/1:0,35:35:99:.:.:886,105,0	1/1:0,15:15:45:.:.:375,45,0	0/1:8,17:25:99:.:.:345,0,139	1/1:0,31:31:93:.:.:831,93,0	0/0:25,0:25:2:.:.:0,2,496	1/1:0,26:26:77:.:.:607,77,0	0/1:11,9:20:99:.:.:175,0,230	0/1:10,7:17:99:.:.:129,0,212	1/1:0,16:16:48:.:.:405,48,0	1/1:0,37:37:99:.:.:890,110,0	0/1:9,20:29:99:.:.:421,0,149	1/1:0,17:17:51:.:.:435,51,0	0/0:21,0:21:57:.:.:0,57,855	1/1:0,22:22:66:.:.:520,66,0	1/1:0,19:19:57:.:.:494,57,0	1/1:2,20:22:13:.:.:468,13,0	1/1:0,20:20:60:.:.:513,60,0	1/1:0,19:19:56:.:.:463,56,0	1/1:1,17:18:27:.:.:419,27,0	0/0:19,0:19:31:.:.:0,31,447	0/1:16,14:30:99:.:.:276,0,323	1/1:0,20:20:60:.:.:513,60,0	0/1:9,11:20:99:.:.:226,0,180	0/1:9,6:15:99:.:.:112,0,172	1/1:0,23:23:69:.:.:599,69,0	1/1:0,28:28:84:.:.:717,84,0	0/0:31,0:31:67:.:.:0,67,755	0/1:14,17:31:99:.:.:352,0,281	0/0:25,0:25:52:.:.:0,52,619	0/0:47,0:47:89:.:.:0,89,1125	1/1:1,16:17:37:.:.:384,37,0	1/1:0,23:23:69:.:.:590,69,0	1/1:0,34:34:99:.:.:870,102,0	1/1:0,21:21:63:.:.:538,63,0	1/1:0,14:14:42:.:.:359,42,0	0/1:17,19:36:99:.:.:378,0,323	0/0:23,0:23:43:.:.:0,43,546	0/0:32,0:32:70:.:.:0,70,785	0/1:8,5:13:89:.:.:89,0,169	0/1:13,17:30:99:0|1:1048510_T_A:394,0,257	1/1:0,24:24:72:.:.:625,72,0	0/1:8,13:21:99:.:.:272,0,151	1/1:0,26:26:78:.:.:666,78,0	1/1:0,22:22:66:.:.:564,66,0	0/1:8,15:23:99:.:.:316,0,141	0/1:17,19:36:99:.:.:377,0,333	0/1:12,9:21:99:.:.:174,0,256	0/0:30,0:30:0:.:.:0,0,576	0/1:6,7:13:99:.:.:143,0,121	1/1:0,31:31:92:.:.:778,92,0	1/1:0,28:28:84:.:.:743,84,0	1/1:0,17:17:51:.:.:442,51,0	0/1:13,12:25:99:.:.:241,0,263	0/0:31,0:31:67:.:.:0,67,760	1/1:0,24:24:72:.:.:625,72,0	0/1:6,9:15:99:.:.:188,0,115	0/1:19,18:37:99:.:.:359,0,396	1/1:0,19:19:57:.:.:485,57,0	1/1:0,26:26:78:.:.:659,78,0	1/1:0,36:36:99:.:.:912,108,0	1/1:0,17:17:51:.:.:432,51,0	0/1:5,16:21:70:.:.:347,0,70	0/0:34,0:34:49:.:.:0,49,773	0/1:9,6:15:98:.:.:98,0,190	1/1:0,25:25:75:.:.:639,75,0	1/1:0,19:19:57:.:.:483,57,0	1/1:0,12:12:36:.:.:312,36,0	1/1:0,12:12:36:.:.:307,36,0	1/1:0,10:10:30:.:.:256,30,0	1/1:0,17:17:51:.:.:432,51,0	1/1:0,22:22:66:.:.:570,66,0	0/1:8,16:24:99:.:.:337,0,136	0/1:15,9:24:99:.:.:159,0,313	1/1:0,20:20:60:.:.:499,60,0	1/1:0,23:23:69:.:.:586,69,0	1/1:0,17:17:51:.:.:423,51,0	1/1:0,17:17:51:.:.:432,51,0	1/1:0,23:23:69:.:.:552,69,0	0/1:15,9:24:99:.:.:156,0,309	0/1:8,9:17:99:.:.:175,0,154	0/1:6,16:22:88:.:.:344,0,88	1/1:0,20:20:60:.:.:513,60,0	0/1:6,7:13:99:.:.:139,0,114	1/1:0,12:12:36:.:.:282,36,0	1/1:0,17:17:51:.:.:437,51,0	1/1:0,21:21:63:.:.:527,63,0	1/1:0,36:36:99:.:.:934,108,0	0/0:24,0:24:21:.:.:0,21,520	0/0:28,0:28:57:.:.:0,57,665	1/1:0,18:18:54:.:.:473,54,0	1/1:0,10:10:30:.:.:261,30,0	1/1:0,27:27:81:.:.:742,81,0	1/1:0,12:12:36:.:.:305,36,0	1/1:0,26:26:78:.:.:677,78,0	1/1:0,19:19:57:.:.:492,57,0	1/1:0,25:25:75:.:.:679,75,0	1/1:0,18:18:54:.:.:469,54,0	1/1:0,17:17:51:.:.:433,51,0	1/1:0,28:28:84:.:.:724,84,0	1/1:0,14:14:42:.:.:361,42,0	1/1:0,28:28:84:.:.:727,84,0	1/1:0,16:16:48:.:.:410,48,0	1/1:0,18:18:54:.:.:460,54,0	1/1:0,17:17:51:.:.:441,51,0	1/1:0,10:10:30:.:.:260,30,0	1/1:0,24:24:72:.:.:627,72,0	1/1:0,21:21:63:.:.:529,63,0	1/1:0,32:32:96:.:.:834,96,0	1/1:0,16:16:48:.:.:418,48,0	1/1:0,16:16:48:.:.:410,48,0	1/1:0,31:31:93:.:.:810,93,0	1/1:0,19:19:57:.:.:485,57,0	1/1:0,19:19:57:.:.:484,57,0	1/1:0,23:23:69:.:.:588,69,0	1/1:0,14:14:42:.:.:359,42,0
superscaffold57A	1076893	.	G	A	19380.9	.	ANN=A|synonymous_variant|LOW|(sp)_similar_to_Cytochrome_P450_6A1|CLUMAR_CG018035|transcript|CLUMAR_CG018035-RA|protein_coding|1/5|c.42G>A|p.Leu14Leu|95/1677|42/1509|14/502||,A|intron_variant|MODIFIER|(sp)_putative_Sodium/calcium_exchanger_1|CLUMAR_CG018038|transcript|CLUMAR_CG018038-RA|protein_coding|4/8|c.1947+3185G>A||||||	GT:AD:DP:GQ:PGT:PID:PL	0/1:6,8:14:99:.:.:163,0,106	1/1:0,11:11:33:.:.:274,33,0	0/0:11,0:11:0:.:.:0,0,171	0/1:6,4:10:46:.:.:46,0,103	0/0:10,0:10:30:.:.:0,30,247	0/0:14,0:14:17:.:.:0,17,297	0/0:8,0:8:21:.:.:0,21,315	0/1:7,6:13:99:.:.:115,0,134	0/1:5,8:13:74:.:.:170,0,74	0/1:9,12:21:99:.:.:251,0,160	0/0:20,0:20:33:.:.:0,33,443	0/1:8,8:16:99:.:.:164,0,146	0/1:14,13:27:99:.:.:261,0,265	1/1:0,11:11:33:.:.:280,33,0	0/1:9,4:13:66:.:.:66,0,184	0/0:13,0:13:39:.:.:0,39,321	0/1:7,9:16:99:.:.:188,0,125	1/1:1,14:15:20:.:.:343,20,0	0/1:13,5:18:75:.:.:75,0,273	0/1:7,12:19:99:.:.:258,0,116	0/1:5,3:8:55:.:.:55,0,99	1/1:0,19:19:57:.:.:490,57,0	0/0:4,0:4:0:.:.:0,0,47	0/0:16,0:16:21:.:.:0,21,344	0/1:3,11:14:32:.:.:243,0,32	0/0:12,0:12:36:.:.:0,36,297	1/1:0,8:8:24:.:.:190,24,0	0/1:8,4:12:68:.:.:68,0,162	0/1:9,4:13:66:.:.:66,0,184	1/1:0,13:13:39:.:.:338,39,0	0/0:11,0:11:27:.:.:0,27,405	1/1:0,5:5:15:.:.:129,15,0	0/0:7,0:7:21:.:.:0,21,173	0/0:12,0:12:33:.:.:0,33,495	1/1:1,13:14:17:.:.:309,17,0	0/1:4,11:15:54:.:.:238,0,54	0/0:15,0:15:45:.:.:0,45,362	0/0:8,0:8:0:.:.:0,0,147	1/1:0,18:18:54:.:.:470,54,0	1/1:0,14:14:42:.:.:362,42,0	0/0:20,0:20:60:.:.:0,60,492	0/0:17,0:17:45:.:.:0,45,675	0/1:10,5:15:84:.:.:84,0,198	0/1:5,5:10:94:.:.:99,0,94	0/0:14,0:14:16:.:.:0,16,296	1/1:0,12:12:36:.:.:313,36,0	0/1:9,3:12:42:.:.:42,0,187	0/0:19,0:19:54:.:.:0,54,810	0/0:15,0:15:42:.:.:0,42,630	1/1:0,14:14:42:.:.:343,42,0	0/1:6,4:10:73:.:.:73,0,118	0/1:5,8:13:85:.:.:166,0,85	1/1:0,6:6:18:.:.:157,18,0	0/0:19,0:19:57:.:.:0,57,488	0/0:13,0:13:39:.:.:0,39,331	0/1:5,3:8:54:.:.:54,0,100	0/1:8,9:17:99:.:.:180,0,147	0/0:15,0:15:0:.:.:0,0,258	1/1:0,8:8:24:.:.:201,24,0	1/1:0,17:17:51:.:.:595,51,0	1/1:0,8:8:24:.:.:201,24,0	0/0:20,0:20:60:.:.:0,60,495	0/0:14,0:14:36:.:.:0,36,540	1/1:1,16:17:26:.:.:382,26,0	0/1:7,7:14:99:.:.:138,0,131	0/0:6,0:6:18:.:.:0,18,147	1/1:0,17:17:51:.:.:433,51,0	1/1:0,15:15:45:.:.:395,45,0	1/1:0,13:13:39:.:.:341,39,0	0/0:13,0:13:36:.:.:0,36,540	0/0:16,0:16:45:.:.:0,45,675	1/1:0,22:22:66:.:.:559,66,0	0/0:13,0:13:13:.:.:0,13,272	0/1:5,4:9:76:.:.:76,0,97	0/0:10,0:10:24:.:.:0,24,360	1/1:0,15:15:45:.:.:389,45,0	1/1:0,12:12:36:.:.:309,36,0	0/0:14,0:14:39:.:.:0,39,585	0/0:19,0:19:51:.:.:0,51,765	0/1:6,12:18:94:.:.:249,0,94	1/1:0,8:8:24:.:.:210,24,0	0/0:16,0:16:45:.:.:0,45,675	0/0:7,0:7:0:.:.:0,0,125	0/0:12,0:12:36:.:.:0,36,293	1/1:0,7:7:21:.:.:182,21,0	0/1:8,13:21:99:.:.:272,0,131	0/0:14,0:14:42:.:.:0,42,346	0/0:19,0:19:57:.:.:0,57,470	1/1:1,14:15:20:.:.:336,20,0	0/1:8,4:12:67:.:.:67,0,161	0/1:9,9:18:99:.:.:178,0,168	0/1:6,4:10:73:.:.:73,0,118	0/1:4,7:11:66:.:.:149,0,66	1/1:0,31:31:92:.:.:765,92,0	1/1:0,16:16:48:.:.:646,48,0	0/0:12,0:12:36:.:.:0,36,297	0/0:21,0:21:60:.:.:0,60,900	0/1:8,8:16:99:.:.:157,0,150	1/1:0,13:13:39:.:.:334,39,0	0/0:12,0:12:33:.:.:0,33,495	0/1:5,5:10:94:.:.:99,0,94	0/1:7,5:12:78:.:.:78,0,137	1/1:0,21:21:63:.:.:555,63,0	0/0:10,0:10:0:.:.:0,0,151	0/0:9,0:9:24:.:.:0,24,360	0/1:10,3:13:38:.:.:38,0,208	0/0:9,0:9:1:.:.:0,1,172	0/1:5,8:13:85:.:.:167,0,85	1/1:0,7:7:21:.:.:184,21,0	1/1:0,16:16:48:.:.:418,48,0	0/0:12,0:12:33:.:.:0,33,495	0/0:19,0:19:51:.:.:0,51,765	1/1:0,19:19:57:.:.:488,57,0	1/1:0,7:7:21:.:.:180,21,0	0/0:9,0:9:1:.:.:0,1,172	0/1:10,5:15:84:.:.:84,0,209	1/1:0,17:17:51:.:.:447,51,0	0/0:9,0:9:27:.:.:0,27,221	0/0:12,0:12:30:.:.:0,30,450	0/0:10,0:10:24:.:.:0,24,360	0/0:9,0:9:27:.:.:0,27,223	0/0:17,0:17:51:.:.:0,51,429	0/0:10,0:10:30:.:.:0,30,244	0/0:18,0:18:51:.:.:0,51,765	0/0:10,0:10:30:.:.:0,30,247	0/0:22,0:22:57:.:.:0,57,855	0/0:8,0:8:24:.:.:0,24,198	0/0:16,0:16:48:.:.:0,48,392	0/0:16,0:16:48:.:.:0,48,396	0/0:16,0:16:48:.:.:0,48,396	0/0:17,0:17:45:.:.:0,45,675	0/1:7,5:12:99:0|1:1076891_C_T:186,0,291	0/0:11,0:11:33:.:.:0,33,268	0/0:10,0:10:30:.:.:0,30,247	0/0:20,0:20:60:.:.:0,60,492	0/0:8,0:8:21:.:.:0,21,315	0/0:17,0:17:51:.:.:0,51,420	0/0:22,0:22:40:.:.:0,40,495	0/0:4,0:4:9:.:.:0,9,135	0/1:10,9:19:99:.:.:177,0,190	0/0:19,0:19:57:.:.:0,57,468	0/0:16,0:16:48:.:.:0,48,395	0/1:10,11:21:99:.:.:213,0,184	0/1:11,11:22:99:.:.:216,0,205	0/1:6,7:13:99:.:.:141,0,109	0/0:14,0:14:42:.:.:0,42,344	0/0:16,0:16:22:.:.:0,22,345	0/1:7,5:12:93:.:.:93,0,137	0/0:17,0:17:51:.:.:0,51,420	0/1:5,3:8:53:.:.:53,0,100	0/1:8,6:14:99:.:.:101,0,156	0/1:9,8:17:99:.:.:155,0,164	0/0:13,0:13:36:.:.:0,36,540	0/0:11,0:11:0:.:.:0,0,171	0/1:8,12:20:99:.:.:249,0,137	0/1:5,10:15:79:.:.:209,0,79	0/1:10,12:22:99:.:.:243,0,167	0/0:12,0:12:33:.:.:0,33,495	0/1:9,7:16:99:.:.:132,0,170	0/0:12,0:12:36:.:.:0,36,293	0/0:13,0:13:39:.:.:0,39,315	0/1:4,10:14:57:.:.:216,0,57	0/0:13,0:13:36:.:.:0,36,540	0/0:31,0:31:67:.:.:0,67,713	0/1:5,11:16:76:.:.:274,0,76	0/0:24,0:24:60:.:.:0,60,900	0/0:24,0:24:72:.:.:0,72,592	0/0:13,0:13:39:.:.:0,39,320
superscaffold57A	1095677	.	T	C	12654.6	.	ANN=C|missense_variant|MODERATE|CLUMAR_CG023589|CLUMAR_CG023589|transcript|CLUMAR_CG023589-RA|protein_coding|2/2|c.1135A>G|p.Ile379Val|1161/1793|1135/1473|379/490||,C|intron_variant|MODIFIER|(sp)_putative_Sodium/calcium_exchanger_1|CLUMAR_CG018038|transcript|CLUMAR_CG018038-RA|protein_coding|4/8|c.1948-14136T>C||||||	GT:AD:DP:GQ:PGT:PID:PL	0/1:9,8:17:99:.:.:146,0,180	1/1:0,17:17:51:.:.:419,51,0	1/1:1,10:11:7:.:.:240,7,0	0/1:5,6:11:95:.:.:115,0,95	0/0:14,0:14:36:.:.:0,36,540	0/0:12,0:12:36:.:.:0,36,296	0/0:18,0:18:54:.:.:0,54,440	0/0:17,0:17:0:.:.:0,0,287	0/0:20,0:20:60:.:.:0,60,502	1/1:3,29:32:17:.:.:636,17,0	1/1:0,30:30:90:.:.:738,90,0	0/1:12,11:23:99:.:.:202,0,246	0/1:8,12:20:99:.:.:236,0,146	0/0:14,0:14:17:.:.:0,17,315	0/1:17,10:27:99:.:.:166,0,360	0/0:17,0:17:48:.:.:0,48,720	0/1:14,9:23:99:.:.:152,0,288	0/1:7,7:14:99:.:.:131,0,141	0/0:25,0:25:72:.:.:0,72,1080	0/1:8,7:15:99:0|1:1095663_A_C:270,0,381	0/1:2,14:16:3:.:.:297,0,3	0/1:21,16:37:99:.:.:284,0,428	1/1:0,18:18:54:.:.:444,54,0	1/1:0,21:21:63:.:.:518,63,0	1/1:0,25:25:75:.:.:606,75,0	0/1:17,14:31:99:.:.:252,0,352	1/1:0,7:7:21:.:.:175,21,0	1/1:0,14:14:42:.:.:348,42,0	0/0:24,0:24:47:.:.:0,47,567	0/0:24,0:24:50:.:.:0,50,578	0/0:22,0:22:60:.:.:0,60,900	0/0:9,0:9:27:.:.:0,27,221	0/0:27,0:27:56:.:.:0,56,647	0/1:7,11:18:99:.:.:216,0,122	0/1:9,7:16:99:.:.:125,0,183	0/0:25,0:25:72:.:.:0,72,615	0/0:12,0:12:13:.:.:0,13,267	0/0:27,0:27:81:.:.:0,81,662	0/0:16,0:16:45:.:.:0,45,675	0/0:31,0:31:90:.:.:0,90,1350	0/1:11,12:23:99:.:.:227,0,206	0/0:21,0:21:60:.:.:0,60,900	0/0:18,0:18:45:.:.:0,45,675	0/1:9,14:23:99:.:.:276,0,167	0/0:30,0:30:84:.:.:0,84,1260	0/1:9,4:13:60:.:.:60,0,192	0/0:11,0:11:33:.:.:0,33,270	0/0:19,0:19:57:.:.:0,57,489	0/0:19,0:19:32:.:.:0,32,435	0/0:16,0:16:45:.:.:0,45,675	0/1:6,4:10:68:.:.:68,0,126	0/0:19,0:19:51:.:.:0,51,765	0/0:37,0:37:99:.:.:0,108,1620	0/1:12,4:16:51:.:.:51,0,260	0/1:11,10:21:99:.:.:190,0,208	0/1:2,4:6:33:.:.:81,0,33	0/0:19,0:19:34:.:.:0,34,446	0/0:18,0:18:48:.:.:0,48,720	0/0:16,0:16:48:.:.:0,48,394	0/0:13,0:13:39:.:.:0,39,318	0/0:8,0:8:21:.:.:0,21,315	0/1:11,11:22:99:.:.:207,0,215	0/1:8,6:14:99:.:.:106,0,167	0/0:12,0:12:36:.:.:0,36,297	0/0:27,0:27:31:.:.:0,31,591	0/0:11,0:11:30:.:.:0,30,450	0/0:13,0:13:39:.:.:0,39,297	0/0:13,0:13:33:.:.:0,33,495	0/0:17,0:17:51:.:.:0,51,438	0/1:6,10:16:99:.:.:198,0,112	1/1:1,24:25:48:.:.:552,48,0	0/0:23,0:23:44:.:.:0,44,558	0/0:15,0:15:42:.:.:0,42,630	0/0:14,0:14:42:.:.:0,42,345	0/1:5,3:8:50:.:.:50,0,104	0/0:10,0:10:30:.:.:0,30,244	0/0:24,0:24:63:.:.:0,63,945	0/1:7,3:10:43:.:.:43,0,150	0/0:26,0:26:75:.:.:0,75,643	0/1:15,5:20:63:.:.:63,0,325	0/0:20,0:20:60:.:.:0,60,490	0/0:28,0:28:84:.:.:0,84,692	0/0:15,0:15:45:.:.:0,45,371	0/1:11,6:17:95:.:.:95,0,232	0/1:10,8:18:99:.:.:147,0,192	0/0:21,0:21:60:.:.:0,60,540	0/0:23,0:23:46:.:.:0,46,544	0/1:13,13:26:99:.:.:242,0,237	0/1:6,9:15:99:.:.:177,0,108	0/0:17,0:17:51:.:.:0,51,419	0/0:11,0:11:0:.:.:0,0,188	0/1:5,13:18:75:.:.:267,0,75	0/0:23,0:23:63:.:.:0,63,945	0/0:28,0:28:84:.:.:0,84,714	0/0:16,0:16:0:.:.:0,0,262	0/1:9,10:19:99:.:.:190,0,174	0/0:16,0:16:45:.:.:0,45,675	0/0:25,0:25:50:.:.:0,50,600	0/1:9,4:13:59:.:.:59,0,189	0/0:13,0:13:36:.:.:0,36,540	0/0:9,0:9:1:.:.:0,1,180	0/0:18,0:18:51:.:.:0,51,765	0/0:27,0:27:78:.:.:0,78,1170	0/0:19,0:19:54:.:.:0,54,810	0/0:23,0:23:63:.:.:0,63,945	0/0:18,0:18:48:.:.:0,48,720	0/0:18,0:18:10:.:.:0,10,379	0/0:22,0:22:63:.:.:0,63,541	0/0:31,0:31:87:.:.:0,87,1305	0/0:15,0:15:45:.:.:0,45,368	0/1:8,10:18:99:.:.:192,0,152	0/0:15,0:15:22:.:.:0,22,344	1/1:1,13:14:16:.:.:292,16,0	1/1:1,21:22:40:.:.:491,40,0	0/0:15,0:15:20:.:.:0,20,336	0/0:12,0:12:1:.:.:0,1,237	0/0:14,0:14:42:.:.:0,42,336	0/0:29,0:29:81:.:.:0,81,1215	0/0:21,0:21:6:.:.:0,6,425	0/0:14,0:14:39:.:.:0,39,585	0/0:19,0:19:54:.:.:0,54,810	0/0:25,0:25:72:.:.:0,72,616	0/0:35,0:35:99:.:.:0,102,888	0/0:51,0:51:99:.:.:0,117,1266	0/0:22,0:22:66:.:.:0,66,569	0/0:22,0:22:66:.:.:0,66,544	0/0:27,0:27:78:.:.:0,78,1170	0/0:19,0:19:57:.:.:0,57,470	0/0:20,0:20:57:.:.:0,57,855	0/0:27,0:27:59:.:.:0,59,641	0/0:21,0:21:63:.:.:0,63,517	0/0:23,0:23:63:.:.:0,63,945	0/0:25,0:25:72:.:.:0,72,641	0/0:16,0:16:45:.:.:0,45,675	0/0:35,0:35:99:.:.:0,102,891	0/0:20,0:20:60:.:.:0,60,508	0/0:14,0:14:42:.:.:0,42,345	0/0:20,0:20:60:.:.:0,60,525	0/0:5,0:5:15:.:.:0,15,121	0/1:14,14:28:99:.:.:223,0,273	0/0:19,0:19:57:.:.:0,57,467	0/0:17,0:17:45:.:.:0,45,675	1/1:1,12:13:13:.:.:267,13,0	0/1:10,10:20:99:.:.:177,0,197	0/1:3,3:6:55:.:.:55,0,59	0/0:13,0:13:33:.:.:0,33,495	0/1:4,11:15:58:.:.:216,0,58	0/0:14,0:14:17:.:.:0,17,310	0/1:18,13:31:99:.:.:228,0,370	0/1:6,1:7:24:0|1:1095663_A_C:24,0,244	0/0:27,0:27:75:.:.:0,75,1125	0/0:20,0:20:36:.:.:0,36,463	0/1:10,6:16:99:.:.:99,0,193	1/1:1,13:14:16:.:.:294,16,0	0/0:23,0:23:47:.:.:0,47,554	0/1:6,12:18:99:.:.:241,0,100	0/1:5,13:18:75:.:.:246,0,75	0/1:10,4:14:57:.:.:57,0,222	0/0:15,0:15:20:.:.:0,20,334	0/1:9,6:15:99:.:.:103,0,186	0/0:12,0:12:33:.:.:0,33,495	0/0:12,0:12:0:.:.:0,0,209	0/0:21,0:21:60:.:.:0,60,900	0/0:22,0:22:63:.:.:0,63,544	0/0:28,0:28:81:.:.:0,81,716	0/0:20,0:20:0:.:.:0,0,361	0/0:6,0:6:18:.:.:0,18,147	0/0:18,0:18:42:.:.:0,42,630
superscaffold57A	1147165	.	C	T	10396.4	.	ANN=T|3_prime_UTR_variant|MODIFIER|CLUMAR_CG018115|CLUMAR_CG018115|transcript|CLUMAR_CG018115-RA|protein_coding|3/3|c.*5678C>T|||||5678|	GT:AD:DP:GQ:PGT:PID:PL	0/1:9,4:13:63:.:.:63,0,169	1/1:2,19:21:14:.:.:434,14,0	1/1:1,21:22:42:.:.:511,42,0	1/1:2,26:28:35:1|1:1147165_C_T:610,35,0	0/0:19,0:19:51:.:.:0,51,765	0/0:24,0:24:72:.:.:0,72,582	0/0:22,0:22:44:.:.:0,44,497	0/0:40,0:40:99:.:.:0,100,960	0/0:16,0:16:48:.:.:0,48,395	0/0:29,0:29:84:.:.:0,84,713	0/1:19,10:29:99:.:.:179,0,378	0/0:35,0:35:99:.:.:0,102,1530	0/0:22,0:22:60:.:.:0,60,900	0/0:20,0:20:60:.:.:0,60,492	0/1:14,14:28:99:.:.:274,0,260	0/0:27,0:27:58:.:.:0,58,620	0/1:17,13:30:99:.:.:229,0,324	0/0:21,0:21:60:.:.:0,60,515	0/0:29,0:29:64:.:.:0,64,668	0/0:25,0:25:75:.:.:0,75,606	0/0:25,0:25:72:.:.:0,72,653	0/0:8,0:8:21:.:.:0,21,315	0/0:33,0:33:93:.:.:0,93,1395	0/0:21,0:21:60:.:.:0,60,511	0/0:34,0:34:99:.:.:0,102,841	0/0:29,0:29:84:.:.:0,84,1260	0/0:12,0:12:36:.:.:0,36,308	0/0:26,0:26:75:.:.:0,75,1125	0/1:10,6:16:99:.:.:104,0,196	0/0:35,0:35:96:.:.:0,96,1440	0/0:13,0:13:39:.:.:0,39,316	0/0:16,0:16:48:.:.:0,48,394	0/0:25,0:25:52:.:.:0,52,568	0/0:29,0:29:81:.:.:0,81,717	0/1:9,14:23:99:.:.:287,0,127	0/1:12,15:27:99:.:.:276,0,213	0/0:20,0:20:57:.:.:0,57,855	0/1:15,6:21:90:.:.:90,0,304	0/0:19,0:19:48:.:.:0,48,720	0/0:36,0:36:85:.:.:0,85,837	0/0:31,0:31:81:.:.:0,81,1215	0/0:28,0:28:81:.:.:0,81,1215	1/1:1,24:25:49:.:.:563,49,0	0/1:6,12:18:92:.:.:242,0,92	0/1:16,8:24:99:.:.:117,0,319	0/0:24,0:24:50:.:.:0,50,548	0/0:7,0:7:21:.:.:0,21,170	0/0:30,0:30:66:.:.:0,66,681	0/0:19,0:19:35:.:.:0,35,423	1/1:0,23:23:69:.:.:600,69,0	0/1:11,9:20:99:1|0:1147129_C_A:214,0,230	0/1:15,10:25:99:.:.:179,0,261	0/0:32,0:32:90:.:.:0,90,1350	0/0:30,0:30:84:.:.:0,84,1260	0/0:22,0:22:44:.:.:0,44,509	1/1:1,24:25:50:.:.:556,50,0	1/1:4,27:31:3:.:.:561,3,0	0/1:12,8:20:98:.:.:98,0,220	0/0:12,0:12:33:.:.:0,33,495	0/0:19,0:19:34:.:.:0,34,425	0/0:18,0:18:51:.:.:0,51,765	0/0:25,0:25:72:.:.:0,72,622	0/0:39,0:39:94:.:.:0,94,915	0/1:7,14:21:99:.:.:301,0,108	1/1:0,14:14:42:.:.:335,42,0	0/0:26,0:26:72:.:.:0,72,640	0/0:28,0:28:78:.:.:0,78,1170	0/0:20,0:20:60:.:.:0,60,511	0/0:16,0:16:48:.:.:0,48,415	0/0:22,0:22:66:.:.:0,66,541	0/0:32,0:32:93:.:.:0,93,1395	1/1:3,27:30:17:.:.:618,17,0	0/0:21,0:21:60:.:.:0,60,900	0/0:21,0:21:60:.:.:0,60,516	0/0:20,0:20:57:.:.:0,57,855	0/0:25,0:25:66:.:.:0,66,990	0/0:20,0:20:57:.:.:0,57,855	0/0:27,0:27:81:.:.:0,81,668	0/0:31,0:31:48:.:.:0,48,672	0/1:11,10:21:99:.:.:190,0,234	0/0:20,0:20:60:.:.:0,60,496	0/1:16,19:35:99:.:.:381,0,286	0/0:20,0:20:60:.:.:0,60,515	0/0:31,0:31:90:.:.:0,90,779	0/0:20,0:20:54:.:.:0,54,810	0/0:15,0:15:22:.:.:0,22,319	0/0:33,0:33:99:.:.:0,99,869	0/0:20,0:20:60:.:.:0,60,487	0/1:21,10:31:99:.:.:164,0,379	0/0:22,0:22:63:.:.:0,63,540	0/0:28,0:28:81:.:.:0,81,1215	0/1:11,8:19:99:.:.:140,0,212	0/0:33,0:33:99:.:.:0,99,812	0/0:33,0:33:99:.:.:0,99,817	0/0:17,0:17:51:.:.:0,51,414	0/0:20,0:20:57:.:.:0,57,855	0/0:28,0:28:81:.:.:0,81,1215	1/1:1,36:37:86:.:.:870,86,0	0/1:17,8:25:99:.:.:116,0,332	0/0:21,0:21:63:.:.:0,63,517	0/1:10,8:18:99:0|1:1147165_C_T:125,0,191	0/0:27,0:27:75:.:.:0,75,1125	0/0:18,0:18:51:.:.:0,51,765	0/0:24,0:24:63:.:.:0,63,945	0/0:25,0:25:75:.:.:0,75,609	0/1:12,12:24:99:.:.:225,0,209	0/0:31,0:31:90:.:.:0,90,1350	0/0:24,0:24:72:.:.:0,72,587	0/0:21,0:21:57:.:.:0,57,855	0/0:18,0:18:51:.:.:0,51,765	0/0:21,0:21:60:.:.:0,60,519	0/0:36,0:36:99:.:.:0,108,927	0/1:19,21:40:99:.:.:414,0,345	1/1:1,29:30:64:.:.:678,64,0	0/0:20,0:20:60:.:.:0,60,488	0/0:21,0:21:60:.:.:0,60,517	0/0:13,0:13:30:.:.:0,30,450	0/0:17,0:17:42:.:.:0,42,630	0/0:25,0:25:72:.:.:0,72,614	0/0:27,0:27:78:.:.:0,78,1170	0/0:21,0:21:60:.:.:0,60,544	0/0:20,0:20:57:.:.:0,57,855	0/0:24,0:24:69:.:.:0,69,1035	0/0:20,0:20:60:.:.:0,60,490	0/0:35,0:35:79:.:.:0,79,809	0/0:21,0:21:60:.:.:0,60,900	0/0:21,0:21:57:.:.:0,57,855	0/0:25,0:25:52:.:.:0,52,568	0/0:20,0:20:54:.:.:0,54,810	0/0:24,0:24:72:.:.:0,72,618	0/0:19,0:19:57:.:.:0,57,470	0/0:33,0:33:99:.:.:0,99,810	0/0:22,0:22:60:.:.:0,60,900	0/0:7,0:7:21:.:.:0,21,170	0/0:28,0:28:81:.:.:0,81,1215	0/0:34,0:34:80:.:.:0,80,787	0/0:18,0:18:54:.:.:0,54,445	0/0:24,0:24:66:.:.:0,66,990	0/0:20,0:20:57:.:.:0,57,855	0/0:23,0:23:63:.:.:0,63,945	0/0:17,0:17:51:.:.:0,51,418	0/0:19,0:19:57:.:.:0,57,462	0/1:8,8:16:99:0|1:1147165_C_T:156,0,291	0/0:23,0:23:66:.:.:0,66,567	0/0:39,0:39:99:.:.:0,114,1710	0/0:26,0:26:72:.:.:0,72,1080	0/0:40,0:40:99:.:.:0,108,1620	0/0:20,0:20:57:.:.:0,57,855	0/0:20,0:20:60:.:.:0,60,507	0/0:11,0:11:27:.:.:0,27,405	0/0:21,0:21:60:.:.:0,60,900	0/0:14,0:14:42:.:.:0,42,341	0/0:39,0:39:99:.:.:0,102,1109	0/0:17,0:17:42:.:.:0,42,630	0/0:22,0:22:63:.:.:0,63,565	0/0:23,0:23:66:.:.:0,66,563	0/0:21,0:21:60:.:.:0,60,900	0/0:16,0:16:48:.:.:0,48,389	0/0:29,0:29:81:.:.:0,81,1215	0/0:33,0:33:99:.:.:0,99,840	0/0:36,0:36:99:.:.:0,108,887	0/0:26,0:26:78:.:.:0,78,664	0/0:28,0:28:84:.:.:0,84,691	0/0:32,0:32:74:.:.:0,74,764	0/0:20,0:20:57:.:.:0,57,855	0/0:40,0:40:99:.:.:0,117,971	0/0:21,0:21:60:.:.:0,60,541	0/0:20,0:20:60:.:.:0,60,490
superscaffold57A	1154682	.	G	T	17802.0	.	ANN=T|intron_variant|MODIFIER|(sp)_similar_to_ABC_transporter_G_family_member_16|CLUMAR_CG018189|transcript|CLUMAR_CG018189-RA|protein_coding|1/6|c.-54-3105C>A||||||	GT:AD:DP:GQ:PGT:PID:PL	0/0:21,0:21:63:.:.:0,63,517	0/0:22,0:22:63:.:.:0,63,536	0/0:23,0:23:63:.:.:0,63,945	0/0:28,0:28:64:.:.:0,64,641	0/0:28,0:28:75:.:.:0,75,1125	0/1:20,5:25:54:.:.:54,0,404	0/0:29,0:29:84:.:.:0,84,1260	0/0:29,0:29:64:.:.:0,64,675	0/0:38,0:38:99:.:.:0,100,1047	0/0:40,0:40:99:.:.:0,100,991	0/0:43,0:43:99:.:.:0,107,1098	0/0:38,0:38:99:.:.:0,99,965	0/0:39,0:39:99:.:.:0,100,1003	0/0:29,0:29:81:.:.:0,81,1215	0/0:31,0:31:90:.:.:0,90,1350	0/0:19,0:19:45:.:.:0,45,675	0/0:38,0:38:99:.:.:0,108,940	0/0:42,0:42:99:.:.:0,100,1000	0/0:38,0:38:92:.:.:0,92,907	0/0:37,0:37:85:.:.:0,85,882	0/0:32,0:32:84:.:.:0,84,1260	0/0:38,0:38:99:.:.:0,100,964	0/0:35,0:35:99:.:.:0,99,865	0/0:23,0:23:66:.:.:0,66,990	0/0:35,0:35:99:.:.:0,105,862	0/0:41,0:41:99:.:.:0,101,1099	0/0:41,0:41:99:.:.:0,117,1755	0/0:27,0:27:72:.:.:0,72,1080	0/0:21,0:21:60:.:.:0,60,517	0/0:35,0:35:99:.:.:0,99,915	0/0:25,0:25:66:.:.:0,66,990	0/0:6,0:6:18:.:.:0,18,144	0/1:19,20:39:99:.:.:412,0,360	0/0:28,0:28:81:.:.:0,81,1215	0/0:22,0:22:60:.:.:0,60,569	0/0:24,0:24:72:.:.:0,72,586	0/1:11,7:18:99:.:.:126,0,208	0/1:20,15:37:99:.:.:280,0,429	0/0:34,0:34:79:.:.:0,79,794	0/0:33,0:33:99:.:.:0,99,814	0/0:27,0:27:27:.:.:0,27,563	0/1:13,9:22:99:.:.:166,0,263	0/0:32,0:32:71:.:.:0,71,740	0/0:34,0:34:96:.:.:0,96,1440	0/0:26,0:26:75:.:.:0,75,1125	0/0:25,0:25:72:.:.:0,72,637	0/0:16,0:16:48:.:.:0,48,394	0/0:28,0:28:78:.:.:0,78,1170	0/1:7,8:15:99:.:.:168,0,131	0/0:37,0:37:99:.:.:0,101,996	0/0:26,0:26:78:.:.:0,78,641	0/0:18,0:18:54:.:.:0,54,445	0/0:16,0:16:45:.:.:0,45,675	0/0:34,0:34:0:.:.:0,0,643	0/0:13,0:13:39:.:.:0,39,318	0/0:20,0:20:57:.:.:0,57,855	0/0:19,0:19:54:.:.:0,54,810	0/0:28,0:28:84:.:.:0,84,725	0/0:18,0:18:54:.:.:0,54,442	0/0:20,0:20:57:.:.:0,57,855	0/0:21,0:21:57:.:.:0,57,855	0/0:19,0:19:48:.:.:0,48,720	0/1:19,13:32:99:.:.:245,0,374	0/0:33,0:33:99:.:.:0,99,830	0/0:22,0:22:66:.:.:0,66,541	0/1:14,9:23:99:0|1:1154682_G_T:166,0,297	0/0:13,0:13:39:.:.:0,39,321	0/0:25,0:25:72:.:.:0,72,624	0/0:20,0:20:60:.:.:0,60,492	0/1:11,20:31:99:.:.:442,0,187	1/1:2,24:26:27:.:.:564,27,0	0/0:31,0:31:90:.:.:0,90,1350	0/0:35,0:35:99:.:.:0,99,1485	0/1:20,16:36:99:.:.:311,0,391	0/1:7,7:14:99:.:.:145,0,131	0/0:22,0:22:60:.:.:0,60,544	0/0:30,0:30:90:.:.:0,90,742	0/1:16,10:26:99:.:.:180,0,302	0/1:16,16:32:99:.:.:332,0,287	0/0:30,0:30:84:.:.:0,84,1260	0/0:22,0:22:60:.:.:0,60,900	0/0:21,0:21:60:.:.:0,60,567	0/0:24,0:24:72:.:.:0,72,585	0/1:18,16:34:99:.:.:309,0,355	0/0:23,0:23:69:.:.:0,69,566	0/0:17,0:17:45:.:.:0,45,675	0/1:21,15:36:99:.:.:287,0,375	0/0:31,0:31:90:.:.:0,90,1350	0/0:21,0:21:60:.:.:0,60,519	0/0:31,0:31:90:.:.:0,90,778	0/0:19,0:19:54:.:.:0,54,810	0/0:20,0:20:60:.:.:0,60,515	0/0:30,0:30:63:.:.:0,63,704	0/0:24,0:24:46:.:.:0,46,547	0/0:31,0:31:87:.:.:0,87,1305	1/1:0,20:20:60:.:.:529,60,0	1/1:0,35:35:99:.:.:932,105,0	0/0:27,0:27:81:.:.:0,81,666	0/0:40,0:40:99:.:.:0,100,988	0/1:15,10:25:99:.:.:192,0,302	0/0:18,0:18:51:.:.:0,51,765	0/0:31,0:31:90:.:.:0,90,763	0/0:43,0:43:99:.:.:0,104,1029	0/1:7,12:19:99:.:.:252,0,118	0/0:27,0:27:78:.:.:0,78,1170	0/0:28,0:28:84:.:.:0,84,748	0/0:27,0:27:75:.:.:0,75,1125	0/0:33,0:33:96:.:.:0,96,1440	0/0:16,0:16:45:.:.:0,45,675	0/0:27,0:27:75:.:.:0,75,1125	0/0:43,0:43:99:.:.:0,104,1042	0/1:27,10:37:99:.:.:148,0,572	0/0:31,0:31:90:.:.:0,90,1350	0/0:31,0:31:93:.:.:0,93,756	0/0:34,0:34:99:.:.:0,99,897	0/0:20,0:20:57:.:.:0,57,855	0/0:22,0:22:57:.:.:0,57,855	0/1:13,5:18:75:.:.:75,0,273	1/1:0,23:23:69:.:.:589,69,0	1/1:0,18:18:54:.:.:463,54,0	1/1:1,13:14:17:.:.:310,17,0	1/1:0,19:19:57:.:.:494,57,0	0/1:11,14:25:99:.:.:285,0,197	0/1:17,13:30:99:.:.:241,0,329	1/1:1,25:26:53:.:.:628,53,0	0/1:10,13:23:99:.:.:258,0,168	1/1:0,23:23:69:.:.:589,69,0	0/1:4,29:33:0:.:.:642,0,0	1/1:0,20:20:60:.:.:510,60,0	0/1:13,17:30:99:.:.:327,0,238	1/1:1,15:16:23:.:.:357,23,0	1/1:0,35:35:99:.:.:890,105,0	1/1:1,40:41:98:.:.:1001,98,0	1/1:2,23:25:26:.:.:541,26,0	1/1:0,28:28:84:.:.:711,84,0	1/1:0,25:25:75:.:.:628,75,0	0/1:14,15:29:99:.:.:297,0,233	1/1:3,29:32:37:.:.:683,37,0	0/1:5,8:13:85:.:.:167,0,85	0/0:21,0:21:60:.:.:0,60,900	0/1:5,2:7:32:.:.:32,0,105	0/0:16,0:16:48:.:.:0,48,400	0/0:24,0:24:72:.:.:0,72,591	0/0:21,0:21:63:.:.:0,63,526	0/0:31,0:31:87:.:.:0,87,1305	0/0:15,0:15:33:.:.:0,33,495	0/0:21,0:21:60:.:.:0,60,900	0/0:29,0:29:81:.:.:0,81,757	0/0:32,0:32:90:.:.:0,90,1350	0/0:11,0:11:33:.:.:0,33,272	0/0:27,0:27:81:.:.:0,81,678	0/0:19,0:19:54:.:.:0,54,810	0/0:21,0:21:63:.:.:0,63,515	0/0:32,0:32:90:.:.:0,90,1350	0/0:29,0:29:84:.:.:0,84,1260	0/0:20,0:20:60:.:.:0,60,495	0/0:33,0:33:93:.:.:0,93,1395	0/0:36,0:36:34:.:.:0,34,760	0/0:20,0:20:60:.:.:0,60,495	0/0:29,0:29:87:.:.:0,87,714	0/0:33,0:33:87:.:.:0,87,1305	0/0:17,0:17:48:.:.:0,48,720	0/0:21,0:21:60:.:.:0,60,515	0/0:21,0:21:60:.:.:0,60,519	0/0:40,0:40:99:.:.:0,103,983	0/0:30,0:30:66:.:.:0,66,690	0/1:5,33:38:11:.:.:718,0,11	1/1:1,31:32:71:.:.:757,71,0
superscaffold57A	1155388	.	C	T	17216.9	.	ANN=T|intron_variant|MODIFIER|(sp)_similar_to_ABC_transporter_G_family_member_16|CLUMAR_CG018189|transcript|CLUMAR_CG018189-RA|protein_coding|1/6|c.-55+3247G>A||||||	GT:AD:DP:GQ:PL	0/0:27,0:27:72:0,72,1080	0/0:22,0:22:60:0,60,900	0/0:30,0:30:41:0,41,641	0/0:33,0:33:90:0,90,1350	0/0:17,0:17:7:0,7,327	0/1:14,10:24:99:185,0,274	0/0:35,0:35:99:0,99,1485	0/0:28,0:28:66:0,66,990	0/0:33,0:33:99:0,99,816	0/0:28,0:28:84:0,84,692	0/0:26,0:26:78:0,78,638	0/0:30,0:30:87:0,87,1305	0/0:25,0:25:72:0,72,612	0/0:26,0:26:75:0,75,643	0/0:18,0:18:54:0,54,443	0/0:17,0:17:48:0,48,720	0/0:31,0:31:90:0,90,789	0/0:17,0:17:45:0,45,675	0/0:18,0:18:48:0,48,720	0/0:22,0:22:63:0,63,544	0/0:16,0:16:45:0,45,675	0/0:18,0:18:51:0,51,765	0/0:20,0:20:60:0,60,492	0/0:30,0:30:87:0,87,1305	0/0:34,0:34:99:0,99,1485	0/0:39,0:39:99:0,104,1043	0/0:34,0:34:79:0,79,793	0/0:22,0:22:60:0,60,900	0/0:12,0:12:33:0,33,495	0/0:24,0:24:72:0,72,593	0/0:9,0:9:27:0,27,220	0/0:9,0:9:18:0,18,270	0/1:9,11:20:99:229,0,163	0/0:17,0:17:51:0,51,416	0/0:21,0:21:60:0,60,519	0/0:20,0:20:48:0,48,720	0/1:12,10:22:99:195,0,235	0/1:12,10:22:99:191,0,231	0/0:29,0:29:81:0,81,1215	0/0:28,0:28:75:0,75,1125	0/0:21,0:21:60:0,60,517	0/1:13,13:26:99:257,0,241	0/0:20,0:20:57:0,57,855	0/0:19,0:19:57:0,57,496	0/0:18,0:18:54:0,54,470	0/0:22,0:22:60:0,60,544	0/0:3,0:3:9:0,9,74	0/0:11,0:11:33:0,33,272	0/1:10,6:16:99:107,0,190	0/0:26,0:26:56:0,56,597	0/0:12,0:12:33:0,33,495	0/0:24,0:24:69:0,69,1035	0/0:33,0:33:75:0,75,1125	0/0:14,0:14:42:0,42,343	1/1:0,23:23:69:592,69,0	0/0:12,0:12:36:0,36,291	0/0:12,0:12:36:0,36,299	0/0:17,0:17:48:0,48,720	0/0:20,0:20:60:0,60,487	0/0:20,0:20:57:0,57,855	0/0:17,0:17:51:0,51,417	0/0:18,0:18:27:0,27,394	0/1:4,6:10:72:124,0,72	0/0:20,0:20:54:0,54,810	0/0:21,0:21:63:0,63,537	0/1:11,6:17:99:103,0,221	0/0:29,0:29:81:0,81,713	0/0:14,0:14:39:0,39,585	0/0:28,0:28:72:0,72,1080	1/1:0,23:23:69:601,69,0	1/1:0,24:24:72:615,72,0	0/0:31,0:31:90:0,90,1350	0/0:27,0:27:58:0,58,620	0/1:15,14:29:99:280,0,284	0/1:1,4:5:10:87,0,10	0/0:24,0:24:72:0,72,593	0/0:21,0:21:60:0,60,566	0/1:4,9:13:61:193,0,61	0/1:11,10:21:99:192,0,203	0/0:21,0:21:60:0,60,569	0/0:17,0:17:42:0,42,630	0/0:31,0:31:84:0,84,1260	0/0:22,0:22:63:0,63,542	1/1:3,23:26:4:503,4,0	0/0:26,0:26:75:0,75,1125	0/0:30,0:30:81:0,81,1215	0/1:18,24:42:99:490,0,326	0/0:18,0:18:54:0,54,463	0/0:13,0:13:39:0,39,316	0/0:18,0:18:54:0,54,445	0/0:10,0:10:30:0,30,245	0/0:23,0:23:66:0,66,577	0/0:28,0:28:84:0,84,686	0/0:26,0:26:72:0,72,1080	0/0:26,0:26:75:0,75,1125	1/1:1,24:25:50:610,50,0	1/1:0,29:29:87:774,87,0	0/0:21,0:21:63:0,63,531	0/0:26,0:26:72:0,72,1080	0/1:11,12:23:99:249,0,203	0/0:17,0:17:51:0,51,417	0/0:13,0:13:39:0,39,321	0/0:22,0:22:66:0,66,543	0/1:5,15:20:64:326,0,64	0/0:21,0:21:57:0,57,855	0/0:28,0:28:81:0,81,1215	0/0:27,0:27:75:0,75,1125	0/0:20,0:20:54:0,54,810	0/0:10,0:10:30:0,30,247	0/0:22,0:22:60:0,60,900	0/1:32,11:43:99:145,0,661	0/1:26,10:36:99:154,0,535	0/0:20,0:20:60:0,60,495	0/0:24,0:24:60:0,60,900	0/0:24,0:24:69:0,69,1035	0/0:16,0:16:42:0,42,630	0/0:20,0:20:57:0,57,855	0/1:11,18:29:99:376,0,185	1/1:0,32:32:96:817,96,0	1/1:0,25:25:75:640,75,0	1/1:2,19:21:15:436,15,0	1/1:0,16:16:48:412,48,0	0/1:7,7:14:99:138,0,128	0/1:15,4:19:46:46,0,314	1/1:1,26:27:56:639,56,0	0/1:9,11:20:99:220,0,163	1/1:0,23:23:69:588,69,0	0/1:9,10:19:99:200,0,165	1/1:1,23:24:47:564,47,0	0/1:9,7:16:99:124,0,172	1/1:1,18:19:32:433,32,0	1/1:0,29:29:87:737,87,0	1/1:0,27:27:81:689,81,0	1/1:2,18:20:12:415,12,0	1/1:0,20:20:60:519,60,0	1/1:0,19:19:57:489,57,0	0/1:10,4:14:61:61,0,205	1/1:1,20:21:38:490,38,0	0/1:12,13:25:99:260,0,222	0/0:21,0:21:36:0,36,468	0/1:9,6:15:99:108,0,178	0/0:21,0:21:60:0,60,900	0/0:29,0:29:81:0,81,1215	0/0:31,0:31:81:0,81,1215	0/0:27,0:27:69:0,69,1035	0/0:20,0:20:57:0,57,855	0/0:24,0:24:49:0,49,546	0/0:20,0:20:60:0,60,495	0/0:39,0:39:99:0,105,1575	0/0:18,0:18:36:0,36,540	0/0:27,0:27:72:0,72,1080	0/0:16,0:16:45:0,45,675	0/0:17,0:17:45:0,45,675	0/0:21,0:21:60:0,60,519	0/0:17,0:17:45:0,45,675	0/0:29,0:29:81:0,81,1215	0/0:21,0:21:60:0,60,541	0/0:24,0:24:72:0,72,593	0/0:25,0:25:72:0,72,643	0/0:15,0:15:42:0,42,630	0/0:25,0:25:57:0,57,855	0/0:20,0:20:57:0,57,855	0/0:23,0:23:60:0,60,732	0/0:30,0:30:81:0,81,1215	0/0:30,0:30:90:0,90,744	0/0:16,0:16:42:0,42,630	1/1:0,27:27:81:690,81,0	1/1:1,24:25:50:592,50,0
superscaffold57A	1155498	.	T	C	14397.2	.	ANN=C|intron_variant|MODIFIER|(sp)_similar_to_ABC_transporter_G_family_member_16|CLUMAR_CG018189|transcript|CLUMAR_CG018189-RA|protein_coding|1/6|c.-55+3137A>G||||||	GT:AD:DP:GQ:PL	0/0:26,0:26:66:0,66,990	0/0:28,0:28:78:0,78,1170	0/0:18,0:18:48:0,48,720	0/0:28,0:28:81:0,81,1215	0/0:21,0:21:60:0,60,534	0/1:13,11:24:99:199,0,262	0/0:27,0:27:59:0,59,640	0/0:20,0:20:57:0,57,855	0/0:36,0:36:99:0,99,1485	0/0:38,0:38:99:0,103,973	0/0:34,0:34:99:0,99,862	0/0:33,0:33:99:0,99,841	0/0:29,0:29:64:0,64,699	0/0:32,0:32:87:0,87,1305	0/0:30,0:30:90:0,90,786	0/0:20,0:20:60:0,60,495	0/0:30,0:30:90:0,90,781	0/0:20,0:20:60:0,60,495	0/0:24,0:24:72:0,72,598	0/0:20,0:20:54:0,54,810	0/0:29,0:29:75:0,75,1125	0/0:21,0:21:60:0,60,519	0/0:20,0:20:60:0,60,495	0/0:23,0:23:63:0,63,569	0/0:27,0:27:81:0,81,722	0/0:38,0:38:99:0,101,937	0/0:34,0:34:90:0,90,1350	0/0:30,0:30:81:0,81,1215	0/0:10,0:10:27:0,27,405	0/0:24,0:24:72:0,72,594	0/0:9,0:9:27:0,27,227	0/0:15,0:15:45:0,45,368	0/1:9,11:20:99:219,0,172	0/0:10,0:10:24:0,24,360	0/0:28,0:28:84:0,84,721	0/0:25,0:25:75:0,75,618	0/1:8,13:21:99:266,0,129	0/1:8,10:18:99:193,0,148	0/0:21,0:21:60:0,60,534	0/0:25,0:25:69:0,69,1035	0/0:24,0:24:47:0,47,567	0/1:16,11:27:99:195,0,330	0/0:22,0:22:44:0,44,519	0/0:26,0:26:75:0,75,1125	0/0:20,0:20:51:0,51,765	0/0:20,0:20:60:0,60,495	0/0:8,0:8:24:0,24,196	0/0:19,0:19:32:0,32,439	0/1:7,7:14:99:135,0,135	0/0:24,0:24:63:0,63,945	0/0:16,0:16:45:0,45,675	0/0:20,0:20:60:0,60,495	0/0:32,0:32:90:0,90,1350	0/0:17,0:17:0:0,0,335	1/1:0,21:21:63:508,63,0	0/0:15,0:15:45:0,45,368	0/0:19,0:19:54:0,54,810	0/0:25,0:25:52:0,52,591	0/0:12,0:12:13:0,13,247	0/0:22,0:22:66:0,66,544	0/0:13,0:13:39:0,39,319	0/0:22,0:22:40:0,40,512	0/0:20,0:20:13:0,13,416	0/0:24,0:24:48:0,48,720	0/0:20,0:20:51:0,51,765	0/1:10,6:16:99:99,0,211	0/0:26,0:26:72:0,72,1080	0/0:22,0:22:44:0,44,523	0/0:27,0:27:72:0,72,1080	1/1:0,19:19:57:480,57,0	1/1:2,29:31:42:676,42,0	0/0:28,0:28:75:0,75,810	0/0:25,0:25:72:0,72,643	0/1:11,8:19:99:146,0,229	0/1:4,8:12:63:165,0,63	0/0:29,0:29:87:0,87,711	0/0:30,0:30:81:0,81,1215	0/1:4,13:17:52:265,0,52	0/0:22,0:22:54:0,54,810	0/0:22,0:22:63:0,63,544	0/0:14,0:14:19:0,19,320	0/0:33,0:33:99:0,99,814	0/0:31,0:31:81:0,81,1215	1/1:2,26:28:32:571,32,0	0/0:29,0:29:76:0,76,784	0/0:21,0:21:60:0,60,519	0/1:20,15:35:99:274,0,424	0/0:39,0:39:99:0,99,1013	0/0:18,0:18:54:0,54,442	0/0:14,0:14:42:0,42,344	0/0:14,0:14:36:0,36,540	0/0:24,0:24:72:0,72,604	0/0:21,0:21:60:0,60,516	0/0:24,0:24:72:0,72,593	0/0:23,0:23:63:0,63,592	1/1:2,20:22:15:450,15,0	1/1:0,22:22:65:527,65,0	0/0:28,0:28:81:0,81,703	0/0:13,0:13:36:0,36,540	0/1:10,15:25:99:297,0,187	0/0:20,0:20:51:0,51,765	0/0:20,0:20:51:0,51,765	0/0:21,0:21:60:0,60,516	0/1:3,5:8:53:98,0,53	0/0:21,0:21:40:0,40,498	0/0:26,0:26:72:0,72,640	0/0:27,0:27:60:0,60,655	0/0:20,0:20:57:0,57,855	0/0:15,0:15:39:0,39,585	0/0:20,0:20:60:0,60,495	0/1:28,10:38:99:135,0,604	0/1:24,5:29:39:39,0,525	0/0:16,0:16:22:0,22,360	0/0:25,0:25:72:0,72,1080	0/0:29,0:29:81:0,81,1215	0/0:18,0:18:31:0,31,419	0/0:25,0:25:72:0,72,631	0/1:12,8:20:99:141,0,244	0/1:13,17:30:99:380,0,239	1/1:1,15:16:22:349,22,0	1/1:0,19:19:57:469,57,0	1/1:0,23:23:68:560,68,0	0/1:4,7:11:70:140,0,70	0/1:11,10:21:99:183,0,226	1/1:0,28:28:84:682,84,0	0/1:8,11:19:99:217,0,145	1/1:0,16:16:48:394,48,0	0/1:8,8:16:99:149,0,157	1/1:1,18:19:31:425,31,0	0/1:9,11:20:99:215,0,171	0/1:2,13:15:6:275,0,6	1/1:0,21:21:63:515,63,0	1/1:1,27:28:58:639,58,0	0/1:4,19:23:34:402,0,34	1/1:1,17:18:28:380,28,0	1/1:0,13:13:38:305,38,0	0/1:13,14:27:99:265,0,247	1/1:2,22:24:20:479,20,0	0/1:20,7:27:92:92,0,429	0/0:20,0:20:60:0,60,495	0/1:12,6:18:99:99,0,241	0/0:24,0:24:72:0,72,614	0/0:23,0:23:63:0,63,945	0/0:27,0:27:81:0,81,709	0/0:38,0:38:70:0,70,903	0/0:14,0:14:39:0,39,585	0/0:19,0:19:57:0,57,470	0/0:29,0:29:81:0,81,1215	0/0:39,0:39:69:0,69,922	0/0:20,0:20:37:0,37,477	0/0:39,0:39:91:0,91,914	0/0:26,0:26:56:0,56,638	0/0:25,0:25:72:0,72,1080	0/0:25,0:25:75:0,75,618	0/0:18,0:18:54:0,54,443	0/0:34,0:34:93:0,93,1395	0/0:25,0:25:50:0,50,605	0/0:19,0:19:48:0,48,720	0/0:31,0:31:93:0,93,767	0/0:30,0:30:90:0,90,732	0/0:20,0:20:60:0,60,495	0/0:15,0:15:45:0,45,370	0/0:28,0:28:62:0,62,661	0/0:32,0:32:90:0,90,1350	0/0:27,0:27:75:0,75,1125	0/0:22,0:22:60:0,60,900	1/1:0,33:33:99:831,99,0	1/1:2,23:25:24:515,24,0
superscaffold57A	1322469	.	T	A	16611.0	.	ANN=A|missense_variant|MODERATE|(sp)_putative_Angiotensin-converting_enzyme|CLUMAR_CG018154|transcript|CLUMAR_CG018154-RA|protein_coding|8/8|c.3213A>T|p.Glu1071Asp|3471/4053|3213/3687|1071/1228||	GT:AD:DP:GQ:PGT:PID:PL	0/0:22,0:22:57:.:.:0,57,855	0/0:21,0:21:60:.:.:0,60,900	0/0:12,0:12:36:.:.:0,36,295	0/0:32,0:32:70:.:.:0,70,760	0/0:32,0:32:93:.:.:0,93,788	0/1:18,18:36:99:.:.:318,0,543	0/0:25,0:25:53:.:.:0,53,596	0/0:37,0:37:99:.:.:0,102,1530	0/0:40,0:40:99:.:.:0,100,1018	0/0:36,0:36:90:.:.:0,90,1350	0/0:40,0:40:98:.:.:0,98,996	0/0:44,0:44:99:.:.:0,111,1108	0/0:42,0:42:99:.:.:0,99,1068	0/0:36,0:36:99:.:.:0,101,1021	0/0:44,0:44:99:.:.:0,108,1087	0/0:39,0:39:99:.:.:0,100,964	0/0:48,0:48:99:.:.:0,104,1134	0/0:37,0:37:99:.:.:0,102,915	0/0:37,0:37:99:.:.:0,99,985	0/0:38,0:38:99:.:.:0,108,1620	0/0:32,0:32:90:.:.:0,90,1350	0/0:53,0:53:99:.:.:0,103,1339	0/0:37,0:37:99:.:.:0,99,1485	0/0:29,0:29:72:.:.:0,72,1080	0/0:43,0:43:99:.:.:0,102,1115	0/0:35,0:35:99:.:.:0,99,1093	0/0:41,0:41:99:.:.:0,109,1115	0/0:42,0:42:99:.:.:0,104,1063	0/0:14,0:14:33:.:.:0,33,495	0/0:22,0:22:63:.:.:0,63,544	0/0:37,0:37:99:.:.:0,102,1530	0/0:7,0:7:21:.:.:0,21,173	0/1:20,9:29:99:.:.:147,0,409	0/1:4,24:28:11:.:.:529,0,11	0/0:30,0:30:81:.:.:0,81,1215	0/0:27,0:27:31:.:.:0,31,592	0/1:18,10:28:99:.:.:173,0,385	0/1:16,12:28:99:.:.:221,0,322	0/0:32,0:32:90:.:.:0,90,1350	0/0:26,0:26:72:.:.:0,72,643	0/0:27,0:27:81:.:.:0,81,665	0/0:29,0:29:81:.:.:0,81,1215	0/0:29,0:29:81:.:.:0,81,1215	0/0:24,0:24:69:.:.:0,69,1035	0/0:29,0:29:75:.:.:0,75,1125	0/0:31,0:31:93:.:.:0,93,779	0/0:20,0:20:57:.:.:0,57,855	0/1:14,18:32:99:.:.:363,0,246	1/1:0,36:36:99:.:.:933,108,0	0/0:31,0:31:90:.:.:0,90,779	0/0:29,0:29:84:.:.:0,84,712	0/0:33,0:33:99:.:.:0,99,816	0/0:33,0:33:99:.:.:0,99,810	0/0:32,0:32:90:.:.:0,90,1350	0/1:3,18:21:13:.:.:399,0,13	0/0:21,0:21:60:.:.:0,60,519	0/0:27,0:27:69:.:.:0,69,1035	0/0:26,0:26:75:.:.:0,75,634	0/0:26,0:26:69:.:.:0,69,1035	0/0:37,0:37:99:.:.:0,102,1530	0/0:15,0:15:36:.:.:0,36,540	0/1:8,12:20:99:.:.:249,0,143	0/1:18,18:36:99:.:.:353,0,351	0/0:27,0:27:75:.:.:0,75,1125	0/0:23,0:23:63:.:.:0,63,945	0/1:9,10:19:99:.:.:200,0,172	0/0:15,0:15:42:.:.:0,42,630	0/0:29,0:29:64:.:.:0,64,698	0/0:40,0:40:94:.:.:0,94,977	0/0:28,0:28:32:.:.:0,32,614	0/0:25,0:25:69:.:.:0,69,1035	0/0:35,0:35:90:.:.:0,90,1350	0/0:42,0:42:99:.:.:0,100,1018	0/1:9,18:27:99:.:.:381,0,149	0/1:4,11:15:57:.:.:244,0,57	0/0:18,0:18:48:.:.:0,48,720	0/0:33,0:33:99:.:.:0,99,846	0/1:12,10:22:99:.:.:175,0,241	0/0:21,0:21:60:.:.:0,60,541	0/0:25,0:25:72:.:.:0,72,641	0/0:29,0:29:81:.:.:0,81,1215	0/0:29,0:29:81:.:.:0,81,715	0/0:34,0:34:75:.:.:0,75,801	0/1:3,19:22:10:.:.:420,0,10	0/0:33,0:33:99:.:.:0,99,831	0/0:18,0:18:48:.:.:0,48,720	0/0:20,0:20:60:.:.:0,60,495	0/1:6,15:21:90:.:.:314,0,90	0/0:33,0:33:99:.:.:0,99,817	0/0:18,0:18:54:.:.:0,54,451	0/0:23,0:23:60:.:.:0,60,900	0/0:15,0:15:42:.:.:0,42,630	0/0:21,0:21:60:.:.:0,60,533	0/0:32,0:32:75:.:.:0,75,1125	0/0:35,0:35:99:.:.:0,105,891	0/0:31,0:31:66:.:.:0,66,745	0/0:24,0:24:72:.:.:0,72,590	0/0:33,0:33:90:.:.:0,90,1350	0/0:32,0:32:90:.:.:0,90,1350	0/1:22,15:37:99:.:.:282,0,450	0/0:24,0:24:72:.:.:0,72,594	0/0:29,0:29:81:.:.:0,81,711	0/0:34,0:34:99:.:.:0,99,1485	0/0:28,0:28:84:.:.:0,84,692	0/1:10,6:16:99:.:.:106,0,207	0/0:28,0:28:81:.:.:0,81,1215	0/0:27,0:27:81:.:.:0,81,668	0/0:36,0:36:99:.:.:0,102,1530	0/0:18,0:18:54:.:.:0,54,446	0/0:38,0:38:88:.:.:0,88,924	0/0:49,0:49:99:.:.:0,110,1236	0/0:28,0:28:81:.:.:0,81,690	0/0:29,0:29:63:.:.:0,63,945	0/0:30,0:30:90:.:.:0,90,769	0/0:23,0:23:63:.:.:0,63,945	0/0:21,0:21:60:.:.:0,60,549	0/0:13,0:13:36:.:.:0,36,540	1/1:0,26:26:78:.:.:637,78,0	1/1:0,21:21:63:.:.:524,63,0	1/1:0,16:16:48:.:.:410,48,0	0/0:22,0:22:63:.:.:0,63,540	1/1:0,27:27:81:.:.:680,81,0	1/1:1,21:22:40:.:.:501,40,0	1/1:3,31:34:26:.:.:711,26,0	1/1:1,26:27:56:.:.:639,56,0	1/1:0,27:27:81:.:.:684,81,0	1/1:2,22:24:21:.:.:505,21,0	0/0:30,0:30:38:.:.:0,38,663	1/1:0,25:25:75:.:.:632,75,0	1/1:2,34:36:58:.:.:813,58,0	0/1:10,10:20:99:.:.:192,0,192	0/1:14,15:29:99:.:.:289,0,270	1/1:0,30:30:90:.:.:726,90,0	0/1:18,10:28:99:.:.:172,0,371	0/1:11,15:26:99:.:.:303,0,199	1/1:0,34:34:99:.:.:842,102,0	0/1:3,8:11:44:.:.:157,0,44	1/1:0,35:35:99:1|1:1322465_A_G:957,105,0	1/1:0,16:16:48:.:.:404,48,0	0/0:33,0:33:99:.:.:0,99,815	0/1:8,8:16:99:.:.:153,0,155	0/0:30,0:30:90:.:.:0,90,738	0/0:30,0:30:65:.:.:0,65,715	0/0:34,0:34:99:.:.:0,99,1033	0/0:30,0:30:87:.:.:0,87,1305	0/0:26,0:26:52:.:.:0,52,618	0/0:17,0:17:25:.:.:0,25,383	0/0:18,0:18:48:.:.:0,48,720	0/0:43,0:43:99:.:.:0,103,1015	0/0:15,0:15:0:.:.:0,0,220	0/0:15,0:15:45:.:.:0,45,376	0/0:30,0:30:64:.:.:0,64,730	0/0:31,0:31:67:.:.:0,67,763	0/0:28,0:28:81:.:.:0,81,714	0/0:19,0:19:57:.:.:0,57,469	0/0:23,0:23:69:.:.:0,69,595	0/0:30,0:30:90:.:.:0,90,742	0/0:23,0:23:66:.:.:0,66,569	0/0:25,0:25:0:.:.:0,0,497	0/0:33,0:33:99:.:.:0,99,845	0/0:24,0:24:50:.:.:0,50,567	0/0:34,0:34:30:.:.:0,30,727	0/0:24,0:24:66:.:.:0,66,990	0/0:26,0:26:52:.:.:0,52,618	0/0:20,0:20:42:.:.:0,42,630	0/0:22,0:22:57:.:.:0,57,855	1/1:2,21:23:18:.:.:472,18,0	0/0:18,0:18:0:.:.:0,0,259
superscaffold57A	1337270	.	T	C	5333.54	.	ANN=C|intergenic_region|MODIFIER|(nr)_putative_AGAP007597-PA_[Anopheles_gambiae_str._PEST]-(nr)_similar_to_reverse_transcriptase_[Aedes_aegypti]|CLUMAR_CG018157-CLUMAR_CG018288|intergenic_region|CLUMAR_CG018157-CLUMAR_CG018288|||n.1337270T>C||||||	GT:AD:DP:GQ:PGT:PID:PL	0/0:13,0:13:39:.:.:0,39,317	0/0:21,0:21:60:.:.:0,60,900	0/0:18,0:18:32:.:.:0,32,412	0/0:17,0:17:45:.:.:0,45,675	0/0:18,0:18:54:.:.:0,54,443	0/1:9,11:20:99:0|1:1337270_T_C:210,0,345	0/0:31,0:31:80:.:.:0,80,821	0/0:16,0:16:42:.:.:0,42,630	0/0:9,0:9:24:.:.:0,24,360	0/0:25,0:25:52:.:.:0,52,592	0/0:15,0:15:10:.:.:0,10,311	0/0:33,0:33:90:.:.:0,90,1350	0/0:13,0:13:4:.:.:0,4,262	0/0:15,0:15:36:.:.:0,36,540	0/0:21,0:21:60:.:.:0,60,518	0/0:20,0:20:34:.:.:0,34,461	0/0:23,0:23:66:.:.:0,66,592	0/0:18,0:18:48:.:.:0,48,720	0/0:8,0:8:21:.:.:0,21,315	0/0:19,0:19:57:.:.:0,57,489	0/0:22,0:22:60:.:.:0,60,900	0/0:14,0:14:0:.:.:0,0,244	0/0:27,0:27:11:.:.:0,11,574	0/0:27,0:27:81:.:.:0,81,718	0/0:15,0:15:45:.:.:0,45,390	0/0:21,0:21:28:.:.:0,28,460	0/0:13,0:13:39:.:.:0,39,335	0/0:25,0:25:48:.:.:0,48,589	0/0:27,0:27:58:.:.:0,58,643	0/0:34,0:34:99:.:.:0,99,1485	0/0:19,0:19:57:.:.:0,57,493	0/0:3,0:3:9:.:.:0,9,74	0/1:10,6:16:99:.:.:99,0,202	1/1:1,8:9:2:.:.:160,2,0	0/0:19,0:19:35:.:.:0,35,442	0/0:18,0:18:48:.:.:0,48,720	0/1:6,4:10:68:0|1:1337270_T_C:68,0,202	0/1:12,5:17:62:0|1:1337270_T_C:62,0,426	0/0:20,0:20:57:.:.:0,57,855	0/0:13,0:13:36:.:.:0,36,540	0/1:9,4:13:59:.:.:59,0,190	1/1:0,9:9:27:.:.:221,27,0	0/0:19,0:19:22:.:.:0,22,409	0/0:16,0:16:48:.:.:0,48,412	0/0:18,0:18:48:.:.:0,48,720	0/0:14,0:14:42:.:.:0,42,358	0/0:9,0:9:24:.:.:0,24,360	0/0:15,0:15:42:.:.:0,42,630	0/1:4,11:15:54:.:.:225,0,54	0/0:19,0:19:35:.:.:0,35,439	0/0:16,0:16:48:.:.:0,48,393	0/0:13,0:13:17:.:.:0,17,295	0/0:16,0:16:48:.:.:0,48,395	0/0:8,0:8:24:.:.:0,24,199	0/1:4,3:7:53:.:.:53,0,78	0/0:14,0:14:7:.:.:0,7,287	0/0:14,0:14:20:.:.:0,20,311	0/0:14,0:14:39:.:.:0,39,585	0/0:17,0:17:26:.:.:0,26,377	0/0:13,0:13:36:.:.:0,36,540	0/0:2,0:2:6:.:.:0,6,49	0/1:9,9:18:99:.:.:167,0,171	0/1:11,5:16:75:.:.:75,0,229	0/0:17,0:17:16:.:.:0,16,358	0/0:20,0:20:60:.:.:0,60,495	0/0:16,0:16:23:.:.:0,23,361	0/0:18,0:18:48:.:.:0,48,720	0/0:17,0:17:24:.:.:0,24,382	0/0:10,0:10:30:.:.:0,30,247	0/1:10,6:16:85:.:.:85,0,206	0/1:13,5:18:69:.:.:69,0,260	0/0:17,0:17:26:.:.:0,26,381	0/0:29,0:29:81:.:.:0,81,1215	0/1:5,5:10:93:0|1:1337270_T_C:93,0,156	1/1:0,3:3:9:.:.:64,9,0	0/0:20,0:20:60:.:.:0,60,516	0/0:22,0:22:54:.:.:0,54,810	1/1:0,19:19:57:.:.:466,57,0	1/1:0,10:10:29:.:.:230,29,0	0/0:25,0:25:32:.:.:0,32,540	0/0:14,0:14:42:.:.:0,42,346	0/0:26,0:26:43:.:.:0,43,607	0/0:10,0:10:30:.:.:0,30,247	0/1:16,9:25:99:.:.:132,0,332	0/0:21,0:21:0:.:.:0,0,95	0/0:17,0:17:45:.:.:0,45,675	0/1:5,3:8:35:1|0:1337265_A_T:35,0,143	0/1:14,11:25:99:.:.:195,0,282	0/0:11,0:11:30:.:.:0,30,450	0/0:23,0:23:60:.:.:0,60,900	0/0:9,0:9:27:.:.:0,27,236	0/0:17,0:17:42:.:.:0,42,630	0/0:17,0:17:51:.:.:0,51,433	0/0:19,0:19:57:.:.:0,57,485	0/0:18,0:18:54:.:.:0,54,455	0/1:7,10:17:99:.:.:195,0,126	0/1:4,5:9:75:.:.:96,0,75	0/0:14,0:14:42:.:.:0,42,343	0/0:16,0:16:48:.:.:0,48,412	0/1:7,5:12:87:0|1:1337270_T_C:87,0,279	0/0:4,0:4:12:.:.:0,12,96	0/0:9,0:9:27:.:.:0,27,223	0/0:15,0:15:42:.:.:0,42,630	0/1:6,2:8:25:.:.:25,0,129	1/1:1,13:14:16:.:.:293,16,0	0/0:18,0:18:33:.:.:0,33,417	0/0:18,0:18:48:.:.:0,48,720	0/0:14,0:14:39:.:.:0,39,585	0/0:10,0:10:30:.:.:0,30,248	0/0:10,0:10:30:.:.:0,30,247	1/1:0,22:22:66:.:.:530,66,0	0/0:17,0:17:51:.:.:0,51,420	0/0:18,0:18:32:.:.:0,32,416	0/0:20,0:20:51:.:.:0,51,765	0/0:10,0:10:30:.:.:0,30,244	0/0:22,0:22:43:.:.:0,43,523	0/0:13,0:13:39:.:.:0,39,321	0/1:9,7:16:99:.:.:113,0,173	0/1:7,2:9:22:.:.:22,0,145	0/1:3,9:12:40:.:.:164,0,40	0/1:7,9:16:99:.:.:163,0,129	0/1:1,7:8:0:.:.:147,0,0	0/0:11,0:11:11:.:.:0,11,231	0/1:8,10:18:99:0|1:1337270_T_C:191,0,286	0/0:17,0:17:2:.:.:0,2,334	0/0:18,0:18:29:.:.:0,29,406	0/0:8,0:8:15:.:.:0,15,225	0/0:13,0:13:14:.:.:0,14,280	0/1:7,7:14:99:.:.:117,0,137	0/0:15,0:15:20:.:.:0,20,336	0/1:8,5:13:83:.:.:83,0,158	0/0:15,0:15:24:.:.:0,24,332	0/0:11,0:11:30:.:.:0,30,450	0/0:13,0:13:17:.:.:0,17,285	0/0:21,0:21:54:.:.:0,54,810	0/0:15,0:15:42:.:.:0,42,630	0/1:6,8:14:99:.:.:155,0,107	0/0:18,0:18:54:.:.:0,54,444	0/1:5,2:7:28:.:.:28,0,106	0/1:13,2:15:4:0|1:1337270_T_C:4,0,403	0/1:5,9:14:99:0|1:1337270_T_C:139,0,145	0/0:21,0:21:16:.:.:0,16,430	0/0:14,0:14:42:.:.:0,42,342	0/0:19,0:19:33:.:.:0,33,438	0/0:11,0:11:33:.:.:0,33,272	0/0:13,0:13:36:.:.:0,36,540	0/0:17,0:17:29:.:.:0,29,388	0/0:16,0:16:26:.:.:0,26,362	0/0:17,0:17:48:.:.:0,48,720	0/0:11,0:11:33:.:.:0,33,272	0/0:17,0:17:26:.:.:0,26,387	0/1:20,2:22:21:0|1:1337253_G_A:21,0,875	0/0:12,0:12:36:.:.:0,36,297	0/0:16,0:16:0:.:.:0,0,301	0/0:13,0:13:14:.:.:0,14,280	0/0:25,0:25:63:.:.:0,63,945	0/0:14,0:14:0:.:.:0,0,249	0/0:21,0:21:40:.:.:0,40,486	0/0:11,0:11:30:.:.:0,30,450	0/0:18,0:18:31:.:.:0,31,415	0/0:18,0:18:51:.:.:0,51,765	0/0:13,0:13:16:.:.:0,16,283	0/0:15,0:15:45:.:.:0,45,371	0/1:12,2:14:7:.:.:7,0,488	0/0:16,0:16:48:.:.:0,48,395	0/0:16,0:16:42:.:.:0,42,630	0/1:13,12:25:99:.:.:219,0,256	1/1:0,11:11:33:.:.:259,33,0
superscaffold57A	1349023	.	T	C	37899.1	.	ANN=C|intron_variant|MODIFIER|CLUMAR_CG023752|CLUMAR_CG023752|transcript|CLUMAR_CG023752-RA|protein_coding|2/2|c.706-9T>C||||||	GT:AD:DP:GQ:PGT:PID:PL	0/1:10,11:21:99:0|1:1349010_T_A:375,0,392	0/0:22,0:22:18:.:.:0,18,466	0/0:24,0:24:46:.:.:0,46,563	0/1:11,11:22:99:.:.:192,0,210	0/1:9,9:18:99:.:.:167,0,172	0/1:14,12:26:99:.:.:186,0,259	1/1:0,20:20:59:.:.:460,59,0	1/1:0,28:28:83:.:.:669,83,0	0/1:10,14:24:99:.:.:274,0,186	0/1:25,17:42:99:.:.:240,0,498	0/0:21,0:21:60:.:.:0,60,900	0/0:31,0:31:71:.:.:0,71,744	0/0:35,0:35:99:.:.:0,99,1485	0/0:30,0:30:81:.:.:0,81,1215	0/0:29,0:29:62:.:.:0,62,706	0/0:30,0:30:65:.:.:0,65,730	0/0:29,0:29:81:.:.:0,81,761	0/0:25,0:25:72:.:.:0,72,618	0/0:41,0:41:99:.:.:0,106,1083	0/0:41,0:41:99:.:.:0,100,1013	0/1:18,14:32:99:.:.:236,0,371	0/0:25,0:25:72:.:.:0,72,1080	0/0:45,0:45:99:.:.:0,100,1122	0/0:36,0:36:99:.:.:0,102,1530	0/0:29,0:29:84:.:.:0,84,1260	0/0:25,0:25:72:.:.:0,72,643	0/0:28,0:28:57:.:.:0,57,682	0/0:19,0:19:54:.:.:0,54,810	0/0:14,0:14:42:.:.:0,42,357	0/0:40,0:40:99:.:.:0,100,966	0/0:23,0:23:63:.:.:0,63,612	1/1:0,16:16:48:.:.:393,48,0	1/1:0,27:27:81:.:.:650,81,0	1/1:0,27:27:80:.:.:646,80,0	0/0:32,0:32:0:.:.:0,0,622	0/1:14,16:30:99:.:.:301,0,245	1/1:2,25:27:30:.:.:549,30,0	1/1:0,22:22:65:.:.:515,65,0	0/1:11,19:30:99:0|1:1349010_T_A:759,0,412	0/0:29,0:29:62:.:.:0,62,709	1/1:0,26:26:78:.:.:636,78,0	1/1:1,17:18:29:.:.:383,29,0	0/0:23,0:23:43:.:.:0,43,538	0/0:20,0:20:11:.:.:0,11,414	0/0:34,0:34:3:.:.:0,3,658	1/1:0,16:16:48:.:.:387,48,0	0/0:15,0:15:20:.:.:0,20,343	1/1:2,34:36:10:1|1:1349010_T_A:1393,10,0	0/1:11,6:17:96:.:.:96,0,224	0/0:36,0:36:99:.:.:0,105,916	0/0:24,0:24:66:.:.:0,66,990	0/1:20,12:32:99:0|1:1349010_T_A:464,0,801	0/1:10,12:22:99:.:.:220,0,175	1/1:0,26:26:78:1|1:1349010_T_A:1084,78,0	1/1:1,16:17:26:.:.:354,26,0	0/0:23,0:23:20:.:.:0,20,499	0/0:18,0:18:29:.:.:0,29,406	0/1:7,10:17:99:.:.:191,0,126	0/1:12,7:19:99:.:.:105,0,239	0/0:27,0:27:0:.:.:0,0,502	0/0:29,0:29:38:.:.:0,38,656	1/1:0,16:16:47:.:.:377,47,0	1/1:0,24:24:72:.:.:574,72,0	0/0:29,0:29:36:.:.:0,36,640	0/1:12,12:24:99:.:.:220,0,225	1/1:0,26:26:78:.:.:635,78,0	0/0:20,0:20:0:.:.:0,0,354	1/1:0,19:19:57:.:.:466,57,0	0/0:30,0:30:65:.:.:0,65,733	1/1:0,15:15:45:.:.:367,45,0	1/1:0,34:34:99:.:.:819,102,0	0/0:30,0:30:65:.:.:0,65,732	1/1:1,29:30:64:.:.:668,64,0	1/1:0,30:30:90:.:.:724,90,0	1/1:0,4:4:12:1|1:1349010_T_A:180,12,0	0/0:21,0:21:38:.:.:0,38,497	0/1:19,12:32:99:.:.:180,0,388	0/1:9,10:19:99:.:.:188,0,171	1/1:0,34:34:99:.:.:801,101,0	0/0:37,0:37:12:.:.:0,12,746	0/0:22,0:22:57:.:.:0,57,855	0/1:24,11:35:99:.:.:156,0,507	0/1:7,9:16:99:.:.:173,0,129	0/1:19,4:23:5:.:.:5,0,393	0/1:9,17:26:99:.:.:327,0,150	0/0:22,0:22:60:.:.:0,60,544	1/1:0,19:19:57:.:.:454,57,0	1/1:0,21:21:63:1|1:1349010_T_A:882,63,0	0/0:21,0:21:60:.:.:0,60,560	1/1:0,23:23:69:.:.:540,69,0	0/0:29,0:29:65:.:.:0,65,698	0/0:25,0:25:49:.:.:0,49,592	1/1:1,36:37:85:.:.:849,85,0	0/1:9,12:21:99:.:.:231,0,165	0/0:30,0:30:81:.:.:0,81,1215	1/1:0,30:30:90:.:.:714,90,0	1/1:0,30:30:89:.:.:721,89,0	0/1:12,10:22:99:.:.:179,0,239	0/0:28,0:28:84:.:.:0,84,715	0/1:10,9:19:99:.:.:163,0,198	0/1:6,9:15:99:.:.:175,0,106	0/1:10,22:32:99:.:.:470,0,161	1/1:0,32:32:95:.:.:744,95,0	1/1:0,27:27:81:.:.:646,81,0	1/1:0,21:21:63:.:.:513,63,0	0/1:14,6:20:87:.:.:87,0,295	0/1:14,14:28:99:.:.:244,0,270	1/1:0,20:20:60:.:.:490,60,0	0/0:17,0:17:51:.:.:0,51,455	0/0:20,0:20:35:.:.:0,35,475	1/1:1,29:30:64:.:.:684,64,0	1/1:0,25:25:75:1|1:1349010_T_A:1050,75,0	0/0:22,0:22:41:.:.:0,41,516	0/0:24,0:24:54:.:.:0,54,810	0/1:5,16:21:63:.:.:328,0,63	0/1:8,16:24:99:.:.:301,0,129	0/1:9,10:19:99:.:.:187,0,171	0/0:20,0:20:35:.:.:0,35,463	0/0:33,0:33:74:.:.:0,74,799	0/0:28,0:28:37:.:.:0,37,618	0/0:22,0:22:57:.:.:0,57,855	0/0:19,0:19:32:.:.:0,32,439	0/0:31,0:31:43:.:.:0,43,690	0/1:21,19:40:99:.:.:330,0,387	0/0:34,0:34:77:.:.:0,77,821	0/0:28,0:28:59:.:.:0,59,667	0/0:25,0:25:26:.:.:0,26,542	0/0:26,0:26:53:.:.:0,53,613	0/0:24,0:24:47:.:.:0,47,560	0/0:24,0:24:47:.:.:0,47,564	0/0:30,0:30:65:.:.:0,65,722	0/1:17,21:38:99:.:.:388,0,291	0/0:34,0:34:77:.:.:0,77,822	0/0:23,0:23:63:.:.:0,63,945	0/0:40,0:40:99:.:.:0,106,1025	0/0:30,0:30:81:.:.:0,81,1215	0/0:18,0:18:5:.:.:0,5,362	0/0:33,0:33:49:.:.:0,49,745	0/0:19,0:19:57:.:.:0,57,468	1/1:0,26:26:78:.:.:637,78,0	1/1:0,29:29:87:1|1:1349010_T_A:1305,87,0	1/1:0,27:27:81:.:.:639,81,0	0/1:14,14:28:99:.:.:243,0,264	1/1:0,25:25:75:.:.:608,75,0	0/1:12,6:18:95:.:.:95,0,218	0/0:28,0:28:81:.:.:0,81,721	1/1:2,16:18:4:.:.:333,4,0	1/1:3,25:28:8:.:.:507,8,0	0/1:14,14:28:99:.:.:258,0,266	0/1:3,13:16:27:.:.:270,0,27	0/1:15,16:31:99:.:.:299,0,281	0/1:16,16:32:99:.:.:296,0,306	0/1:7,11:18:99:.:.:215,0,120	0/1:6,9:15:99:.:.:160,0,107	0/1:18,5:23:53:.:.:53,0,376	0/1:24,16:40:99:.:.:256,0,479	0/0:33,0:33:81:.:.:0,81,1215	0/0:20,0:20:60:.:.:0,60,515	0/1:21,11:32:99:.:.:165,0,426	1/1:3,25:28:8:.:.:537,8,0	1/1:0,25:25:75:.:.:610,75,0	0/1:10,12:22:99:.:.:215,0,190	0/1:13,11:24:99:.:.:173,0,251	0/0:30,0:30:84:.:.:0,84,1260	0/1:13,6:19:90:.:.:90,0,270	0/1:10,20:30:99:.:.:388,0,158	0/0:27,0:27:31:.:.:0,31,591	0/1:19,12:31:99:.:.:201,0,383
superscaffold57A	1370569	.	C	T	54011.1	.	ANN=T|intergenic_region|MODIFIER|(nr)_putative_GD20239_[Drosophila_simulans]-(sp)_similar_to_Uncharacterized_protein_DDB_G0290685|CLUMAR_CG018048-CLUMAR_CG018110|intergenic_region|CLUMAR_CG018048-CLUMAR_CG018110|||n.1370569C>T||||||	GT:AD:DP:GQ:PGT:PID:PL	0/0:17,0:17:25:.:.:0,25,369	0/1:16,4:20:43:.:.:43,0,334	0/0:25,0:25:72:.:.:0,72,1080	0/1:11,5:16:81:.:.:81,0,224	1/1:0,9:9:27:.:.:236,27,0	1/1:0,28:28:84:.:.:717,84,0	1/1:0,23:23:69:.:.:589,69,0	1/1:0,13:13:39:.:.:344,39,0	0/0:22,0:22:60:.:.:0,60,543	0/0:23,0:23:66:.:.:0,66,569	0/0:14,0:14:42:.:.:0,42,346	0/0:25,0:25:72:.:.:0,72,615	0/0:17,0:17:51:.:.:0,51,420	0/0:23,0:23:69:.:.:0,69,567	0/0:24,0:24:72:.:.:0,72,619	1/1:0,27:27:81:.:.:709,81,0	0/0:17,0:17:51:.:.:0,51,438	0/0:28,0:28:81:.:.:0,81,1215	1/1:0,16:16:48:.:.:428,48,0	0/1:9,8:17:99:.:.:163,0,177	0/0:27,0:27:81:.:.:0,81,666	0/0:18,0:18:51:.:.:0,51,765	0/0:20,0:20:60:.:.:0,60,495	0/0:34,0:34:90:.:.:0,90,1350	0/0:25,0:25:72:.:.:0,72,618	0/0:19,0:19:51:.:.:0,51,765	0/0:21,0:21:60:.:.:0,60,900	0/0:18,0:18:54:.:.:0,54,454	0/0:18,0:18:51:.:.:0,51,765	0/0:32,0:32:93:.:.:0,93,1395	0/0:18,0:18:54:.:.:0,54,455	0/1:4,3:7:59:.:.:59,0,77	1/1:0,19:19:57:.:.:495,57,0	1/1:0,19:19:57:.:.:498,57,0	0/1:8,19:27:99:.:.:408,0,122	0/1:12,7:19:99:.:.:123,0,240	1/1:0,12:12:36:.:.:321,36,0	1/1:0,19:19:57:.:.:487,57,0	0/1:12,11:23:99:.:.:220,0,228	0/1:10,13:23:99:.:.:266,0,180	1/1:0,19:19:57:.:.:481,57,0	1/1:0,16:16:48:.:.:408,48,0	0/1:8,6:14:99:1|0:1370567_G_A:114,0,318	0/1:7,7:14:99:.:.:141,0,131	1/1:0,18:18:54:.:.:465,54,0	0/1:3,21:24:5:.:.:478,0,5	1/1:0,10:10:30:.:.:263,30,0	1/1:0,19:19:57:.:.:489,57,0	1/1:0,21:21:63:.:.:553,63,0	0/1:8,10:18:99:.:.:202,0,149	0/0:13,0:13:0:.:.:0,0,221	1/1:0,17:17:51:.:.:437,51,0	0/1:15,9:24:99:.:.:165,0,297	1/1:0,17:17:51:.:.:434,51,0	1/1:0,18:18:54:.:.:468,54,0	0/0:15,0:15:19:.:.:0,19,327	0/1:7,13:20:99:1|0:1370567_G_A:267,0,255	1/1:0,18:18:54:.:.:463,54,0	0/1:16,10:26:99:.:.:169,0,307	1/1:2,24:26:29:.:.:592,29,0	0/1:5,14:19:67:.:.:312,0,67	1/1:0,22:22:66:.:.:566,66,0	1/1:0,17:17:51:.:.:431,51,0	0/1:9,12:21:99:.:.:252,0,169	0/1:6,11:17:99:.:.:232,0,99	1/1:0,12:12:36:.:.:315,36,0	1/1:0,20:20:60:.:.:476,60,0	1/1:1,17:18:44:.:.:445,44,0	0/1:11,4:15:62:.:.:62,0,237	1/1:0,13:13:39:.:.:331,39,0	1/1:0,20:20:60:.:.:507,60,0	1/1:0,27:27:81:.:.:694,81,0	0/1:15,9:24:99:.:.:169,0,284	1/1:2,21:23:19:.:.:480,19,0	1/1:0,16:16:48:.:.:410,48,0	0/1:9,7:16:99:.:.:135,0,182	0/1:10,10:20:99:.:.:205,0,192	1/1:0,10:10:30:.:.:261,30,0	1/1:0,23:23:69:.:.:590,69,0	0/0:18,0:18:54:.:.:0,54,451	1/1:0,13:13:39:.:.:347,39,0	1/1:0,27:27:81:.:.:682,81,0	1/1:0,21:21:63:.:.:562,63,0	1/1:0,26:26:78:.:.:667,78,0	1/1:1,19:20:34:.:.:461,34,0	1/1:0,31:31:93:.:.:808,93,0	1/1:0,26:26:78:.:.:690,78,0	1/1:0,18:18:54:.:.:463,54,0	0/1:14,3:17:26:1|0:1370567_G_A:26,0,500	1/1:0,23:23:69:.:.:592,69,0	1/1:0,12:12:36:.:.:318,36,0	0/1:8,16:24:99:.:.:352,0,134	0/1:7,24:31:81:.:.:534,0,81	1/1:0,12:12:36:.:.:320,36,0	0/1:4,6:10:69:.:.:126,0,69	1/1:0,10:10:30:.:.:264,30,0	1/1:0,21:21:63:.:.:535,63,0	1/1:0,22:22:66:.:.:559,66,0	0/0:14,0:14:16:.:.:0,16,300	1/1:0,21:21:63:.:.:557,63,0	1/1:0,15:15:45:.:.:387,45,0	1/1:0,20:20:60:.:.:535,60,0	0/1:16,12:28:99:.:.:229,0,296	1/1:0,15:15:45:.:.:374,45,0	1/1:0,23:23:69:.:.:607,69,0	0/0:19,0:19:57:.:.:0,57,470	0/1:9,12:21:99:.:.:245,0,167	1/1:0,18:18:54:.:.:481,54,0	1/1:0,7:7:21:.:.:187,21,0	0/1:9,7:16:99:.:.:139,0,180	1/1:0,26:26:78:1|1:1370560_A_T:721,78,0	1/1:0,29:29:87:.:.:731,87,0	0/1:28,6:34:52:.:.:52,0,602	0/0:29,0:29:87:.:.:0,87,719	1/1:1,9:10:5:.:.:213,5,0	1/1:0,14:14:42:.:.:367,42,0	0/0:11,0:11:33:.:.:0,33,267	1/1:0,17:17:51:.:.:434,51,0	1/1:0,11:11:33:.:.:283,33,0	1/1:0,9:9:27:.:.:232,27,0	1/1:0,19:19:57:.:.:475,57,0	1/1:0,11:11:33:.:.:280,33,0	1/1:0,13:13:39:.:.:331,39,0	1/1:0,24:24:72:.:.:625,72,0	1/1:0,14:14:42:.:.:354,42,0	1/1:0,16:16:48:.:.:393,48,0	1/1:0,21:21:63:.:.:537,63,0	1/1:0,14:14:42:.:.:365,42,0	1/1:0,10:10:30:.:.:234,30,0	1/1:0,20:20:60:.:.:512,60,0	1/1:1,12:13:14:.:.:282,14,0	1/1:0,16:16:48:.:.:411,48,0	1/1:0,17:17:51:.:.:427,51,0	1/1:0,23:23:69:1|1:1370569_C_T:603,69,0	1/1:0,20:20:60:.:.:507,60,0	0/1:8,5:13:90:1|0:1370567_G_A:90,0,321	1/1:0,14:14:42:.:.:359,42,0	1/1:0,14:14:42:.:.:365,42,0	1/1:0,18:18:54:.:.:460,54,0	1/1:0,14:14:42:.:.:367,42,0	1/1:0,15:15:45:.:.:385,45,0	0/1:2,12:14:7:.:.:263,0,7	0/1:7,10:17:99:.:.:196,0,121	1/1:0,35:35:99:.:.:901,105,0	1/1:0,17:17:51:.:.:442,51,0	1/1:0,18:18:54:.:.:463,54,0	1/1:0,13:13:39:.:.:341,39,0	1/1:1,14:15:19:.:.:340,19,0	1/1:0,21:21:63:.:.:544,63,0	1/1:0,7:7:21:.:.:182,21,0	1/1:0,19:19:57:.:.:480,57,0	1/1:0,26:26:78:.:.:671,78,0	1/1:0,17:17:51:.:.:449,51,0	1/1:0,13:13:39:.:.:343,39,0	1/1:0,10:10:30:.:.:250,30,0	1/1:0,14:14:42:.:.:358,42,0	1/1:0,23:23:69:.:.:603,69,0	1/1:0,20:20:60:.:.:520,60,0	1/1:1,13:14:16:.:.:311,16,0	1/1:1,23:24:47:.:.:567,47,0	1/1:0,22:22:66:.:.:580,66,0	1/1:0,18:18:54:.:.:463,54,0	1/1:0,16:16:48:.:.:407,48,0	1/1:0,13:13:39:.:.:334,39,0	1/1:0,18:18:54:.:.:463,54,0	1/1:0,22:22:66:.:.:559,66,0	1/1:0,16:16:48:.:.:411,48,0	1/1:0,9:9:27:.:.:228,27,0
superscaffold57A	1371176	.	T	C	37532.0	.	ANN=C|intergenic_region|MODIFIER|(nr)_putative_GD20239_[Drosophila_simulans]-(sp)_similar_to_Uncharacterized_protein_DDB_G0290685|CLUMAR_CG018048-CLUMAR_CG018110|intergenic_region|CLUMAR_CG018048-CLUMAR_CG018110|||n.1371176T>C||||||	GT:AD:DP:GQ:PGT:PID:PL	0/0:16,0:16:28:.:.:0,28,366	0/1:4,3:7:51:.:.:51,0,76	0/0:17,0:17:39:.:.:0,39,585	0/1:5,6:11:92:.:.:115,0,92	0/1:9,8:17:99:.:.:145,0,184	1/1:1,17:18:36:1|1:1371168_A_AG:507,36,0	1/1:1,12:13:21:1|1:1371168_A_AG:375,21,0	0/1:6,10:16:90:.:.:200,0,90	0/0:20,0:20:57:.:.:0,57,855	0/0:31,0:31:87:.:.:0,87,1305	0/0:33,0:33:96:.:.:0,96,1440	0/0:26,0:26:75:.:.:0,75,1125	0/0:21,0:21:60:.:.:0,60,519	0/0:31,0:31:93:.:.:0,93,798	0/0:25,0:25:72:.:.:0,72,1080	0/1:13,11:24:99:.:.:270,0,453	0/0:36,0:36:99:.:.:0,102,887	0/0:28,0:28:81:.:.:0,81,687	1/1:0,35:35:99:1|1:1371168_A_AG:1163,105,0	0/1:14,15:29:99:.:.:282,0,278	0/0:24,0:24:72:.:.:0,72,593	0/1:17,24:41:99:.:.:458,0,326	0/0:30,0:30:90:.:.:0,90,740	0/0:27,0:27:81:.:.:0,81,692	0/0:40,0:40:99:.:.:0,99,987	0/0:26,0:26:72:.:.:0,72,643	0/0:17,0:17:48:.:.:0,48,720	0/0:29,0:29:72:.:.:0,72,1080	0/0:9,0:9:27:.:.:0,27,223	0/0:20,0:20:34:.:.:0,34,475	0/0:30,0:30:87:.:.:0,87,1305	1/1:1,8:9:9:1|1:1371168_A_AG:239,9,0	0/1:6,8:14:99:.:.:155,0,116	0/1:7,7:14:99:.:.:131,0,136	0/1:19,5:24:52:.:.:52,0,387	0/0:12,0:12:36:.:.:0,36,296	1/1:0,32:32:99:1|1:1371168_A_AG:1043,99,0	1/1:0,14:14:42:1|1:1371168_A_AG:458,42,0	0/1:19,9:28:99:.:.:138,0,416	0/1:11,7:18:99:.:.:119,0,229	1/1:0,16:16:48:1|1:1371168_A_AG:527,48,0	1/1:0,11:11:33:1|1:1371168_A_AG:351,33,0	0/1:10,12:22:99:.:.:225,0,191	0/0:25,0:25:50:.:.:0,50,598	0/1:6,12:18:99:.:.:242,0,100	0/1:8,12:20:99:.:.:329,0,300	1/1:1,8:9:10:1|1:1371168_A_AG:237,10,0	0/1:8,9:17:99:.:.:170,0,155	1/1:0,19:19:57:1|1:1371168_A_AG:565,57,0	0/0:21,0:21:63:.:.:0,63,518	0/0:16,0:16:23:.:.:0,23,367	0/1:9,3:12:38:.:.:38,0,198	1/1:0,20:20:60:1|1:1371168_A_AG:640,60,0	0/1:3,8:11:44:.:.:164,0,44	0/1:6,12:18:99:.:.:248,0,100	0/0:16,0:16:23:.:.:0,23,358	0/0:24,0:24:47:.:.:0,47,576	1/1:0,7:7:21:1|1:1371168_A_AG:227,21,0	0/1:9,5:14:80:.:.:80,0,189	0/1:18,5:23:57:.:.:57,0,404	1/1:0,9:9:27:1|1:1371168_A_AG:289,27,0	1/1:0,11:11:33:1|1:1371168_A_AG:363,33,0	0/0:19,2:21:14:.:.:0,14,452	1/1:1,13:14:24:1|1:1371168_A_AG:390,24,0	0/1:5,7:12:70:.:.:137,0,70	0/1:3,10:13:39:.:.:207,0,39	0/1:2,9:11:18:.:.:187,0,18	0/1:11,9:20:99:.:.:164,0,227	0/1:10,5:15:78:.:.:78,0,219	0/1:6,12:18:99:.:.:241,0,103	0/1:6,8:14:99:.:.:126,0,117	0/0:14,0:14:17:.:.:0,17,317	0/1:4,13:17:52:.:.:269,0,52	1/1:1,20:21:48:1|1:1371168_A_AG:641,48,0	0/1:4,7:11:69:.:.:140,0,69	1/1:1,21:22:48:1|1:1371168_A_AG:657,48,0	0/1:14,13:27:99:.:.:224,0,278	0/1:4,8:12:67:.:.:160,0,67	0/1:5,6:11:98:.:.:114,0,98	0/0:19,0:19:51:.:.:0,51,765	1/1:0,17:17:51:1|1:1371168_A_AG:559,51,0	1/1:0,13:13:44:1|1:1371168_A_AG:428,44,0	1/1:0,14:14:44:1|1:1371168_A_AG:461,44,0	0/1:5,27:32:33:.:.:543,0,33	0/1:3,11:14:35:.:.:236,0,35	0/1:7,14:21:99:.:.:282,0,107	0/0:21,0:21:60:.:.:0,60,541	1/1:0,18:18:54:1|1:1371168_A_AG:571,54,0	0/0:13,0:13:39:.:.:0,39,314	0/1:9,13:22:99:.:.:255,0,165	0/1:13,6:19:91:.:.:91,0,285	0/0:28,0:28:59:.:.:0,59,670	0/1:3,21:24:7:.:.:445,0,7	1/1:2,27:29:36:.:.:613,36,0	0/1:11,8:19:99:.:.:140,0,226	0/1:13,9:22:99:.:.:155,0,268	1/1:0,13:13:39:1|1:1371168_A_AG:415,39,0	0/1:6,9:15:99:.:.:177,0,112	0/0:21,0:21:63:.:.:0,63,537	1/1:0,22:22:66:1|1:1371168_A_AG:716,66,0	0/1:5,4:9:72:.:.:72,0,101	0/1:7,10:17:99:.:.:201,0,125	0/0:20,0:20:60:.:.:0,60,495	1/1:0,15:15:45:1|1:1371168_A_AG:488,45,0	1/1:0,18:18:54:1|1:1371168_A_AG:577,54,0	0/0:22,2:24:23:0|1:1371168_A_AG:0,23,523	0/1:20,12:32:99:.:.:200,0,422	0/1:8,9:17:99:.:.:144,0,159	1/1:1,10:11:15:1|1:1371168_A_AG:318,15,0	0/1:17,7:24:99:.:.:101,0,333	0/1:7,21:28:99:.:.:430,0,135	0/0:17,0:17:51:.:.:0,51,417	0/0:22,0:22:41:.:.:0,41,516	0/0:18,0:18:29:.:.:0,29,409	0/1:3,11:14:35:.:.:229,0,35	0/1:2,3:5:29:0|1:1371168_A_AG:74,0,29	0/0:15,0:15:45:.:.:0,45,371	1/1:0,22:22:68:1|1:1371168_A_AG:715,68,0	1/1:0,14:14:42:1|1:1371168_A_AG:456,42,0	1/1:0,16:16:48:1|1:1371168_A_AG:520,48,0	0/1:3,7:10:46:.:.:140,0,46	1/1:0,15:15:47:1|1:1371168_A_AG:492,47,0	1/1:0,15:15:45:1|1:1371168_A_AG:484,45,0	1/1:0,10:10:30:1|1:1371168_A_AG:317,30,0	1/1:0,21:21:63:1|1:1371168_A_AG:676,63,0	1/1:0,18:18:54:1|1:1371168_A_AG:581,54,0	1/1:0,16:16:48:1|1:1371168_A_AG:516,48,0	1/1:0,8:8:24:1|1:1371168_A_AG:258,24,0	1/1:0,14:14:42:1|1:1371168_A_AG:452,42,0	1/1:0,23:23:69:1|1:1371168_A_AG:748,69,0	1/1:0,10:10:30:1|1:1371168_A_AG:318,30,0	1/1:0,13:13:39:1|1:1371168_A_AG:425,39,0	1/1:0,16:16:48:1|1:1371168_A_AG:516,48,0	1/1:0,25:25:75:1|1:1371168_A_AG:830,75,0	1/1:2,18:20:8:.:.:380,8,0	1/1:0,18:18:54:1|1:1371168_A_AG:581,54,0	0/1:9,5:14:81:.:.:81,0,182	1/1:0,16:16:51:1|1:1371168_A_AG:522,51,0	1/1:1,14:15:20:1|1:1371168_A_AG:431,20,0	0/1:6,7:13:99:.:.:134,0,115	0/1:11,6:17:97:.:.:97,0,231	1/1:1,10:11:16:1|1:1371168_A_AG:305,16,0	0/1:12,2:14:7:.:.:7,0,265	0/0:17,0:17:0:.:.:0,0,331	0/1:18,4:22:33:.:.:33,0,373	0/0:11,0:11:30:.:.:0,30,450	0/0:17,0:17:51:.:.:0,51,420	1/1:1,9:10:12:1|1:1371168_A_AG:268,12,0	0/1:17,3:20:14:0|1:1371168_A_AG:14,0,370	1/1:0,11:11:33:1|1:1371168_A_AG:362,33,0	0/0:14,0:14:17:.:.:0,17,309	0/1:5,9:14:87:.:.:154,0,87	0/0:7,0:7:21:.:.:0,21,173	0/1:4,11:15:58:.:.:226,0,58	0/1:5,10:15:86:.:.:190,0,86	0/1:1,4:5:11:.:.:83,0,11	0/0:16,0:16:42:.:.:0,42,630	0/0:13,0:13:39:.:.:0,39,323	0/1:6,7:13:99:.:.:134,0,115	1/1:2,22:24:19:.:.:482,19,0	0/1:12,8:20:99:.:.:126,0,248	0/1:2,9:11:18:.:.:189,0,18	1/1:0,11:11:33:1|1:1371168_A_AG:362,33,0	1/1:0,11:11:35:1|1:1371168_A_AG:367,35,0	0/1:6,12:18:99:.:.:242,0,100	0/1:12,8:20:99:.:.:137,0,253	1/1:0,7:7:21:1|1:1371168_A_AG:230,21,0	1/1:0,14:14:42:1|1:1371168_A_AG:450,42,0
superscaffold57A	1498255	.	T	C	33810.9	.	ANN=C|intergenic_region|MODIFIER|(sp)_putative_E3_ubiquitin-protein_ligase_Bre1-CLUMAR_CG023081|CLUMAR_CG018033-CLUMAR_CG023081|intergenic_region|CLUMAR_CG018033-CLUMAR_CG023081|||n.1498255T>C||||||	GT:AD:DP:GQ:PGT:PID:PL	0/1:25,6:31:58:.:.:58,0,545	0/0:29,0:29:37:.:.:0,37,640	0/1:12,18:30:99:.:.:338,0,207	0/0:35,0:35:54:.:.:0,54,790	0/1:7,7:14:99:.:.:125,0,141	1/1:1,24:25:49:.:.:565,49,0	1/1:0,13:13:39:.:.:318,39,0	1/1:0,16:16:48:.:.:394,48,0	0/0:21,0:21:60:.:.:0,60,519	0/0:24,0:24:63:.:.:0,63,945	0/0:30,0:30:90:.:.:0,90,767	0/0:17,0:17:51:.:.:0,51,438	0/0:21,0:21:60:.:.:0,60,540	0/0:20,0:20:60:.:.:0,60,515	0/0:14,0:14:42:.:.:0,42,346	0/0:15,0:15:45:.:.:0,45,384	0/0:20,0:20:60:.:.:0,60,495	0/0:29,0:29:81:.:.:0,81,715	0/0:24,0:24:72:.:.:0,72,593	0/0:9,0:9:24:.:.:0,24,360	0/0:19,0:19:35:.:.:0,35,456	0/0:17,0:17:51:.:.:0,51,420	0/0:17,0:17:51:.:.:0,51,420	0/0:20,0:20:60:.:.:0,60,495	0/0:24,0:24:66:.:.:0,66,990	0/0:21,0:21:37:.:.:0,37,509	0/0:20,0:20:54:.:.:0,54,810	0/0:20,0:20:60:.:.:0,60,492	0/0:20,0:20:60:.:.:0,60,506	0/0:20,0:20:60:.:.:0,60,495	0/0:17,0:17:51:.:.:0,51,417	0/0:11,0:11:30:.:.:0,30,450	0/0:35,0:35:29:.:.:0,29,780	0/1:12,7:19:99:.:.:103,0,262	0/1:19,16:35:99:.:.:280,0,385	0/1:15,22:37:99:.:.:430,0,282	1/1:0,23:23:69:.:.:577,69,0	1/1:0,16:16:48:.:.:392,48,0	0/0:36,0:36:99:.:.:0,99,1008	0/0:20,0:20:60:.:.:0,60,494	0/1:4,29:33:4:.:.:603,0,4	0/1:10,11:21:99:.:.:210,0,201	1/1:0,32:32:95:.:.:766,95,0	0/0:29,0:29:13:.:.:0,13,606	1/1:0,18:18:54:.:.:448,54,0	0/0:31,0:31:70:.:.:0,70,775	0/0:17,0:17:51:.:.:0,51,418	0/1:10,13:23:99:.:.:255,0,196	0/1:8,8:18:99:.:.:151,0,166	0/0:37,2:39:66:.:.:0,66,1198	0/0:29,0:29:84:.:.:0,84,759	1/1:0,28:28:84:.:.:696,84,0	0/0:25,0:25:69:.:.:0,69,1035	0/1:11,13:24:99:.:.:253,0,214	0/1:12,14:26:99:.:.:276,0,235	0/1:31,8:39:84:.:.:84,0,671	0/1:20,3:23:8:.:.:8,0,532	1/1:0,19:19:57:.:.:466,57,0	0/0:21,0:21:60:.:.:0,60,517	0/0:21,0:21:38:.:.:0,38,494	0/0:23,0:23:44:.:.:0,44,558	0/1:11,10:21:99:.:.:184,0,209	0/1:10,10:20:99:.:.:183,0,201	1/1:0,22:22:66:.:.:560,66,0	0/1:7,8:15:99:.:.:153,0,139	1/1:0,23:23:69:.:.:565,69,0	0/0:26,0:26:60:.:.:0,60,653	0/1:22,5:27:42:.:.:42,0,507	0/0:21,0:21:60:.:.:0,60,543	1/1:0,14:14:42:.:.:345,42,0	1/1:0,19:19:56:.:.:454,56,0	0/1:13,11:24:99:.:.:199,0,275	1/1:0,25:25:75:.:.:616,75,0	1/1:0,21:21:63:.:.:526,63,0	0/0:14,0:14:42:.:.:0,42,344	0/0:26,0:26:53:.:.:0,53,644	0/0:22,0:22:41:.:.:0,41,531	1/1:0,12:12:36:.:.:298,36,0	0/1:20,10:30:99:.:.:161,0,420	0/0:33,0:33:0:.:.:0,0,654	0/0:20,0:20:60:.:.:0,60,492	0/1:16,6:22:82:.:.:82,0,356	1/1:0,19:19:57:.:.:470,57,0	0/1:19,18:37:99:.:.:324,0,355	0/0:34,0:34:0:.:.:0,0,681	0/0:24,0:24:69:.:.:0,69,1035	0/1:3,22:25:5:.:.:477,0,5	0/1:13,12:25:99:.:.:225,0,259	0/0:37,0:37:99:.:.:0,102,1082	0/1:6,8:14:98:.:.:158,0,98	1/1:0,33:33:99:.:.:818,99,0	0/0:23,0:23:63:.:.:0,63,945	0/0:47,0:47:65:.:.:0,65,1101	0/0:16,0:16:48:.:.:0,48,390	0/1:11,10:21:99:.:.:184,0,225	1/1:2,20:22:14:.:.:450,14,0	1/1:1,26:27:55:.:.:615,55,0	1/1:0,22:22:65:.:.:532,65,0	0/0:24,2:26:8:0|1:1498255_T_C:0,8,790	1/1:0,33:33:99:.:.:828,99,0	0/0:16,0:16:23:.:.:0,23,371	0/0:27,0:27:58:.:.:0,58,665	0/0:21,0:21:57:.:.:0,57,855	0/1:9,11:20:99:.:.:217,0,176	0/1:8,14:22:99:.:.:278,0,143	0/0:29,0:29:61:.:.:0,61,722	0/1:13,18:31:99:0|1:1498255_T_C:342,0,474	0/1:19,6:25:75:.:.:75,0,430	0/0:15,0:15:20:.:.:0,20,350	0/1:19,6:25:79:1|0:1498249_T_G:79,0,469	1/1:2,21:23:16:.:.:475,16,0	0/1:18,8:26:99:.:.:124,0,393	0/1:17,8:25:99:.:.:126,0,367	0/1:11,11:22:99:.:.:210,0,210	1/1:0,27:27:81:.:.:674,81,0	0/1:15,8:23:99:.:.:128,0,327	0/0:25,0:25:75:.:.:0,75,613	0/0:28,0:28:81:.:.:0,81,1215	0/0:18,0:18:48:.:.:0,48,720	0/0:23,0:23:66:.:.:0,66,569	0/0:22,0:22:57:.:.:0,57,855	0/0:25,0:25:72:.:.:0,72,638	0/0:33,0:33:54:.:.:0,54,746	0/0:24,0:24:72:.:.:0,72,614	0/0:26,0:26:61:.:.:0,61,664	0/0:27,0:27:81:.:.:0,81,667	0/0:22,0:22:60:.:.:0,60,900	0/0:22,0:22:43:.:.:0,43,528	0/0:27,0:27:62:.:.:0,62,669	0/0:31,0:31:90:.:.:0,90,1350	0/0:17,0:17:29:.:.:0,29,387	0/0:34,0:34:79:.:.:0,79,814	0/0:23,0:23:66:.:.:0,66,565	0/0:22,0:22:66:.:.:0,66,543	0/0:20,0:20:17:.:.:0,17,420	0/0:18,0:18:51:.:.:0,51,765	0/0:25,0:25:26:.:.:0,26,542	0/1:13,15:28:99:.:.:284,0,256	0/0:14,0:14:39:.:.:0,39,585	1/1:0,20:20:60:.:.:506,60,0	1/1:0,14:14:41:.:.:312,41,0	0/1:8,8:16:99:.:.:152,0,161	0/0:19,0:19:32:.:.:0,32,431	1/1:1,18:19:42:.:.:432,42,0	1/1:0,25:25:75:.:.:616,75,0	1/1:0,27:27:81:.:.:663,81,0	1/1:0,26:26:78:1|1:1498255_T_C:682,78,0	1/1:0,16:16:48:.:.:402,48,0	1/1:0,20:20:60:.:.:503,60,0	1/1:0,17:17:51:.:.:419,51,0	1/1:0,18:18:54:.:.:451,54,0	1/1:0,22:22:65:.:.:527,65,0	1/1:0,26:26:78:.:.:640,78,0	1/1:0,28:28:84:.:.:689,84,0	1/1:0,26:26:78:.:.:624,78,0	1/1:0,47:47:99:.:.:1170,141,0	1/1:0,33:33:99:.:.:810,99,0	1/1:0,12:12:36:.:.:300,36,0	1/1:0,21:21:63:.:.:510,63,0	1/1:0,19:19:57:.:.:467,57,0	1/1:0,31:31:93:.:.:762,93,0	1/1:0,23:23:69:.:.:565,69,0	1/1:1,21:22:40:.:.:491,40,0	1/1:0,16:16:48:.:.:404,48,0	1/1:0,23:23:69:.:.:566,69,0	1/1:0,25:25:75:.:.:614,75,0	0/0:26,0:26:72:.:.:0,72,665	0/1:11,8:19:99:.:.:140,0,226
superscaffold57A	1498421	.	A	T	37031.2	.	ANN=T|intergenic_region|MODIFIER|(sp)_putative_E3_ubiquitin-protein_ligase_Bre1-CLUMAR_CG023081|CLUMAR_CG018033-CLUMAR_CG023081|intergenic_region|CLUMAR_CG018033-CLUMAR_CG023081|||n.1498421A>T||||||	GT:AD:DP:GQ:PGT:PID:PL	0/0:20,0:20:8:.:.:0,8,405	0/1:24,5:29:37:.:.:37,0,487	0/1:3,11:14:32:.:.:231,0,32	0/0:30,0:30:64:.:.:0,64,717	0/1:5,10:15:79:.:.:192,0,79	1/1:0,15:15:45:.:.:371,45,0	1/1:0,13:13:39:.:.:316,39,0	1/1:0,25:25:74:.:.:601,74,0	0/0:18,0:18:48:.:.:0,48,720	0/0:21,0:21:57:.:.:0,57,855	0/0:25,0:25:75:.:.:0,75,618	0/0:10,0:10:27:.:.:0,27,405	0/0:13,0:13:39:.:.:0,39,321	0/0:25,0:25:72:.:.:0,72,1080	0/0:20,0:20:60:.:.:0,60,492	0/0:13,0:13:33:.:.:0,33,495	0/0:21,0:21:60:.:.:0,60,519	0/0:19,0:19:35:.:.:0,35,445	0/0:20,0:20:57:.:.:0,57,855	0/0:12,0:12:36:.:.:0,36,309	0/0:14,0:14:42:.:.:0,42,346	0/0:25,0:25:72:.:.:0,72,1080	0/0:14,0:14:39:.:.:0,39,585	0/0:20,0:20:57:.:.:0,57,855	0/0:31,0:31:90:.:.:0,90,1350	0/0:15,0:15:45:.:.:0,45,371	0/0:21,0:21:60:.:.:0,60,519	0/0:14,0:14:42:.:.:0,42,345	0/0:23,0:23:60:.:.:0,60,900	0/0:16,0:16:26:.:.:0,26,379	0/0:17,0:17:51:.:.:0,51,420	0/0:3,0:3:9:.:.:0,9,71	0/0:32,0:32:22:.:.:0,22,684	0/1:14,4:18:46:.:.:46,0,292	0/1:18,15:33:99:.:.:259,0,332	0/1:15,14:29:99:.:.:262,0,283	1/1:0,24:24:72:.:.:597,72,0	1/1:0,17:17:50:.:.:390,50,0	0/0:26,0:26:72:.:.:0,72,1080	0/0:25,0:25:72:.:.:0,72,615	1/1:1,16:17:25:1|1:1498421_A_T:357,25,0	0/1:10,17:27:99:.:.:328,0,166	1/1:0,33:33:99:.:.:813,99,0	0/0:28,0:28:0:.:.:0,0,518	1/1:0,24:24:72:.:.:593,72,0	0/0:26,0:26:75:.:.:0,75,1125	0/0:23,0:23:43:.:.:0,43,542	0/1:12,11:23:99:.:.:199,0,229	0/1:10,9:19:99:.:.:148,0,195	0/0:30,0:30:64:.:.:0,64,721	0/0:27,0:27:55:.:.:0,55,639	1/1:0,27:27:81:.:.:667,81,0	0/0:32,0:32:90:.:.:0,90,782	1/1:0,24:24:71:.:.:574,71,0	0/1:14,17:31:99:.:.:329,0,225	0/1:17,4:21:38:.:.:38,0,366	0/0:36,0:36:82:.:.:0,82,870	1/1:0,20:20:58:.:.:447,58,0	0/0:15,0:15:33:.:.:0,33,495	0/0:26,0:26:75:.:.:0,75,643	0/0:26,0:26:72:.:.:0,72,1080	0/1:10,10:20:99:.:.:194,0,191	0/1:9,12:21:99:.:.:233,0,154	1/1:0,21:21:63:.:.:521,63,0	0/1:9,8:17:99:.:.:149,0,157	1/1:0,24:24:72:.:.:584,72,0	0/0:21,0:21:60:.:.:0,60,538	0/0:40,0:40:43:.:.:0,43,887	0/0:23,0:23:60:.:.:0,60,900	1/1:1,32:33:73:.:.:767,73,0	1/1:0,18:18:54:.:.:443,54,0	0/1:11,9:20:99:.:.:147,0,218	1/1:0,28:28:84:.:.:695,84,0	1/1:1,33:34:78:.:.:794,78,0	0/0:10,0:10:27:.:.:0,27,405	0/0:27,0:27:32:.:.:0,32,606	0/0:27,0:27:55:.:.:0,55,640	1/1:3,20:23:5:.:.:436,5,0	0/0:33,0:33:72:.:.:0,72,808	0/0:36,0:36:0:.:.:0,0,668	0/0:20,0:20:51:.:.:0,51,765	0/1:16,7:23:99:.:.:107,0,335	1/1:0,28:28:84:.:.:692,84,0	0/1:12,13:25:99:.:.:248,0,209	0/0:22,0:22:39:.:.:0,39,524	0/0:21,0:21:37:.:.:0,37,489	1/1:1,12:13:14:.:.:275,14,0	0/1:22,13:35:99:.:.:219,0,431	0/0:30,0:30:38:.:.:0,38,664	0/1:10,8:18:99:.:.:145,0,177	1/1:0,21:21:63:.:.:516,63,0	0/0:17,0:17:0:.:.:0,0,335	0/0:33,0:33:20:.:.:0,20,703	0/0:25,0:25:72:.:.:0,72,618	0/1:10,11:21:99:.:.:216,0,192	1/1:1,17:18:29:.:.:407,29,0	1/1:1,17:18:28:.:.:391,28,0	1/1:0,21:21:62:.:.:505,62,0	0/0:21,0:21:60:.:.:0,60,900	1/1:0,40:40:99:.:.:1017,120,0	0/0:23,0:23:17:.:.:0,17,486	0/0:23,0:23:60:.:.:0,60,900	0/0:33,0:33:87:.:.:0,87,1305	0/1:13,14:27:99:.:.:265,0,240	0/1:8,10:18:99:.:.:195,0,145	0/0:36,0:36:82:.:.:0,82,875	0/1:18,12:30:99:.:.:201,0,357	0/0:25,0:25:0:.:.:0,0,432	0/0:24,0:24:45:.:.:0,45,571	0/0:25,0:25:50:.:.:0,50,609	1/1:1,14:15:20:.:.:329,20,0	0/1:15,15:30:99:.:.:288,0,289	0/1:25,5:30:33:.:.:33,0,530	0/1:9,20:29:99:.:.:412,0,136	1/1:0,25:25:74:.:.:602,74,0	0/1:13,11:24:99:.:.:199,0,249	0/0:22,0:22:41:.:.:0,41,505	0/0:25,0:25:72:.:.:0,72,618	0/0:12,0:12:30:.:.:0,30,450	0/0:28,0:28:81:.:.:0,81,688	0/0:25,0:25:63:.:.:0,63,945	0/0:22,0:22:60:.:.:0,60,900	0/0:25,0:25:72:.:.:0,72,618	0/0:34,0:34:93:.:.:0,93,1395	0/0:32,0:32:93:.:.:0,93,790	0/0:24,0:24:72:.:.:0,72,593	0/0:28,0:28:84:.:.:0,84,689	0/0:25,0:25:72:.:.:0,72,1080	0/0:21,0:21:57:.:.:0,57,855	0/0:20,0:20:48:.:.:0,48,720	0/0:16,0:16:48:.:.:0,48,390	0/0:36,0:36:90:.:.:0,90,1350	0/0:18,0:18:51:.:.:0,51,765	0/0:11,0:11:33:.:.:0,33,271	0/0:31,0:31:84:.:.:0,84,1260	0/0:26,0:26:63:.:.:0,63,945	0/0:20,0:20:34:.:.:0,34,463	0/1:19,11:30:99:.:.:183,0,378	0/0:18,0:18:51:.:.:0,51,765	1/1:0,15:15:45:.:.:375,45,0	1/1:0,20:20:60:.:.:485,60,0	0/1:9,13:22:99:.:.:251,0,154	0/0:28,0:28:7:.:.:0,7,566	1/1:0,18:18:53:.:.:430,53,0	1/1:1,29:33:65:.:.:677,65,0	1/1:0,24:24:72:.:.:597,72,0	1/1:0,27:27:81:.:.:668,81,0	1/1:0,22:22:66:.:.:545,66,0	1/1:0,24:24:72:.:.:592,72,0	1/1:0,28:28:84:.:.:689,84,0	1/1:0,15:15:44:.:.:357,44,0	1/1:0,37:37:99:.:.:904,111,0	1/1:0,33:33:99:.:.:813,99,0	1/1:0,27:27:80:.:.:650,80,0	1/1:0,45:45:99:.:.:1109,135,0	1/1:0,41:41:99:.:.:999,122,0	1/1:0,19:21:56:.:.:451,56,0	1/1:0,19:19:57:.:.:468,57,0	1/1:0,35:35:99:.:.:846,104,0	1/1:0,31:31:92:.:.:753,92,0	1/1:0,34:34:99:.:.:859,102,0	1/1:0,31:31:92:.:.:748,92,0	1/1:0,34:34:99:.:.:837,102,0	1/1:0,29:29:86:.:.:704,86,0	1/1:0,29:29:87:.:.:719,87,0	1/1:0,38:38:99:.:.:927,114,0	0/0:38,0:38:99:.:.:0,111,964	0/1:13,13:26:99:.:.:243,0,229
superscaffold57A	1506918	.	GT	G	58969.4	.	ANN=G|intergenic_region|MODIFIER|(sp)_putative_Trifunctional_enzyme_subunit_beta-(sp)_similar_to_Glucose_dehydrogenase_[FAD|CLUMAR_CG018138-CLUMAR_CG018227|intergenic_region|CLUMAR_CG018138-CLUMAR_CG018227|||n.1506919delT||||||	GT:AD:DP:GQ:PGT:PID:PL	0/1:3,18:21:23:0|1:1506918_GT_G:674,0,23	1/1:1,26:27:75:.:.:683,75,0	0/0:21,0:21:57:.:.:0,57,855	0/1:7,10:17:99:1|0:1506905_T_G:373,0,119	0/1:6,2:8:6:.:.:23,0,6	1/1:12,14:26:17:.:.:270,17,0	0/0:21,0:21:38:.:.:0,38,459	0/0:22,0:22:66:.:.:0,66,532	0/0:29,0:29:84:.:.:0,84,724	1/1:0,41:41:99:1|1:1506918_GT_G:1824,123,0	1/1:0,25:25:74:.:.:482,74,0	1/1:14,19:33:31:.:.:323,31,0	1/1:0,35:35:99:.:.:672,103,0	1/1:6,14:20:26:.:.:235,26,0	0/1:11,7:18:99:0|1:1506918_GT_G:259,0,253	1/1:15,17:32:21:.:.:277,21,0	0/1:14,25:39:99:0|1:1506918_GT_G:903,0,230	1/1:0,32:32:95:.:.:619,95,0	0/0:20,0:20:60:.:.:0,60,493	1/1:0,19:19:56:.:.:373,56,0	1/1:0,26:26:77:.:.:509,77,0	1/1:0,16:16:47:.:.:305,47,0	1/1:0,22:22:65:.:.:430,65,0	1/1:0,26:26:77:.:.:510,77,0	1/1:5,8:13:14:.:.:143,14,0	0/0:28,0:28:81:.:.:0,81,689	1/1:0,25:25:74:.:.:490,74,0	1/1:0,32:32:95:.:.:625,95,0	1/1:0,17:17:50:.:.:306,50,0	1/1:0,25:25:74:.:.:483,74,0	0/1:10,3:13:7:.:.:39,0,7	1/1:1,5:6:13:.:.:91,13,0	1/1:2,22:24:16:1|1:1506918_GT_G:816,16,0	1/1:9,13:22:20:.:.:213,20,0	1/1:12,11:23:9:.:.:168,9,0	1/1:13,19:32:30:.:.:310,30,0	0/0:33,0:33:45:.:.:0,45,713	0/0:24,0:24:47:.:.:0,47,541	1/1:1,32:33:92:.:.:604,92,0	1/1:1,27:28:77:.:.:501,77,0	0/1:12,7:19:5:.:.:94,0,5	1/1:2,21:23:13:1|1:1506918_GT_G:842,13,0	1/1:8,11:19:19:.:.:204,19,0	1/1:3,26:29:73:.:.:495,73,0	1/1:9,25:34:57:.:.:428,57,0	1/1:0,22:22:65:.:.:414,65,0	1/1:15,15:30:15:.:.:232,15,0	1/1:7,12:19:23:.:.:214,23,0	1/1:5,8:13:13:.:.:132,13,0	1/1:0,36:36:99:.:.:993,107,0	1/1:1,21:22:61:.:.:665,61,0	0/0:30,0:30:87:.:.:0,87,1305	1/1:0,54:54:99:1|1:1506918_GT_G:2400,163,0	0/1:11,13:24:99:0|1:1506918_GT_G:484,0,210	1/1:0,21:21:62:.:.:390,62,0	1/1:4,30:34:78:.:.:537,78,0	1/1:13,16:29:20:.:.:244,20,0	0/0:36,0:36:58:.:.:0,58,787	0/1:11,15:26:99:0|1:1506918_GT_G:522,0,215	1/1:1,19:20:54:.:.:365,54,0	1/1:0,23:23:68:.:.:429,68,0	1/1:7,8:15:10:.:.:126,10,0	0/0:27,0:27:78:.:.:0,78,1170	0/0:33,0:33:87:.:.:0,87,1305	0/1:15,2:17:11:.:.:11,0,26	0/0:34,0:34:52:.:.:0,52,738	0/1:11,4:15:11:.:.:30,0,11	1/1:0,41:41:99:1|1:1506918_GT_G:1762,123,0	1/1:11,11:22:9:.:.:173,9,0	1/1:16,12:28:5:.:.:169,5,0	0/0:39,0:39:67:.:.:0,67,861	1/1:10,13:23:18:.:.:208,18,0	0/0:22,0:22:41:.:.:0,41,493	0/0:38,0:38:89:.:.:0,89,885	0/1:10,4:14:99:0|1:1506918_GT_G:155,0,240	1/1:13,12:25:11:.:.:179,11,0	1/1:1,9:10:24:.:.:162,24,0	0/0:13,0:13:39:.:.:0,39,321	1/1:2,28:30:79:.:.:513,79,0	1/1:16,18:34:20:.:.:284,20,0	1/1:1,33:34:95:.:.:618,95,0	0/0:24,0:24:47:.:.:0,47,544	0/1:9,12:21:99:0|1:1506917_G_C:427,0,413	1/1:17,14:31:5:.:.:178,5,0	1/1:0,24:24:71:.:.:439,71,0	1/1:0,34:34:99:.:.:659,101,0	1/1:17,12:29:3:.:.:180,3,0	1/1:5,15:20:33:.:.:260,33,0	1/1:1,35:36:84:1|1:1506917_G_C:1553,84,0	0/0:28,0:28:32:.:.:0,32,591	0/0:36,0:36:99:.:.:0,99,929	1/1:10,10:20:7:.:.:145,7,0	1/1:2,42:44:99:.:.:782,119,0	1/1:0,18:18:53:.:.:336,53,0	1/1:12,13:25:12:.:.:208,12,0	0/0:34,0:34:93:.:.:0,93,1395	0/1:10,20:30:99:0|1:1506918_GT_G:818,0,181	0/1:14,16:30:99:0|1:1506917_G_C:577,0,281	1/1:2,25:27:71:.:.:744,71,0	0/0:30,0:30:90:.:.:0,90,739	0/1:8,7:15:99:0|1:1506917_G_C:238,0,178	1/1:0,33:33:97:.:.:628,97,0	1/1:0,55:55:99:.:.:1030,162,0	0/1:13,14:27:99:0|1:1506918_GT_G:546,0,281	0/1:22,7:29:25:.:.:81,0,25	1/1:14,21:35:34:.:.:351,34,0	0/1:26,12:38:99:0|1:1506917_G_C:405,0,1057	0/1:4,34:38:0:0|1:1506918_GT_G:1266,0,0	1/1:1,19:20:54:.:.:356,54,0	1/1:1,26:27:75:.:.:505,75,0	0/1:11,12:23:99:0|1:1506918_GT_G:438,0,239	1/1:5,16:21:38:.:.:285,38,0	1/1:6,12:18:22:.:.:199,22,0	1/1:7,22:32:60:.:.:629,60,0	0/0:23,0:23:44:.:.:0,44,519	1/1:10,19:29:39:.:.:328,39,0	1/1:0,7:7:21:.:.:127,21,0	1/1:0,27:27:78:.:.:434,78,0	1/1:0,26:26:77:1|1:1506918_GT_G:874,77,0	1/1:1,23:24:65:.:.:382,65,0	1/1:0,20:20:58:.:.:321,58,0	1/1:2,29:31:38:1|1:1506918_GT_G:1039,38,0	1/1:1,30:31:85:.:.:475,85,0	1/1:1,37:38:69:1|1:1506918_GT_G:1438,69,0	1/1:2,39:41:99:.:.:659,111,0	1/1:1,32:33:91:.:.:519,91,0	1/1:0,28:28:90:1|1:1506918_GT_G:1175,90,0	1/1:3,30:33:9:1|1:1506918_GT_G:1003,9,0	1/1:1,20:21:56:.:.:328,56,0	1/1:0,29:29:84:.:.:485,84,0	1/1:0,32:32:93:.:.:522,93,0	1/1:0,48:48:99:.:.:778,139,0	1/1:0,34:34:98:.:.:543,98,0	1/1:3,31:34:85:.:.:516,85,0	1/1:1,39:40:99:.:.:632,112,0	1/1:0,29:29:84:.:.:464,84,0	1/1:0,21:21:61:.:.:356,61,0	1/1:1,37:38:88:1|1:1506918_GT_G:1433,88,0	1/1:0,17:17:51:1|1:1506918_GT_G:645,51,0	0/0:28,0:28:81:.:.:0,81,689	0/0:23,0:23:60:.:.:0,60,900	0/0:19,0:19:51:.:.:0,51,765	0/1:12,6:18:99:0|1:1506918_GT_G:194,0,282	0/0:28,0:28:75:.:.:0,75,1125	0/0:41,0:41:99:.:.:0,109,1082	0/0:31,0:31:81:.:.:0,81,1215	0/0:38,0:38:99:.:.:0,108,937	0/0:35,0:35:79:.:.:0,79,817	0/0:39,0:39:92:.:.:0,92,912	0/0:32,0:32:90:.:.:0,90,1350	0/0:32,0:32:81:.:.:0,81,1215	0/0:41,0:41:99:.:.:0,100,981	0/0:41,0:41:74:.:.:0,74,938	0/0:34,0:34:70:.:.:0,70,789	0/0:41,0:41:73:.:.:0,73,908	0/0:34,0:34:90:.:.:0,90,1350	0/0:51,0:51:99:.:.:0,110,1212	0/0:25,0:25:50:.:.:0,50,566	0/0:49,0:49:99:.:.:0,102,1151	0/0:49,0:49:99:.:.:0,109,1227	0/0:31,0:31:81:.:.:0,81,1215	0/0:37,0:37:86:.:.:0,86,858	0/0:31,0:31:43:.:.:0,43,668	0/0:42,0:42:99:.:.:0,99,1485	0/0:35,0:35:99:.:.:0,102,1530	0/0:30,0:30:90:.:.:0,90,742	1/1:0,44:44:99:.:.:729,128,0	1/1:8,13:21:20:.:.:186,20,0
superscaffold57A	1524167	.	A	T	36233.6	.	ANN=T|synonymous_variant|LOW|CLUMAR_CG022537|CLUMAR_CG022537|transcript|CLUMAR_CG022537-RA|protein_coding|4/4|c.1203T>A|p.Val401Val|1689/2951|1203/1872|401/623||	GT:AD:DP:GQ:PL	0/1:3,7:10:46:140,0,46	0/1:4,5:9:61:95,0,61	0/0:18,0:18:54:0,54,440	0/1:4,8:12:65:159,0,65	1/1:0,13:13:39:322,39,0	1/1:0,14:14:42:347,42,0	0/1:13,4:17:46:46,0,278	1/1:0,13:13:39:313,39,0	0/1:5,6:11:97:122,0,97	0/1:9,9:18:99:178,0,168	0/0:35,0:35:99:0,102,1530	0/0:29,0:29:84:0,84,1260	0/1:8,10:18:99:197,0,151	0/0:30,0:30:90:0,90,764	1/1:0,14:14:42:352,42,0	0/0:28,0:28:58:0,58,683	0/0:19,0:19:35:0,35,448	1/1:1,17:18:28:407,28,0	0/0:24,0:24:63:0,63,945	0/0:25,0:25:66:0,66,990	0/1:4,5:9:76:97,0,76	0/1:15,6:21:94:94,0,333	0/1:10,10:20:99:197,0,203	1/1:0,15:15:44:369,44,0	0/0:24,0:24:66:0,66,990	0/0:15,0:15:45:0,45,365	0/0:18,0:18:54:0,54,445	0/1:9,8:17:99:158,0,181	0/0:34,0:34:99:0,99,1485	0/0:18,0:18:51:0,51,765	0/0:19,0:19:57:0,57,476	0/0:9,0:9:1:0,1,180	1/1:0,14:14:41:342,41,0	1/1:0,12:12:36:301,36,0	0/1:13,9:22:99:151,0,250	1/1:0,31:31:93:776,93,0	1/1:0,6:6:18:148,18,0	1/1:0,16:16:48:390,48,0	0/0:27,0:27:54:0,54,647	0/0:21,0:21:37:0,37,499	1/1:0,24:24:72:611,72,0	1/1:0,19:19:56:460,56,0	0/0:18,0:18:28:0,28,409	0/1:7,10:17:99:161,0,117	1/1:0,23:23:68:539,68,0	0/0:20,0:20:60:0,60,505	0/0:7,0:7:21:0,21,173	1/1:0,21:21:63:527,63,0	1/1:0,11:11:33:278,33,0	1/1:0,28:28:83:668,83,0	0/1:5,5:10:96:96,0,96	1/1:2,15:17:1:326,1,0	0/0:22,0:22:57:0,57,855	1/1:0,21:21:63:530,63,0	1/1:0,23:23:69:574,69,0	0/1:3,11:14:36:231,0,36	0/0:19,0:19:6:0,6,386	1/1:0,15:15:43:328,43,0	0/0:15,0:15:45:0,45,362	0/0:15,0:15:39:0,39,585	0/0:17,0:17:51:0,51,420	1/1:0,11:11:33:278,33,0	1/1:0,19:19:57:464,57,0	0/0:14,0:14:42:0,42,343	0/0:26,0:26:72:0,72,668	0/1:5,1:6:7:7,0,109	0/0:19,0:19:48:0,48,720	0/0:29,0:29:60:0,60,707	0/0:15,0:15:45:0,45,385	1/1:0,6:6:18:149,18,0	1/1:0,25:25:75:619,75,0	0/1:6,15:21:99:288,0,208	1/1:0,18:18:54:453,54,0	1/1:1,17:18:29:402,29,0	1/1:0,10:10:30:253,30,0	0/0:14,0:14:42:0,42,343	0/0:27,0:27:55:0,55,643	1/1:0,19:19:56:462,56,0	1/1:0,30:30:89:740,89,0	0/0:19,0:19:0:0,0,329	0/0:19,0:19:31:0,31,439	1/1:0,17:17:50:416,50,0	1/1:0,12:12:36:300,36,0	1/1:0,18:18:54:450,54,0	0/0:18,0:18:48:0,48,720	0/0:32,0:32:70:0,70,772	1/1:0,26:26:78:641,78,0	1/1:0,36:36:99:878,107,0	0/0:19,0:19:31:0,31,438	1/1:0,18:18:54:449,54,0	0/1:14,16:30:99:308,0,254	0/1:7,9:16:99:177,0,130	0/0:29,0:29:75:0,75,1125	0/0:35,0:35:99:0,105,891	0/0:17,1:18:28:0,28,623	1/1:0,12:12:36:309,36,0	1/1:0,17:17:50:398,50,0	0/1:8,8:16:99:154,0,155	0/1:7,9:16:99:178,0,124	0/1:13,7:20:99:102,0,275	1/1:1,11:12:11:249,11,0	0/0:21,0:21:38:0,38,501	0/0:15,0:15:42:0,42,630	1/1:0,11:11:33:273,33,0	1/1:0,19:19:56:481,56,0	0/1:8,7:15:99:131,0,147	1/1:0,19:19:57:473,57,0	1/1:0,21:21:63:528,63,0	0/0:7,0:7:18:0,18,270	0/0:28,0:28:84:0,84,691	1/1:0,15:15:45:370,45,0	1/1:0,16:16:48:408,48,0	0/1:9,10:19:99:194,0,169	0/1:9,10:19:99:193,0,171	1/1:0,6:6:18:150,18,0	1/1:0,18:18:53:431,53,0	0/0:9,0:9:27:0,27,222	1/1:0,7:7:21:176,21,0	0/1:3,9:12:40:184,0,40	1/1:0,8:8:23:183,23,0	1/1:0,11:11:33:275,33,0	1/1:0,23:23:68:582,68,0	0/1:9,12:21:99:233,0,342	1/1:0,20:20:60:487,60,0	1/1:0,15:15:45:370,45,0	0/1:9,3:12:38:38,0,191	1/1:0,14:14:42:345,42,0	0/1:9,3:12:38:38,0,192	1/1:0,11:11:33:261,33,0	1/1:0,18:18:54:435,54,0	1/1:0,8:8:24:193,24,0	1/1:0,23:23:69:583,69,0	1/1:0,18:18:54:441,54,0	1/1:0,10:10:30:248,30,0	1/1:0,25:25:75:625,75,0	1/1:1,8:9:2:172,2,0	1/1:1,14:15:19:316,19,0	1/1:0,25:25:74:601,74,0	1/1:0,14:14:41:328,41,0	0/1:10,2:12:14:14,0,221	1/1:0,14:14:42:345,42,0	1/1:1,13:14:16:275,16,0	1/1:0,14:14:41:331,41,0	0/0:19,0:19:31:0,31,434	0/1:3,19:22:49:409,0,49	1/1:1,19:20:34:446,34,0	0/1:9,8:17:99:145,0,166	1/1:0,12:12:36:292,36,0	1/1:0,22:22:66:547,66,0	1/1:0,7:7:21:167,21,0	0/1:5,3:8:51:51,0,91	0/1:8,7:15:99:130,0,156	0/1:5,9:14:99:167,0,183	0/1:8,5:13:85:85,0,163	0/1:7,8:15:99:155,0,122	0/1:9,6:15:99:105,0,182	0/1:18,6:24:78:78,0,676	0/1:2,11:13:11:234,0,11	0/1:5,12:17:75:248,0,75	0/1:8,9:17:99:172,0,152	0/1:15,11:26:99:199,0,307	0/1:5,11:16:99:232,0,138	1/1:0,17:17:50:409,50,0	0/1:4,13:17:99:255,0,130	0/1:9,6:15:99:104,0,183	0/1:5,7:12:99:137,0,149	1/1:0,11:11:33:272,33,0	0/1:4,8:12:65:163,0,65
superscaffold57A	1524209	.	A	G	45764.7	.	ANN=G|splice_region_variant&synonymous_variant|LOW|CLUMAR_CG022537|CLUMAR_CG022537|transcript|CLUMAR_CG022537-RA|protein_coding|4/4|c.1161T>C|p.Arg387Arg|1647/2951|1161/1872|387/623||	GT:AD:DP:GQ:PGT:PID:PL	0/1:3,5:8:86:0|1:1524209_A_G:116,0,86	0/1:6,4:10:99:0|1:1524209_A_G:134,0,240	0/0:16,0:16:48:0|1:1524209_A_G:0,48,705	0/1:6,8:14:99:0|1:1524209_A_G:179,0,206	1/1:0,12:12:36:1|1:1524209_A_G:335,36,0	1/1:0,15:15:45:1|1:1524209_A_G:421,45,0	0/1:4,4:8:99:0|1:1524209_A_G:181,0,198	1/1:0,7:7:21:1|1:1524209_A_G:204,21,0	0/1:8,7:15:99:0|1:1524209_A_G:157,0,316	0/1:10,13:23:99:0|1:1524209_A_G:301,0,381	0/0:30,0:30:84:.:.:0,84,1260	0/0:27,0:27:58:.:.:0,58,648	0/1:7,8:15:99:0|1:1524209_A_G:284,0,251	0/0:25,0:25:72:.:.:0,72,1080	1/1:0,13:13:39:1|1:1524209_A_G:359,39,0	0/0:25,0:25:52:.:.:0,52,602	0/0:23,0:23:63:.:.:0,63,945	1/1:1,18:19:12:1|1:1524209_A_G:446,12,0	0/0:24,0:24:45:.:.:0,45,584	0/0:23,0:23:63:.:.:0,63,945	0/1:3,4:7:71:0|1:1524209_A_G:95,0,71	0/1:14,6:20:99:0|1:1524209_A_G:111,0,476	0/1:12,8:20:99:0|1:1524209_A_G:184,0,440	1/1:0,14:14:43:1|1:1524209_A_G:391,43,0	0/0:19,0:19:57:.:.:0,57,470	0/0:13,0:13:39:.:.:0,39,321	0/0:18,0:18:54:.:.:0,54,468	0/1:10,12:22:99:0|1:1524209_A_G:276,0,366	0/0:34,0:34:90:.:.:0,90,1350	0/0:19,0:19:54:.:.:0,54,810	0/0:18,0:18:54:.:.:0,54,447	0/0:10,0:10:5:.:.:0,5,214	1/1:0,18:18:54:1|1:1524209_A_G:515,54,0	1/1:0,17:17:51:1|1:1524209_A_G:466,51,0	0/1:13,8:21:99:0|1:1524209_A_G:152,0,521	1/1:0,30:30:90:1|1:1524209_A_G:848,90,0	1/1:0,11:11:35:1|1:1524209_A_G:332,35,0	1/1:0,18:18:54:1|1:1524209_A_G:517,54,0	0/0:27,0:27:56:.:.:0,56,654	0/0:21,0:21:40:.:.:0,40,489	1/1:0,23:23:69:1|1:1524209_A_G:648,69,0	1/1:0,20:20:60:1|1:1524209_A_G:576,60,0	0/0:20,0:20:35:.:.:0,35,474	0/1:6,7:13:99:0|1:1524209_A_G:158,0,231	1/1:0,22:22:68:1|1:1524209_A_G:625,68,0	0/0:20,0:20:60:.:.:0,60,495	0/0:8,0:8:24:.:.:0,24,198	1/1:0,19:19:57:1|1:1524209_A_G:529,57,0	1/1:0,13:13:39:.:.:376,39,0	1/1:0,31:31:93:1|1:1524209_A_G:880,93,0	0/1:2,7:9:56:0|1:1524209_A_G:179,0,56	0/1:1,11:12:9:0|1:1524209_A_G:277,0,9	0/0:17,0:17:45:.:.:0,45,675	1/1:0,17:17:51:1|1:1524209_A_G:474,51,0	1/1:0,16:16:48:1|1:1524209_A_G:461,48,0	0/1:5,9:14:99:0|1:1524209_A_G:215,0,144	0/0:20,0:20:51:.:.:0,51,765	1/1:0,11:11:33:1|1:1524209_A_G:308,33,0	0/0:18,0:18:51:.:.:0,51,765	0/0:11,0:11:33:.:.:0,33,272	0/0:18,0:18:54:.:.:0,54,463	1/1:0,11:11:33:1|1:1524209_A_G:318,33,0	1/1:0,20:20:60:1|1:1524209_A_G:575,60,0	0/0:11,0:11:27:.:.:0,27,405	0/0:28,0:28:75:.:.:0,75,1125	0/1:5,3:8:63:0|1:1524209_A_G:63,0,199	0/0:13,0:13:33:.:.:0,33,495	0/0:24,0:24:69:.:.:0,69,1035	0/0:17,0:17:51:.:.:0,51,419	1/1:0,8:8:24:1|1:1524209_A_G:223,24,0	1/1:0,26:26:78:1|1:1524209_A_G:761,78,0	0/1:6,15:21:99:0|1:1524209_A_G:574,0,207	1/1:0,14:14:42:1|1:1524209_A_G:392,42,0	1/1:1,17:18:10:1|1:1524209_A_G:444,10,0	1/1:0,12:12:36:1|1:1524209_A_G:350,36,0	0/0:19,0:19:32:.:.:0,32,449	0/0:26,0:26:53:.:.:0,53,634	1/1:0,25:25:75:1|1:1524209_A_G:745,75,0	1/1:0,29:29:87:1|1:1524209_A_G:846,87,0	0/1:11,3:14:46:0|1:1524209_A_G:46,0,451	0/0:16,0:16:48:.:.:0,48,396	1/1:0,13:13:39:1|1:1524209_A_G:342,39,0	1/1:0,9:9:27:1|1:1524209_A_G:260,27,0	1/1:0,20:20:60:1|1:1524209_A_G:883,60,0	0/0:20,0:20:57:.:.:0,57,855	0/0:26,0:26:28:.:.:0,28,580	1/1:0,25:27:96:.:.:1314,96,0	1/1:0,37:37:99:1|1:1524209_A_G:1088,111,0	0/0:24,0:24:47:.:.:0,47,567	1/1:0,14:14:42:1|1:1524209_A_G:397,42,0	0/1:13,16:29:99:0|1:1524209_A_G:381,0,493	0/1:5,7:12:99:.:.:169,0,204	0/0:22,0:22:60:.:.:0,60,900	0/0:31,0:31:87:.:.:0,87,1305	0/0:18,0:18:4:.:.:0,4,370	1/1:0,11:11:34:1|1:1524209_A_G:311,34,0	1/1:0,16:16:48:1|1:1524209_A_G:433,48,0	0/1:5,6:11:99:0|1:1524209_A_G:139,0,173	0/1:8,11:19:99:0|1:1524209_A_G:256,0,303	0/1:7,6:13:99:0|1:1524209_A_G:132,0,258	0/1:1,12:13:6:0|1:1524209_A_G:316,0,6	0/0:21,0:21:40:.:.:0,40,509	0/0:13,0:13:36:.:.:0,36,540	1/1:0,13:13:38:1|1:1524209_A_G:345,38,0	1/1:0,19:19:58:1|1:1524209_A_G:520,58,0	0/1:8,6:14:99:0|1:1524209_A_G:135,0,334	1/1:0,17:17:51:1|1:1524209_A_G:460,51,0	1/1:0,18:18:57:1|1:1524209_A_G:703,57,0	0/0:6,0:6:18:.:.:0,18,145	0/0:22,0:22:54:.:.:0,54,810	1/1:0,14:14:42:1|1:1524209_A_G:390,42,0	1/1:0,17:17:51:1|1:1524209_A_G:473,51,0	0/1:10,11:21:99:0|1:1524209_A_G:412,0,367	0/1:10,9:19:99:0|1:1524209_A_G:201,0,387	1/1:0,8:8:24:1|1:1524209_A_G:229,24,0	1/1:0,11:11:33:1|1:1524209_A_G:315,33,0	0/0:10,0:10:27:.:.:0,27,405	1/1:0,10:10:30:1|1:1524209_A_G:290,30,0	0/1:2,11:13:47:0|1:1524209_A_G:290,0,47	1/1:0,8:8:27:1|1:1524209_A_G:245,27,0	1/1:0,12:12:36:1|1:1524209_A_G:349,36,0	1/1:0,26:26:78:1|1:1524209_A_G:770,78,0	0/1:8,10:18:99:0|1:1524209_A_G:329,0,306	1/1:0,16:16:48:1|1:1524209_A_G:454,48,0	1/1:0,22:22:66:1|1:1524209_A_G:631,66,0	0/1:11,2:13:21:0|1:1524209_A_G:21,0,440	1/1:0,18:18:54:1|1:1524209_A_G:790,54,0	0/1:8,5:13:99:0|1:1524209_A_G:104,0,315	1/1:0,14:14:42:1|1:1524209_A_G:630,42,0	1/1:0,21:21:63:1|1:1524209_A_G:561,63,0	1/1:0,10:10:33:1|1:1524209_A_G:293,33,0	1/1:0,18:18:54:1|1:1524209_A_G:515,54,0	1/1:0,18:18:56:1|1:1524209_A_G:529,56,0	1/1:0,12:12:37:1|1:1524209_A_G:324,37,0	1/1:0,18:18:54:1|1:1524209_A_G:527,54,0	1/1:0,11:11:33:1|1:1524209_A_G:315,33,0	1/1:1,14:15:19:1|1:1524209_A_G:365,19,0	1/1:0,16:16:50:1|1:1524209_A_G:475,50,0	1/1:0,14:14:42:1|1:1524209_A_G:390,42,0	0/1:15,2:17:9:0|1:1524209_A_G:9,0,573	1/1:0,13:13:39:1|1:1524209_A_G:385,39,0	0/1:1,12:13:6:0|1:1524209_A_G:320,0,6	1/1:0,11:11:33:1|1:1524209_A_G:307,33,0	0/0:20,0:20:35:.:.:0,35,477	0/1:3,12:15:90:0|1:1524209_A_G:443,0,90	1/1:0,19:19:57:1|1:1524209_A_G:531,57,0	0/1:5,10:15:99:0|1:1524209_A_G:242,0,167	1/1:0,10:10:33:1|1:1524209_A_G:294,33,0	1/1:0,24:24:72:1|1:1524209_A_G:692,72,0	1/1:0,5:5:15:1|1:1524209_A_G:145,15,0	0/1:4,8:12:99:0|1:1524209_A_G:202,0,134	0/1:8,9:17:99:0|1:1524209_A_G:214,0,271	0/1:6,10:16:99:0|1:1524209_A_G:399,0,264	0/1:11,8:19:99:0|1:1524209_A_G:175,0,389	0/1:8,7:15:99:0|1:1524209_A_G:155,0,289	0/1:5,7:12:99:0|1:1524209_A_G:174,0,178	0/1:17,8:25:99:0|1:1524209_A_G:281,0,690	0/1:2,13:15:19:0|1:1524209_A_G:347,0,19	0/1:9,9:18:99:0|1:1524209_A_G:211,0,337	0/1:5,7:12:99:0|1:1524209_A_G:150,0,185	0/1:15,15:30:99:0|1:1524209_A_G:340,0,534	0/1:5,8:13:99:0|1:1524209_A_G:321,0,186	1/1:0,22:22:66:1|1:1524209_A_G:660,66,0	0/1:5,14:19:99:0|1:1524209_A_G:539,0,168	0/1:8,11:19:99:0|1:1524209_A_G:267,0,267	0/1:6,8:14:99:0|1:1524209_A_G:315,0,270	1/1:1,16:17:8:1|1:1524209_A_G:432,8,0	0/1:4,8:12:99:0|1:1524209_A_G:198,0,119
superscaffold57A	1524566	.	A	T	48347.2	.	ANN=T|synonymous_variant|LOW|CLUMAR_CG022537|CLUMAR_CG022537|transcript|CLUMAR_CG022537-RA|protein_coding|3/4|c.864T>A|p.Ala288Ala|1350/2951|864/1872|288/623||	GT:AD:DP:GQ:PGT:PID:PL	0/1:7,6:13:99:.:.:114,0,137	0/1:7,4:11:69:.:.:69,0,142	0/0:22,0:22:40:.:.:0,40,510	0/1:12,7:19:99:.:.:114,0,245	1/1:0,14:14:42:.:.:351,42,0	1/1:0,12:12:36:1|1:1524524_T_C:540,36,0	0/1:9,8:17:99:.:.:122,0,177	1/1:0,17:17:51:.:.:435,51,0	0/1:6,12:18:99:.:.:260,0,100	0/1:8,8:16:99:.:.:161,0,159	0/0:20,0:20:57:.:.:0,57,855	0/0:29,0:29:60:.:.:0,60,692	0/0:32,0:32:93:.:.:0,93,1395	0/0:38,0:38:99:.:.:0,108,972	1/1:0,32:32:96:.:.:835,96,0	0/0:29,0:29:61:.:.:0,61,707	0/0:29,0:29:65:.:.:0,65,710	1/1:0,19:19:57:.:.:490,57,0	0/0:17,0:17:29:.:.:0,29,381	0/0:21,0:21:37:.:.:0,37,488	0/1:7,10:17:99:.:.:196,0,134	0/1:11,12:23:99:.:.:239,0,213	0/1:12,9:21:99:0|1:1524524_T_C:284,0,735	1/1:0,26:26:78:.:.:678,78,0	0/0:20,0:20:57:.:.:0,57,855	0/1:6,16:22:92:.:.:348,0,92	0/0:24,0:24:69:.:.:0,69,1035	0/1:10,21:31:99:.:.:450,0,164	0/0:9,0:9:27:.:.:0,27,223	0/1:13,20:33:99:.:.:425,0,254	0/0:19,0:19:54:.:.:0,54,810	0/0:11,0:11:27:.:.:0,27,405	1/1:0,25:25:75:.:.:638,75,0	1/1:0,16:16:48:.:.:404,48,0	0/1:14,13:27:99:.:.:252,0,281	1/1:0,20:20:60:.:.:502,60,0	1/1:0,20:20:60:.:.:502,60,0	1/1:0,18:18:54:.:.:457,54,0	0/0:28,0:28:81:.:.:0,81,1215	0/0:26,0:26:52:.:.:0,52,616	1/1:0,26:26:78:.:.:665,78,0	1/1:0,17:17:51:.:.:432,51,0	0/0:20,0:20:34:.:.:0,34,476	0/1:7,11:18:99:0|1:1524524_T_C:423,0,308	1/1:0,27:27:81:.:.:692,81,0	0/0:18,0:18:28:.:.:0,28,414	0/0:11,0:11:33:.:.:0,33,289	1/1:0,21:21:63:.:.:520,63,0	1/1:0,20:20:60:.:.:526,60,0	1/1:0,22:22:66:1|1:1524524_T_C:971,66,0	0/1:3,12:15:32:.:.:254,0,32	0/1:2,12:14:11:.:.:265,0,11	0/0:27,0:27:81:.:.:0,81,665	1/1:0,17:17:51:.:.:431,51,0	1/1:0,15:15:45:.:.:381,45,0	0/1:7,7:14:99:.:.:137,0,139	0/0:16,0:16:48:.:.:0,48,417	1/1:0,18:18:54:.:.:444,54,0	0/0:15,0:15:45:.:.:0,45,364	0/0:12,0:12:30:.:.:0,30,450	0/0:16,0:16:39:.:.:0,39,585	1/1:0,12:12:36:1|1:1524524_T_C:511,36,0	1/1:0,5:5:15:.:.:128,15,0	0/0:17,0:17:51:.:.:0,51,420	0/1:15,4:19:45:.:.:45,0,330	0/1:8,3:11:44:.:.:44,0,172	0/0:13,0:13:39:.:.:0,39,305	0/0:22,0:22:63:.:.:0,63,558	0/0:23,0:23:63:.:.:0,63,569	1/1:0,20:20:60:.:.:501,60,0	1/1:2,20:22:19:.:.:465,19,0	0/1:10,15:25:99:.:.:317,0,179	1/1:0,17:17:51:.:.:447,51,0	1/1:1,9:10:4:.:.:210,4,0	1/1:0,15:15:45:.:.:371,45,0	0/0:20,0:20:60:.:.:0,60,495	0/0:27,0:27:27:.:.:0,27,582	1/1:0,19:19:57:.:.:500,57,0	1/1:0,22:22:66:.:.:554,66,0	0/1:15,14:29:99:.:.:255,0,299	0/0:13,0:13:36:.:.:0,36,540	1/1:0,24:24:72:1|1:1524524_T_C:1051,72,0	1/1:0,17:17:51:.:.:428,51,0	1/1:0,22:22:66:.:.:561,66,0	0/0:13,0:13:39:.:.:0,39,335	0/0:22,0:22:60:.:.:0,60,900	1/1:0,19:19:57:.:.:484,57,0	1/1:0,29:29:87:.:.:742,87,0	0/0:17,0:17:0:.:.:0,0,345	0/1:8,12:20:99:.:.:221,0,146	0/1:6,14:20:98:.:.:303,0,98	0/1:13,8:21:99:.:.:142,0,272	0/0:26,0:26:72:.:.:0,72,643	0/0:25,0:25:72:.:.:0,72,667	0/0:23,0:23:0:.:.:0,0,444	1/1:0,9:9:27:.:.:228,27,0	1/1:0,25:25:75:.:.:627,75,0	0/1:9,11:20:99:.:.:211,0,177	0/1:6,7:13:99:.:.:133,0,119	0/1:9,5:14:88:.:.:88,0,190	1/1:0,10:10:30:.:.:235,30,0	0/0:22,0:22:60:.:.:0,60,566	0/0:28,0:28:81:.:.:0,81,1215	1/1:0,17:17:51:.:.:459,51,0	1/1:0,19:19:57:.:.:494,57,0	0/1:16,9:25:99:.:.:152,0,330	1/1:0,21:21:63:.:.:548,63,0	1/1:0,23:23:69:.:.:582,69,0	0/0:14,0:14:16:.:.:0,16,312	0/0:23,0:23:63:.:.:0,63,945	1/1:0,22:22:66:.:.:549,66,0	1/1:0,25:25:81:1|1:1524524_T_C:1147,81,0	0/1:7,11:18:99:.:.:222,0,127	0/1:7,9:16:99:.:.:182,0,134	1/1:2,19:21:10:.:.:417,10,0	1/1:0,11:11:36:1|1:1524524_T_C:492,36,0	0/0:7,0:7:18:.:.:0,18,270	1/1:0,19:19:57:.:.:479,57,0	0/1:15,7:22:99:.:.:106,0,308	1/1:0,13:13:39:.:.:338,39,0	1/1:0,9:9:27:.:.:224,27,0	1/1:0,22:22:66:.:.:537,66,0	0/1:5,8:13:88:.:.:157,0,88	0/1:2,16:18:23:0|1:1524524_T_C:652,0,23	1/1:0,20:20:60:.:.:503,60,0	0/1:11,3:14:35:.:.:35,0,236	1/1:0,12:12:36:.:.:306,36,0	0/1:3,14:17:99:0|1:1524524_T_C:537,0,107	1/1:0,12:12:36:1|1:1524524_T_C:540,36,0	1/1:0,15:15:45:.:.:533,45,0	1/1:0,18:18:54:.:.:450,54,0	1/1:0,22:22:66:1|1:1524524_T_C:961,66,0	1/1:0,14:14:42:.:.:350,42,0	1/1:0,14:14:42:.:.:355,42,0	1/1:0,23:23:69:.:.:580,69,0	1/1:0,19:19:57:.:.:469,57,0	1/1:0,20:20:60:1|1:1524524_T_C:900,60,0	1/1:0,13:13:39:.:.:329,39,0	1/1:0,11:11:33:.:.:281,33,0	0/0:20,0:20:37:.:.:0,37,461	1/1:0,18:18:54:.:.:477,54,0	1/1:2,17:19:6:.:.:374,6,0	0/1:1,24:25:2:0|1:1524524_T_C:922,0,2	0/0:24,0:24:72:.:.:0,72,588	1/1:0,15:15:48:1|1:1524524_T_C:711,48,0	1/1:0,18:18:54:.:.:457,54,0	0/1:10,9:19:99:.:.:178,0,195	1/1:0,7:7:21:.:.:180,21,0	1/1:1,24:25:49:1|1:1524524_T_C:1008,49,0	1/1:0,9:9:27:.:.:218,27,0	0/1:9,13:22:99:.:.:260,0,162	0/1:6,12:18:99:.:.:247,0,101	0/1:9,11:20:99:.:.:227,0,169	0/1:11,5:16:80:.:.:80,0,231	0/1:7,9:16:99:0|1:1524524_T_C:357,0,247	0/1:11,10:21:99:.:.:188,0,219	0/1:15,4:19:47:.:.:47,0,320	0/1:7,9:16:99:.:.:184,0,130	0/1:12,7:19:99:.:.:123,0,254	0/1:7,12:19:99:0|1:1524548_A_G:444,0,257	0/1:15,19:34:99:.:.:385,0,272	0/1:6,8:14:99:.:.:162,0,110	1/1:0,16:16:48:1|1:1524524_T_C:701,48,0	0/1:9,11:20:99:0|1:1524524_T_C:388,0,303	0/1:10,5:15:83:.:.:83,0,208	0/1:13,11:24:99:.:.:209,0,257	1/1:3,23:26:2:.:.:508,2,0	1/1:0,15:15:45:.:.:376,45,0
superscaffold57A	1525575	.	G	A	35964.6	.	ANN=A|synonymous_variant|LOW|CLUMAR_CG022537|CLUMAR_CG022537|transcript|CLUMAR_CG022537-RA|protein_coding|1/4|c.13C>T|p.Leu5Leu|499/2951|13/1872|5/623||	GT:AD:DP:GQ:PGT:PID:PL	0/1:9,5:14:87:.:.:87,0,165	0/1:14,4:18:46:.:.:46,0,290	0/0:14,0:14:42:.:.:0,42,343	1/1:0,14:14:42:.:.:359,42,0	1/1:1,16:17:26:.:.:370,26,0	1/1:0,9:9:27:.:.:231,27,0	1/1:0,8:8:24:.:.:205,24,0	1/1:0,17:17:51:.:.:421,51,0	0/0:18,0:18:54:.:.:0,54,445	0/0:13,0:13:36:.:.:0,36,540	0/1:13,17:30:99:.:.:344,0,230	0/0:26,0:26:78:.:.:0,78,643	0/0:21,0:21:57:.:.:0,57,855	0/0:18,0:18:48:.:.:0,48,720	0/0:14,0:14:16:.:.:0,16,296	0/0:8,0:8:18:.:.:0,18,270	0/1:7,15:22:99:.:.:319,0,106	0/1:9,7:16:99:0|1:1525575_G_A:127,0,174	0/0:15,0:15:45:.:.:0,45,382	0/0:20,0:20:60:.:.:0,60,495	0/0:16,0:16:48:.:.:0,48,393	0/0:14,0:14:16:.:.:0,16,296	0/1:5,9:14:81:.:.:185,0,81	0/0:13,0:13:39:.:.:0,39,321	0/0:24,0:24:72:.:.:0,72,593	0/1:12,11:23:99:.:.:223,0,227	0/0:10,0:10:30:.:.:0,30,247	0/0:22,0:22:63:.:.:0,63,544	1/1:0,27:27:81:.:.:689,81,0	0/0:16,0:16:45:.:.:0,45,675	0/0:10,0:10:30:.:.:0,30,249	0/0:5,0:5:15:.:.:0,15,124	1/1:1,34:35:80:.:.:835,80,0	1/1:0,25:25:75:.:.:642,75,0	0/1:11,5:16:81:.:.:81,0,223	1/1:0,13:13:39:.:.:334,39,0	1/1:0,11:11:33:.:.:293,33,0	1/1:0,11:11:33:.:.:283,33,0	0/0:24,0:24:72:.:.:0,72,616	0/0:23,0:23:43:.:.:0,43,512	1/1:0,12:12:36:.:.:308,36,0	1/1:0,18:18:54:.:.:439,54,0	0/0:22,0:22:40:.:.:0,40,487	0/1:12,9:21:99:.:.:164,0,232	1/1:0,16:16:48:.:.:416,48,0	0/0:8,0:8:21:.:.:0,21,315	0/0:6,0:6:18:.:.:0,18,148	1/1:0,22:22:66:.:.:563,66,0	1/1:0,16:16:48:.:.:435,48,0	0/1:9,9:18:99:.:.:177,0,168	0/1:6,7:13:99:.:.:141,0,109	1/1:0,20:20:59:.:.:497,59,0	0/0:16,0:16:45:.:.:0,45,675	1/1:0,16:16:48:.:.:397,48,0	1/1:0,12:12:36:.:.:308,36,0	0/1:4,9:13:59:0|1:1525575_G_A:191,0,59	0/0:15,0:15:19:.:.:0,19,320	1/1:0,17:17:51:.:.:427,51,0	0/0:14,0:14:42:.:.:0,42,346	0/0:7,0:7:21:.:.:0,21,173	0/0:12,0:12:36:.:.:0,36,297	1/1:0,13:13:39:.:.:334,39,0	1/1:0,23:23:69:1|1:1525575_G_A:919,69,0	0/0:8,0:8:24:.:.:0,24,198	0/0:25,0:25:72:.:.:0,72,1080	1/1:0,20:20:60:.:.:511,60,0	0/0:9,0:9:27:.:.:0,27,221	0/0:13,0:13:39:.:.:0,39,317	0/0:11,0:11:33:.:.:0,33,272	1/1:0,10:10:30:.:.:257,30,0	1/1:0,18:18:54:.:.:471,54,0	0/1:8,16:24:99:.:.:337,0,125	0/1:2,8:10:19:.:.:179,0,19	1/1:0,13:13:39:.:.:334,39,0	1/1:0,12:12:36:.:.:294,36,0	0/0:19,0:19:31:.:.:0,31,419	0/0:30,0:30:84:.:.:0,84,1260	1/1:0,9:9:27:.:.:231,27,0	1/1:0,14:14:42:.:.:359,42,0	0/1:8,7:15:99:.:.:135,0,152	0/0:12,0:12:36:.:.:0,36,297	1/1:0,19:19:57:.:.:484,57,0	1/1:1,16:17:26:.:.:393,26,0	1/1:0,14:14:42:.:.:346,42,0	0/0:26,0:26:52:.:.:0,52,588	0/0:27,0:27:75:.:.:0,75,1125	1/1:0,30:30:89:.:.:727,89,0	1/1:0,16:16:48:.:.:395,48,0	0/1:14,2:16:3:.:.:3,0,296	0/1:12,8:20:99:.:.:142,0,233	1/1:0,17:17:51:.:.:443,51,0	0/1:10,9:19:99:.:.:172,0,189	0/0:14,0:14:39:.:.:0,39,585	0/0:26,0:26:72:.:.:0,72,1080	0/0:12,0:12:10:.:.:0,10,246	1/1:0,15:15:45:.:.:385,45,0	1/1:0,21:21:63:.:.:531,63,0	0/1:19,10:29:99:.:.:173,0,381	0/1:12,19:31:99:.:.:393,0,203	0/1:11,9:20:99:.:.:171,0,211	1/1:0,16:16:48:.:.:395,48,0	0/0:6,0:6:18:.:.:0,18,147	0/0:29,0:29:81:.:.:0,81,1215	1/1:0,25:25:75:.:.:636,75,0	1/1:0,9:9:27:.:.:228,27,0	0/1:9,7:16:99:.:.:132,0,173	0/1:7,3:10:47:.:.:47,0,141	1/1:2,19:21:14:.:.:440,14,0	0/0:11,0:11:33:.:.:0,33,272	0/0:7,0:7:21:.:.:0,21,169	1/1:0,14:14:42:.:.:359,42,0	1/1:0,14:14:42:.:.:359,42,0	0/1:12,9:21:99:.:.:167,0,220	0/0:17,0:17:45:.:.:0,45,675	1/1:0,10:10:30:.:.:259,30,0	1/1:0,13:13:39:.:.:328,39,0	0/0:11,0:11:33:.:.:0,33,268	1/1:0,14:14:42:.:.:354,42,0	0/1:6,12:18:93:.:.:250,0,93	1/1:0,8:8:24:.:.:205,24,0	1/1:0,14:14:42:.:.:347,42,0	1/1:0,20:20:60:.:.:499,60,0	1/1:0,10:10:30:.:.:250,30,0	1/1:1,14:15:20:.:.:335,20,0	1/1:0,22:22:66:.:.:555,66,0	0/1:6,4:10:70:.:.:70,0,118	1/1:0,18:18:54:.:.:440,54,0	1/1:0,8:8:24:.:.:203,24,0	1/1:0,11:11:33:.:.:280,33,0	0/1:6,9:15:99:.:.:181,0,103	1/1:0,18:18:54:1|1:1525575_G_A:767,54,0	0/1:13,11:24:99:.:.:204,0,243	1/1:0,18:18:54:.:.:447,54,0	0/1:9,4:13:64:.:.:64,0,183	1/1:0,17:17:51:.:.:431,51,0	1/1:0,13:13:39:.:.:323,39,0	0/1:8,7:15:99:.:.:130,0,151	1/1:0,12:12:36:.:.:291,36,0	1/1:0,11:11:33:.:.:265,33,0	0/0:20,0:20:34:.:.:0,34,444	1/1:0,17:17:51:.:.:413,51,0	1/1:0,15:15:45:.:.:376,45,0	1/1:0,18:18:54:.:.:439,54,0	0/1:22,4:26:25:.:.:25,0,462	1/1:0,15:15:45:.:.:381,45,0	1/1:0,14:14:42:.:.:359,42,0	0/1:9,9:18:99:.:.:177,0,168	1/1:0,15:15:45:.:.:392,45,0	1/1:0,17:17:51:.:.:434,51,0	1/1:0,10:10:30:.:.:257,30,0	0/1:6,14:20:88:.:.:300,0,88	0/1:12,11:23:99:.:.:214,0,224	0/1:4,9:13:60:.:.:197,0,60	0/1:11,4:15:58:.:.:58,0,226	0/1:6,9:15:88:.:.:183,0,88	0/1:7,7:14:99:.:.:138,0,116	0/1:16,6:22:88:.:.:88,0,317	0/1:5,4:9:73:.:.:73,0,86	0/1:4,11:15:43:.:.:245,0,43	0/1:15,12:27:99:.:.:227,0,288	0/1:14,6:20:94:.:.:94,0,282	0/1:15,4:19:45:.:.:45,0,311	0/1:2,13:15:4:.:.:288,0,4	0/1:8,11:19:99:.:.:205,0,142	0/1:2,7:9:22:.:.:151,0,22	0/1:5,5:10:89:.:.:98,0,89	1/1:0,28:28:84:.:.:717,84,0	1/1:0,14:14:42:.:.:351,42,0
superscaffold57A	1526528	.	T	A	66329.2	.	ANN=A|intergenic_region|MODIFIER|CLUMAR_CG022537-CLUMAR_CG022538|CLUMAR_CG022537-CLUMAR_CG022538|intergenic_region|CLUMAR_CG022537-CLUMAR_CG022538|||n.1526528T>A||||||	GT:AD:DP:GQ:PGT:PID:PL	0/1:4,6:10:62:.:.:123,0,62	0/0:15,0:15:0:.:.:0,0,278	0/1:2,9:11:18:.:.:196,0,18	0/1:10,6:16:99:.:.:103,0,202	1/1:0,7:7:21:1|1:1526507_C_T:315,21,0	1/1:0,18:18:54:1|1:1526507_C_T:810,54,0	1/1:0,16:16:54:1|1:1526507_C_T:680,54,0	1/1:0,22:22:66:1|1:1526507_C_T:931,66,0	0/0:25,0:25:72:.:.:0,72,618	0/0:17,0:17:51:.:.:0,51,417	0/1:21,12:33:99:.:.:204,0,425	0/0:20,0:20:60:.:.:0,60,493	0/0:21,0:21:57:.:.:0,57,855	0/0:11,0:11:33:.:.:0,33,272	0/1:21,6:27:72:0|1:1526507_C_T:72,0,454	0/0:26,0:26:75:.:.:0,75,1125	0/1:16,9:25:99:.:.:155,0,334	0/1:12,10:22:99:.:.:188,0,241	0/0:15,0:15:45:.:.:0,45,371	0/1:12,9:21:99:0|1:1526507_C_T:322,0,436	0/0:16,0:16:48:.:.:0,48,396	0/0:20,0:20:60:.:.:0,60,492	0/1:8,7:15:99:.:.:134,0,160	0/0:9,0:9:27:.:.:0,27,232	0/0:21,0:21:60:.:.:0,60,519	0/0:20,0:20:51:.:.:0,51,765	0/0:19,0:19:57:.:.:0,57,465	0/0:16,0:16:33:.:.:0,33,495	1/1:0,22:22:66:1|1:1526507_C_T:990,66,0	0/1:11,11:22:99:0|1:1526507_C_T:433,0,406	0/0:16,0:16:48:.:.:0,48,397	0/0:5,0:5:15:.:.:0,15,124	1/1:0,17:17:51:1|1:1526507_C_T:726,51,0	1/1:0,22:22:66:1|1:1526507_C_T:928,66,0	0/1:12,6:18:99:.:.:99,0,251	1/1:0,31:31:93:1|1:1526507_C_T:1346,93,0	1/1:0,16:16:48:1|1:1526507_C_T:701,48,0	1/1:0,13:13:39:1|1:1526507_C_T:585,39,0	0/0:18,0:18:54:.:.:0,54,460	0/0:20,0:20:34:.:.:0,34,462	0/1:12,7:19:99:.:.:122,0,247	1/1:0,23:23:72:1|1:1526507_C_T:1061,72,0	0/1:6,6:12:99:.:.:113,0,117	0/1:16,14:30:99:.:.:254,0,319	1/1:0,28:28:84:1|1:1526507_C_T:1185,84,0	0/1:5,9:14:83:.:.:185,0,83	0/0:9,0:9:1:.:.:0,1,180	1/1:0,20:20:60:1|1:1526507_C_T:881,60,0	1/1:0,14:14:42:1|1:1526507_C_T:572,42,0	1/1:0,26:26:78:1|1:1526507_C_T:1072,78,0	0/0:17,0:17:51:.:.:0,51,420	1/1:0,12:12:36:1|1:1526507_C_T:521,36,0	0/1:12,14:26:99:0|1:1526507_C_T:471,0,442	1/1:0,22:22:72:1|1:1526507_C_T:963,72,0	1/1:0,12:12:36:1|1:1526507_C_T:513,36,0	0/1:10,14:24:99:.:.:285,0,179	0/1:9,12:21:99:.:.:242,0,167	1/1:0,24:24:75:1|1:1526507_C_T:1063,75,0	0/1:7,8:15:99:.:.:159,0,134	0/1:8,10:18:99:0|1:1526507_C_T:396,0,284	0/0:17,0:17:48:.:.:0,48,720	1/1:0,22:22:66:1|1:1526507_C_T:896,66,0	1/1:0,15:15:45:1|1:1526507_C_T:578,45,0	0/0:18,0:18:51:.:.:0,51,765	0/0:25,0:25:28:.:.:0,28,545	1/1:0,14:14:42:1|1:1526507_C_T:610,42,0	0/0:13,0:13:13:.:.:0,13,284	0/0:14,0:14:42:.:.:0,42,342	0/1:18,3:21:14:0|1:1526507_C_T:14,0,385	1/1:0,21:21:63:1|1:1526507_C_T:886,63,0	1/1:0,22:22:69:1|1:1526507_C_T:948,69,0	0/1:7,11:18:99:.:.:226,0,125	0/1:11,21:32:99:.:.:450,0,189	1/1:0,28:28:85:1|1:1526507_C_T:1180,85,0	1/1:0,15:15:45:1|1:1526507_C_T:594,45,0	0/0:18,0:18:54:.:.:0,54,443	0/1:14,16:30:99:.:.:317,0,325	1/1:0,20:20:60:1|1:1526507_C_T:822,60,0	1/1:0,16:16:48:1|1:1526507_C_T:720,48,0	0/1:4,14:18:36:.:.:303,0,36	0/0:20,0:20:34:.:.:0,34,457	1/1:0,40:40:99:1|1:1526507_C_T:1612,120,0	1/1:0,22:22:66:1|1:1526507_C_T:990,66,0	0/1:9,6:15:99:.:.:100,0,184	0/0:15,0:15:19:.:.:0,19,333	0/1:14,9:23:99:0|1:1526507_C_T:161,0,271	1/1:0,18:18:54:1|1:1526507_C_T:810,54,0	1/1:0,11:11:33:1|1:1526507_C_T:495,33,0	0/0:22,0:22:63:.:.:0,63,945	0/1:10,10:20:99:.:.:195,0,195	1/1:0,27:27:81:.:.:844,81,0	0/1:10,8:18:99:.:.:136,0,201	0/0:31,0:31:67:.:.:0,67,746	0/1:6,12:18:99:0|1:1526507_C_T:466,0,191	0/1:7,18:25:99:0|1:1526507_C_T:381,0,104	1/1:0,17:17:51:1|1:1526507_C_T:684,51,0	1/1:0,14:14:42:1|1:1526507_C_T:591,42,0	0/1:6,15:21:82:.:.:324,0,82	0/1:10,12:22:99:0|1:1526507_C_T:412,0,384	0/1:5,4:9:75:.:.:75,0,101	1/1:0,11:11:33:1|1:1526507_C_T:437,33,0	0/1:5,11:16:75:.:.:216,0,75	0/1:16,7:23:99:.:.:110,0,339	1/1:0,8:8:24:1|1:1526507_C_T:341,24,0	1/1:0,22:22:69:1|1:1526507_C_T:996,69,0	0/1:8,6:14:99:.:.:111,0,162	0/1:11,8:19:99:.:.:147,0,222	1/1:0,24:24:72:1|1:1526507_C_T:1021,72,0	0/0:9,0:9:24:.:.:0,24,360	0/0:16,0:16:39:.:.:0,39,585	1/1:0,28:28:87:1|1:1526507_C_T:1219,87,0	1/1:0,19:19:57:1|1:1526507_C_T:792,57,0	0/0:22,0:22:60:.:.:0,60,566	0/1:14,10:24:99:.:.:183,0,286	1/1:0,13:13:39:1|1:1526507_C_T:565,39,0	1/1:0,18:18:54:1|1:1526507_C_T:789,54,0	0/0:19,0:19:54:.:.:0,54,810	1/1:0,10:10:30:1|1:1526507_C_T:430,30,0	0/1:3,5:8:52:.:.:100,0,52	1/1:0,11:11:33:1|1:1526507_C_T:453,33,0	1/1:0,9:9:27:1|1:1526507_C_T:384,27,0	1/1:0,17:17:54:1|1:1526507_C_T:771,54,0	1/1:0,16:16:48:1|1:1526507_C_T:642,48,0	1/1:0,25:25:75:1|1:1526507_C_T:1125,75,0	1/1:0,19:19:57:1|1:1526507_C_T:835,57,0	1/1:0,19:19:57:1|1:1526507_C_T:836,57,0	1/1:0,17:17:54:1|1:1526507_C_T:707,54,0	1/1:0,17:17:51:1|1:1526507_C_T:706,51,0	1/1:0,10:10:30:1|1:1526507_C_T:450,30,0	0/1:2,6:8:27:.:.:129,0,27	1/1:0,12:12:36:1|1:1526507_C_T:520,36,0	0/1:10,8:18:99:.:.:146,0,194	1/1:0,13:13:39:1|1:1526507_C_T:545,39,0	0/1:7,7:14:99:.:.:136,0,132	1/1:0,27:27:81:1|1:1526507_C_T:1136,81,0	1/1:0,10:10:30:1|1:1526507_C_T:427,30,0	0/1:5,10:15:78:.:.:205,0,78	1/1:0,26:26:78:1|1:1526507_C_T:1088,78,0	0/1:8,7:15:99:.:.:133,0,159	0/1:9,3:12:41:0|1:1526487_G_A:41,0,193	1/1:2,16:18:4:.:.:348,4,0	1/1:0,20:20:61:1|1:1526507_C_T:821,61,0	0/1:6,9:15:99:.:.:159,0,102	0/0:22,0:22:40:.:.:0,40,509	1/1:0,16:16:49:1|1:1526507_C_T:679,49,0	1/1:0,21:21:63:1|1:1526507_C_T:860,63,0	0/1:13,6:19:96:.:.:96,0,274	1/1:0,20:20:60:1|1:1526507_C_T:835,60,0	1/1:0,22:22:67:1|1:1526507_C_T:932,67,0	1/1:0,12:12:36:1|1:1526507_C_T:501,36,0	0/1:6,11:17:99:.:.:229,0,102	0/1:7,14:21:99:.:.:296,0,121	0/0:16,0:16:1:.:.:0,1,317	0/1:16,5:21:61:.:.:61,0,324	1/1:0,20:20:60:1|1:1526507_C_T:900,60,0	0/1:22,4:26:25:.:.:25,0,489	1/1:0,22:22:66:1|1:1526507_C_T:970,66,0	0/1:10,13:23:99:.:.:248,0,186	0/1:8,8:16:99:.:.:157,0,158	0/1:12,18:30:99:.:.:367,0,216	0/1:9,11:20:99:.:.:217,0,166	0/1:9,8:17:99:.:.:148,0,177	0/1:5,14:19:70:.:.:297,0,70	0/1:7,12:19:99:.:.:248,0,121	0/1:9,9:18:99:.:.:172,0,175	0/1:7,12:19:99:.:.:247,0,122	1/1:0,19:19:57:1|1:1526507_C_T:855,57,0	1/1:0,16:16:48:1|1:1526507_C_T:658,48,0
superscaffold57A	1531266	.	C	T	20922.8	.	ANN=T|intergenic_region|MODIFIER|CLUMAR_CG022537-CLUMAR_CG022538|CLUMAR_CG022537-CLUMAR_CG022538|intergenic_region|CLUMAR_CG022537-CLUMAR_CG022538|||n.1531266C>T||||||	GT:AD:DP:GQ:PGT:PID:PL	0/0:24,0:24:47:.:.:0,47,532	0/1:20,8:28:99:.:.:120,0,392	1/1:2,28:30:41:.:.:660,41,0	0/0:38,0:38:91:.:.:0,91,891	0/0:18,0:18:54:.:.:0,54,455	0/0:20,0:20:60:.:.:0,60,495	0/0:21,0:21:57:.:.:0,57,855	0/0:26,0:26:75:.:.:0,75,1125	0/0:24,0:24:72:.:.:0,72,602	0/1:8,9:17:99:.:.:179,0,145	1/1:1,24:25:50:.:.:600,50,0	0/1:11,5:16:80:.:.:80,0,222	1/1:0,21:21:63:.:.:530,63,0	1/1:0,22:22:66:.:.:547,66,0	0/1:15,17:32:99:.:.:322,0,260	0/1:13,7:20:99:.:.:119,0,245	1/1:0,23:23:69:.:.:586,69,0	0/1:20,11:31:99:.:.:188,0,401	1/1:0,16:16:48:.:.:416,48,0	0/1:5,12:17:72:.:.:255,0,72	1/1:1,11:12:11:.:.:259,11,0	0/1:6,8:14:99:.:.:168,0,105	0/1:13,7:20:99:.:.:123,0,259	1/1:0,20:20:60:.:.:494,60,0	0/1:16,6:22:90:.:.:90,0,327	1/1:0,19:19:57:.:.:488,57,0	1/1:0,20:20:60:.:.:516,60,0	1/1:0,21:21:63:.:.:546,63,0	0/1:12,16:28:99:.:.:324,0,211	0/1:13,10:23:99:0|1:1531256_G_A:245,0,237	0/0:7,0:7:18:.:.:0,18,270	0/1:1,6:7:4:.:.:126,0,4	0/0:28,0:28:81:.:.:0,81,692	0/0:16,0:16:36:.:.:0,36,540	0/1:12,16:28:99:.:.:311,0,211	0/1:7,8:15:99:.:.:138,0,113	0/0:28,0:28:81:.:.:0,81,733	0/0:29,0:29:0:.:.:0,0,514	0/1:14,13:27:99:.:.:248,0,253	0/1:10,12:22:99:.:.:238,0,179	0/0:30,0:30:90:.:.:0,90,742	0/1:16,14:30:99:.:.:267,0,273	0/1:12,10:22:99:.:.:189,0,215	0/1:13,13:26:99:.:.:254,0,226	0/0:32,0:32:90:.:.:0,90,1350	0/0:20,0:20:51:.:.:0,51,765	0/0:8,0:8:24:.:.:0,24,196	0/0:16,0:16:45:.:.:0,45,675	0/0:27,0:27:55:.:.:0,55,614	0/0:41,0:41:99:.:.:0,101,991	0/1:8,7:15:99:.:.:133,0,151	0/0:20,0:20:60:.:.:0,60,513	0/0:32,0:32:90:.:.:0,90,1350	0/0:31,0:31:81:.:.:0,81,1215	0/0:20,0:20:51:.:.:0,51,765	0/1:15,6:21:90:.:.:90,0,304	0/0:20,0:20:57:.:.:0,57,855	0/0:31,0:31:93:.:.:0,93,751	0/1:1,5:6:6:.:.:106,0,6	0/0:31,0:31:90:.:.:0,90,767	0/1:15,7:22:99:.:.:113,0,282	0/0:18,0:18:51:.:.:0,51,765	0/1:14,11:25:99:.:.:205,0,267	0/1:4,21:25:85:.:.:452,0,85	0/1:8,9:17:99:.:.:179,0,145	0/0:33,0:33:76:.:.:0,76,761	0/0:17,0:17:48:.:.:0,48,720	0/1:11,13:24:99:.:.:237,0,199	0/0:15,0:15:45:.:.:0,45,367	0/0:34,0:34:96:.:.:0,96,1440	0/1:16,13:29:99:.:.:264,0,305	0/0:42,0:42:79:.:.:0,79,940	0/0:23,0:23:63:.:.:0,63,588	0/0:36,0:36:99:.:.:0,99,1485	0/1:2,5:7:28:.:.:104,0,28	0/1:14,10:24:99:.:.:183,0,272	0/0:13,0:13:39:.:.:0,39,321	0/0:19,0:19:57:.:.:0,57,467	0/0:38,0:38:14:.:.:0,14,735	0/1:12,9:21:99:.:.:166,0,231	0/1:17,6:23:84:.:.:84,0,337	0/0:20,0:20:60:.:.:0,60,512	0/0:19,0:19:54:.:.:0,54,810	0/1:20,17:37:99:.:.:323,0,364	0/1:10,23:33:99:.:.:486,0,147	0/1:15,10:25:99:.:.:176,0,293	0/0:19,0:19:35:.:.:0,35,420	0/0:16,0:16:48:.:.:0,48,391	1/1:2,38:40:72:.:.:915,72,0	0/0:20,0:20:60:.:.:0,60,489	0/0:28,0:28:81:.:.:0,81,689	0/1:15,15:30:99:.:.:286,0,277	0/1:10,14:24:99:.:.:285,0,160	0/0:21,0:21:63:.:.:0,63,537	0/0:28,0:28:81:.:.:0,81,1215	0/0:13,0:13:39:.:.:0,39,342	0/1:19,11:30:99:.:.:191,0,374	0/1:3,15:18:20:.:.:302,0,20	1/1:3,23:26:2:.:.:523,2,0	0/0:16,0:16:45:.:.:0,45,675	0/0:17,0:17:51:.:.:0,51,420	0/0:18,0:18:54:.:.:0,54,444	0/1:21,16:37:99:.:.:295,0,381	0/0:22,0:22:60:.:.:0,60,544	0/1:9,13:22:99:.:.:266,0,135	0/0:32,0:32:96:.:.:0,96,789	0/0:27,0:27:72:.:.:0,72,1080	0/0:40,0:40:99:.:.:0,114,1710	1/1:0,21:21:63:.:.:535,63,0	1/1:1,25:26:53:.:.:602,53,0	0/0:24,0:24:63:.:.:0,63,945	0/0:26,0:26:72:.:.:0,72,1080	0/1:17,6:23:84:.:.:84,0,349	0/1:12,11:23:99:.:.:212,0,191	0/0:18,0:18:54:.:.:0,54,457	0/0:23,0:23:63:.:.:0,63,945	0/1:12,9:21:99:.:.:160,0,231	0/1:12,11:23:99:.:.:211,0,208	0/1:11,14:25:99:.:.:281,0,195	0/1:9,8:17:99:.:.:153,0,170	0/0:21,0:21:60:.:.:0,60,533	0/0:18,0:18:42:.:.:0,42,630	0/1:15,19:34:99:.:.:382,0,262	0/0:40,0:40:43:.:.:0,43,832	0/0:36,0:36:99:.:.:0,99,1485	0/0:25,0:25:72:.:.:0,72,1080	0/1:14,15:29:99:.:.:295,0,247	0/1:12,16:28:99:.:.:321,0,209	0/0:19,0:19:31:.:.:0,31,420	0/1:14,19:33:99:.:.:384,0,271	0/1:8,6:14:99:.:.:109,0,154	0/0:28,0:28:72:.:.:0,72,1080	0/0:28,0:28:78:.:.:0,78,1170	0/1:11,9:20:99:.:.:169,0,208	0/1:14,16:30:99:.:.:316,0,252	0/1:12,10:22:99:.:.:185,0,226	0/0:15,0:15:45:.:.:0,45,381	1/1:0,17:17:51:.:.:428,51,0	0/0:24,0:24:72:.:.:0,72,589	0/1:9,10:19:99:.:.:196,0,164	0/0:14,0:14:39:.:.:0,39,585	0/0:15,0:15:45:.:.:0,45,362	0/0:27,0:27:81:.:.:0,81,666	0/0:29,0:29:87:.:.:0,87,701	0/0:35,0:35:79:.:.:0,79,815	0/0:18,0:18:51:.:.:0,51,765	0/0:27,0:27:78:.:.:0,78,1170	0/0:19,0:19:57:.:.:0,57,470	0/0:16,0:16:48:.:.:0,48,390	0/0:21,0:21:60:.:.:0,60,900	0/0:29,0:29:61:.:.:0,61,660	0/0:26,0:26:55:.:.:0,55,588	0/0:24,0:24:60:.:.:0,60,900	0/0:34,0:34:99:.:.:0,99,861	0/0:21,0:21:60:.:.:0,60,534	0/0:24,0:24:72:.:.:0,72,589	0/0:31,0:31:90:.:.:0,90,1350	0/0:25,0:25:72:.:.:0,72,1080	0/0:34,0:34:99:.:.:0,99,837	0/0:18,0:18:54:.:.:0,54,441	0/0:37,0:37:99:.:.:0,101,1001	0/0:36,0:36:99:.:.:0,105,1575	0/0:30,0:30:75:.:.:0,75,1125	0/1:11,19:30:99:.:.:390,0,165	0/0:33,0:33:90:.:.:0,90,1350	0/0:25,0:25:63:.:.:0,63,945	0/1:13,11:24:99:.:.:191,0,232	0/0:27,0:27:4:.:.:0,4,516
superscaffold57A	1534468	.	G	A	46476.6	.	ANN=A|5_prime_UTR_variant|MODIFIER|CLUMAR_CG022538|CLUMAR_CG022538|transcript|CLUMAR_CG022538-RA|protein_coding|2/4|c.-148C>T|||||148|	GT:AD:DP:GQ:PGT:PID:PL	1/1:0,15:17:44:.:.:354,44,0	0/0:14,0:14:0:.:.:0,0,197	0/0:12,0:12:10:.:.:0,10,240	1/1:0,17:17:51:.:.:424,51,0	1/1:1,8:9:3:.:.:174,3,0	1/1:0,16:16:48:.:.:400,48,0	1/1:0,18:18:54:.:.:446,54,0	1/1:0,23:23:67:.:.:534,67,0	0/1:21,8:29:99:.:.:116,0,436	0/1:9,8:17:99:.:.:156,0,155	0/0:12,0:12:36:.:.:0,36,294	1/1:1,25:26:68:.:.:623,68,0	1/1:0,23:23:68:.:.:571,68,0	0/0:29,0:29:81:.:.:0,81,756	0/1:10,5:15:83:.:.:83,0,189	0/1:8,5:13:88:.:.:88,0,280	0/1:13,11:24:99:.:.:197,0,231	0/0:23,0:23:66:.:.:0,66,566	0/1:6,14:21:99:.:.:263,0,151	0/0:10,0:10:30:.:.:0,30,247	0/1:11,4:15:60:.:.:60,0,209	0/1:6,5:11:97:.:.:97,0,116	0/0:8,0:8:2:.:.:0,2,151	0/0:19,0:19:48:.:.:0,48,720	0/1:9,4:13:66:.:.:66,0,180	0/0:16,0:16:48:.:.:0,48,393	0/0:17,0:17:28:.:.:0,28,385	0/0:15,0:15:42:.:.:0,42,630	0/1:11,8:19:99:.:.:148,0,210	0/1:12,13:25:99:.:.:256,0,219	1/1:0,22:22:66:.:.:574,66,0	0/0:5,0:5:0:.:.:0,0,73	1/1:0,34:34:99:.:.:877,101,0	1/1:0,27:27:80:.:.:672,80,0	0/1:12,11:23:99:.:.:196,0,195	0/0:17,0:17:42:.:.:0,42,630	1/1:0,15:15:45:.:.:448,45,0	1/1:0,10:10:30:.:.:253,30,0	0/1:10,11:21:99:.:.:212,0,180	1/1:0,17:17:50:.:.:411,50,0	1/1:0,22:22:66:.:.:555,66,0	1/1:0,14:14:42:.:.:361,42,0	0/1:7,14:21:93:.:.:293,0,93	0/0:34,0:34:49:.:.:0,49,733	1/1:0,21:21:63:.:.:543,63,0	0/1:12,7:19:99:.:.:122,0,221	1/1:0,7:7:21:.:.:180,21,0	1/1:1,16:17:27:.:.:380,27,0	0/1:12,7:19:99:.:.:122,0,221	0/1:8,15:23:99:.:.:335,0,126	0/1:9,5:14:84:.:.:84,0,164	1/1:1,26:27:57:.:.:686,57,0	1/1:0,23:23:69:.:.:587,69,0	1/1:0,19:19:56:.:.:464,56,0	1/1:0,14:14:41:.:.:339,41,0	0/0:27,0:27:55:.:.:0,55,606	0/1:6,8:14:96:.:.:156,0,96	1/1:0,13:13:38:.:.:308,38,0	0/1:6,20:26:66:.:.:406,0,66	1/1:0,24:24:71:.:.:573,71,0	1/1:0,15:15:45:.:.:379,45,0	1/1:0,18:18:54:.:.:447,54,0	0/1:15,11:26:99:.:.:201,0,270	0/0:20,0:20:0:.:.:0,0,386	0/1:8,8:16:99:.:.:159,0,134	0/1:6,6:12:99:.:.:115,0,99	0/1:10,8:18:99:.:.:147,0,187	1/1:2,16:18:5:.:.:364,5,0	1/1:0,8:8:24:.:.:206,24,0	0/1:13,5:18:72:.:.:72,0,261	0/1:12,14:26:99:.:.:283,0,168	1/1:1,31:32:72:.:.:768,72,0	1/1:0,21:21:63:.:.:547,63,0	1/1:0,30:30:90:.:.:801,90,0	0/1:3,3:6:55:.:.:59,0,55	1/1:0,20:20:60:.:.:494,60,0	1/1:1,26:27:56:.:.:604,56,0	1/1:0,27:27:81:.:.:669,81,0	1/1:0,23:23:69:.:.:586,69,0	0/1:4,8:12:63:.:.:167,0,63	1/1:0,20:20:60:.:.:547,60,0	1/1:0,15:15:45:.:.:381,45,0	1/1:0,17:17:51:.:.:445,51,0	0/1:5,7:12:73:.:.:94,0,73	1/1:0,20:20:60:.:.:511,60,0	1/1:0,24:24:72:.:.:610,72,0	1/1:0,12:12:36:.:.:308,36,0	0/1:13,16:29:99:.:.:294,0,228	0/1:22,6:28:99:0|1:1534468_G_A:109,0,429	1/1:0,13:13:39:.:.:326,39,0	1/1:0,14:14:42:.:.:361,42,0	0/1:18,14:32:99:.:.:244,0,341	1/1:0,26:26:78:.:.:711,78,0	1/1:1,33:34:78:.:.:809,78,0	0/1:9,8:17:99:.:.:155,0,158	0/1:11,11:22:99:.:.:215,0,189	1/1:1,22:23:45:.:.:536,45,0	0/1:16,12:28:99:.:.:230,0,312	0/0:23,0:23:20:.:.:0,20,460	1/1:0,20:20:60:.:.:509,60,0	1/1:0,12:12:36:.:.:305,36,0	1/1:0,15:15:44:.:.:359,44,0	1/1:0,24:24:72:.:.:602,72,0	1/1:0,18:18:54:.:.:459,54,0	0/1:13,9:22:99:.:.:162,0,250	0/0:26,0:26:52:.:.:0,52,583	1/1:0,30:30:89:.:.:746,89,0	1/1:0,20:20:60:.:.:520,60,0	0/1:6,6:12:99:.:.:116,0,100	0/1:9,19:28:99:.:.:382,0,126	0/1:5,17:22:43:.:.:369,0,43	0/1:20,13:33:99:.:.:236,0,387	0/1:6,18:24:60:.:.:427,0,60	0/1:12,17:29:99:.:.:347,0,190	1/1:2,24:26:29:.:.:568,29,0	1/1:0,22:22:66:.:.:567,66,0	0/1:11,6:17:99:.:.:100,0,214	0/1:6,8:14:99:.:.:157,0,103	0/1:15,17:32:99:.:.:333,0,265	0/1:10,13:23:99:.:.:259,0,173	1/1:0,19:19:57:.:.:475,57,0	1/1:0,29:29:87:.:.:746,87,0	1/1:0,17:17:51:.:.:420,51,0	1/1:4,31:35:22:.:.:663,22,0	0/1:11,16:27:99:.:.:310,0,185	0/1:14,17:31:99:.:.:331,0,202	0/1:16,8:24:99:.:.:124,0,301	1/1:0,21:21:63:.:.:523,63,0	0/1:12,4:16:52:.:.:52,0,223	1/1:0,16:16:48:.:.:386,48,0	1/1:0,25:25:75:.:.:626,75,0	0/1:15,15:30:99:.:.:249,0,315	0/1:7,14:21:99:.:.:286,0,106	0/1:5,8:13:82:.:.:161,0,82	1/1:0,22:22:66:.:.:547,66,0	0/1:11,10:21:99:.:.:188,0,178	1/1:2,16:18:16:.:.:365,16,0	0/1:13,14:27:99:.:.:271,0,217	1/1:0,19:19:57:.:.:470,57,0	0/1:10,14:24:99:.:.:279,0,156	1/1:0,16:16:48:.:.:406,48,0	1/1:0,15:15:45:.:.:367,45,0	1/1:0,16:16:48:.:.:401,48,0	0/1:11,10:21:99:.:.:188,0,202	0/0:32,0:32:0:.:.:0,0,583	0/0:13,0:13:36:.:.:0,36,540	0/0:16,0:16:0:.:.:0,0,240	0/1:7,8:15:99:.:.:160,0,111	0/1:12,15:27:99:.:.:298,0,195	0/0:26,0:26:32:.:.:0,32,537	0/1:10,13:23:99:.:.:253,0,158	0/0:23,0:23:16:.:.:0,16,468	0/0:19,0:19:42:.:.:0,42,630	0/1:18,5:23:56:.:.:56,0,350	0/0:27,0:27:32:.:.:0,32,568	0/0:24,0:24:26:.:.:0,26,494	0/0:38,0:38:88:.:.:0,88,877	0/0:27,0:27:0:.:.:0,0,469	0/0:35,0:35:8:.:.:0,8,670	0/0:27,0:27:55:.:.:0,55,614	0/0:18,0:18:51:.:.:0,51,765	0/0:30,0:30:0:.:.:0,0,480	0/1:12,11:23:99:.:.:206,0,211	0/0:22,0:22:17:.:.:0,17,443	0/1:15,7:22:99:.:.:109,0,266	0/1:5,11:16:62:.:.:227,0,62	0/1:7,12:19:99:.:.:244,0,112	0/1:8,5:13:72:.:.:72,0,155
superscaffold57A	1534542	.	G	A	41795.3	.	ANN=A|5_prime_UTR_variant|MODIFIER|CLUMAR_CG022538|CLUMAR_CG022538|transcript|CLUMAR_CG022538-RA|protein_coding|2/4|c.-222C>T|||||222|	GT:AD:DP:GQ:PGT:PID:PL	1/1:0,11:11:33:.:.:279,33,0	0/0:19,0:19:0:.:.:0,0,317	0/0:22,0:22:0:.:.:0,0,381	1/1:0,19:19:57:.:.:487,57,0	1/1:0,14:14:42:.:.:365,42,0	1/1:0,17:17:51:.:.:430,51,0	1/1:0,19:19:57:.:.:488,57,0	1/1:0,16:16:48:.:.:416,48,0	0/0:19,2:21:13:.:.:0,13,407	0/1:12,10:22:99:.:.:197,0,230	0/0:17,0:17:48:.:.:0,48,720	1/1:0,15:15:45:.:.:400,45,0	1/1:0,33:33:99:.:.:837,99,0	0/0:27,0:27:81:.:.:0,81,671	0/1:9,5:14:91:.:.:91,0,181	0/1:8,4:12:71:.:.:71,0,161	0/1:10,7:17:99:.:.:136,0,195	0/0:25,0:25:63:.:.:0,63,945	0/1:6,12:18:96:.:.:262,0,96	0/0:15,0:15:45:.:.:0,45,371	0/1:5,4:9:80:.:.:80,0,96	0/1:6,5:11:99:.:.:101,0,103	0/0:14,0:14:15:.:.:0,15,295	0/0:11,0:11:30:.:.:0,30,450	0/1:6,5:11:99:.:.:100,0,115	0/0:15,0:15:45:.:.:0,45,371	0/0:15,0:15:42:.:.:0,42,630	0/0:19,0:19:33:.:.:0,33,418	0/1:15,11:26:99:.:.:215,0,291	0/1:9,16:25:99:.:.:340,0,151	1/1:0,12:12:36:.:.:299,36,0	0/0:7,0:7:0:.:.:0,0,123	1/1:0,23:23:69:.:.:600,69,0	1/1:0,25:25:75:.:.:653,75,0	0/1:13,12:25:99:.:.:241,0,245	0/0:18,0:18:48:.:.:0,48,720	1/1:0,21:21:63:.:.:548,63,0	1/1:0,16:16:48:.:.:422,48,0	0/0:24,0:24:0:.:.:0,0,436	0/0:19,0:19:57:.:.:0,57,466	1/1:0,21:21:63:.:.:560,63,0	1/1:0,17:17:51:.:.:444,51,0	0/1:10,17:27:99:.:.:356,0,154	0/0:29,0:29:61:.:.:0,61,666	1/1:0,21:21:63:.:.:528,63,0	0/1:9,8:17:99:.:.:162,0,171	0/1:3,2:5:38:.:.:38,0,59	1/1:1,12:13:14:.:.:286,14,0	0/1:11,12:23:99:.:.:250,0,198	0/1:5,12:17:72:.:.:265,0,72	0/1:6,8:14:99:.:.:166,0,104	1/1:0,24:24:72:.:.:612,72,0	0/1:12,8:20:99:.:.:149,0,235	1/1:0,23:23:69:.:.:612,69,0	1/1:0,16:16:48:.:.:418,48,0	0/0:15,0:15:45:.:.:0,45,384	0/1:11,10:21:99:.:.:187,0,212	1/1:0,9:9:27:.:.:236,27,0	0/0:24,0:24:49:.:.:0,49,544	0/1:11,12:23:99:.:.:245,0,202	1/1:1,15:16:23:.:.:371,23,0	1/1:0,15:15:45:.:.:393,45,0	0/1:17,14:31:99:.:.:276,0,365	0/0:17,0:17:51:.:.:0,51,420	0/1:11,8:19:99:0|1:1534542_G_A:264,0,264	0/1:14,10:24:99:.:.:192,0,272	0/0:16,0:16:48:.:.:0,48,374	1/1:2,18:20:10:.:.:397,10,0	0/1:1,5:6:7:.:.:115,0,7	0/1:15,4:19:49:.:.:49,0,311	0/1:18,12:30:99:.:.:219,0,323	1/1:1,24:25:50:.:.:613,50,0	1/1:0,14:14:42:.:.:364,42,0	1/1:0,24:24:72:.:.:615,72,0	0/1:9,3:12:44:.:.:44,0,186	0/1:16,5:21:71:.:.:71,0,331	1/1:1,30:31:68:.:.:706,68,0	1/1:0,19:19:57:.:.:481,57,0	1/1:0,20:20:60:.:.:524,60,0	0/1:2,9:11:16:.:.:205,0,16	1/1:1,19:20:46:.:.:493,46,0	1/1:0,13:13:39:.:.:347,39,0	1/1:0,12:12:36:.:.:314,36,0	0/1:8,9:17:99:.:.:179,0,146	0/1:16,6:22:93:.:.:93,0,312	1/1:0,29:29:87:.:.:747,87,0	1/1:0,16:16:48:.:.:410,48,0	0/1:5,13:18:69:.:.:278,0,69	0/0:20,0:20:0:.:.:0,0,337	0/1:2,12:14:7:.:.:275,0,7	1/1:0,15:15:45:.:.:389,45,0	0/1:15,12:27:99:.:.:234,0,288	0/1:19,9:28:99:.:.:156,0,414	1/1:1,34:35:80:.:.:903,80,0	0/1:7,8:15:99:.:.:168,0,127	0/1:13,13:26:99:.:.:269,0,230	1/1:1,22:23:44:.:.:556,44,0	0/1:15,14:29:99:.:.:279,0,265	0/0:27,0:27:3:.:.:0,3,509	1/1:0,16:16:48:.:.:423,48,0	1/1:1,15:16:23:.:.:365,23,0	0/1:8,7:15:99:.:.:142,0,150	1/1:2,22:24:22:.:.:498,22,0	1/1:1,17:18:30:.:.:415,30,0	0/1:10,8:18:99:.:.:151,0,186	0/0:35,0:35:53:.:.:0,53,761	1/1:0,22:22:66:.:.:574,66,0	1/1:0,23:23:69:.:.:590,69,0	0/1:7,7:14:99:.:.:145,0,131	0/1:9,13:22:99:.:.:281,0,162	0/1:4,21:25:24:.:.:485,0,24	0/1:14,12:26:99:.:.:242,0,267	0/1:4,11:15:53:.:.:244,0,53	0/1:13,14:27:99:.:.:284,0,238	1/1:1,19:20:35:.:.:470,35,0	1/1:0,21:21:63:.:.:542,63,0	0/0:21,0:21:57:.:.:0,57,855	0/1:7,6:13:99:.:.:115,0,133	0/1:11,16:27:99:.:.:330,0,185	0/1:11,9:20:99:.:.:171,0,211	1/1:0,22:22:66:.:.:555,66,0	1/1:1,23:24:47:.:.:566,47,0	1/1:0,23:23:69:.:.:580,69,0	0/1:4,24:28:0:.:.:533,0,0	0/1:7,17:24:99:.:.:372,0,100	0/1:9,23:32:99:.:.:492,0,166	0/1:9,8:17:99:.:.:151,0,170	1/1:0,25:25:75:.:.:640,75,0	0/1:10,7:17:99:.:.:129,0,192	1/1:1,11:12:11:.:.:258,11,0	1/1:0,22:22:66:.:.:554,66,0	0/1:8,18:26:99:.:.:373,0,119	0/1:10,9:19:99:.:.:173,0,186	0/1:5,9:14:45:.:.:187,0,45	1/1:0,19:19:57:.:.:493,57,0	0/1:9,9:18:99:.:.:159,0,166	1/1:2,19:21:14:.:.:420,14,0	0/1:17,12:29:99:.:.:220,0,318	1/1:0,20:20:60:.:.:502,60,0	0/1:11,15:26:99:.:.:314,0,193	1/1:0,22:22:66:.:.:571,66,0	1/1:0,12:12:36:.:.:308,36,0	1/1:0,19:19:57:.:.:478,57,0	0/1:15,9:24:99:.:.:155,0,297	0/0:36,0:36:59:.:.:0,59,792	0/0:24,0:24:72:.:.:0,72,589	0/1:23,5:28:45:.:.:45,0,467	0/1:9,9:18:99:.:.:178,0,121	0/0:31,0:31:90:.:.:0,90,1350	0/0:25,0:25:63:.:.:0,63,945	0/1:10,10:20:99:.:.:197,0,183	0/0:25,0:25:0:.:.:0,0,418	0/0:20,0:20:48:.:.:0,48,720	0/0:23,0:23:17:.:.:0,17,467	0/0:38,0:38:88:.:.:0,88,886	0/0:23,0:23:57:.:.:0,57,855	0/0:34,0:34:99:.:.:0,99,1485	0/0:20,0:20:34:.:.:0,34,444	0/0:28,0:28:61:.:.:0,61,641	0/0:24,0:24:69:.:.:0,69,1035	0/0:21,0:21:60:.:.:0,60,900	0/1:19,4:23:35:.:.:35,0,372	0/1:13,12:25:99:.:.:212,0,213	0/0:27,0:27:55:.:.:0,55,618	0/1:14,6:20:93:.:.:93,0,274	0/1:3,10:13:35:.:.:218,0,35	0/1:4,14:18:45:.:.:294,0,45	0/1:7,4:11:70:.:.:70,0,139
superscaffold57A	1535297	.	G	A	48822.8	.	ANN=A|intron_variant|MODIFIER|CLUMAR_CG022538|CLUMAR_CG022538|transcript|CLUMAR_CG022538-RA|protein_coding|1/3|c.-356-621C>T||||||	GT:AD:DP:GQ:PGT:PID:PL	1/1:0,22:22:66:.:.:562,66,0	0/1:15,4:19:45:.:.:45,0,312	0/1:12,10:22:99:.:.:189,0,200	1/1:0,19:19:57:.:.:485,57,0	1/1:0,12:12:36:.:.:320,36,0	1/1:0,16:16:48:.:.:411,48,0	1/1:0,14:14:42:.:.:356,42,0	1/1:1,17:18:29:.:.:416,29,0	0/1:7,6:13:99:.:.:121,0,140	0/1:13,7:20:99:.:.:127,0,265	0/0:19,0:19:54:.:.:0,54,810	1/1:0,16:16:48:.:.:419,48,0	1/1:0,23:23:69:.:.:614,69,0	0/0:13,0:13:0:.:.:0,0,216	0/1:3,8:11:43:.:.:152,0,43	0/1:9,8:17:99:.:.:162,0,213	0/1:14,10:24:99:.:.:195,0,281	0/0:20,0:20:33:.:.:0,33,451	1/1:0,9:9:27:.:.:240,27,0	0/0:23,0:23:66:.:.:0,66,990	0/1:2,13:15:5:.:.:280,0,5	0/0:4,0:4:0:.:.:0,0,50	0/0:11,0:11:6:.:.:0,6,221	0/0:17,0:17:51:.:.:0,51,420	0/1:4,10:14:58:.:.:225,0,58	0/0:17,0:17:48:.:.:0,48,720	0/0:21,0:21:63:.:.:0,63,524	0/0:10,0:10:3:.:.:0,3,198	0/1:4,8:12:62:.:.:177,0,62	0/1:9,12:21:99:.:.:257,0,164	1/1:0,6:6:18:.:.:151,18,0	0/0:7,0:7:0:.:.:0,0,120	1/1:1,23:24:27:.:.:565,27,0	1/1:0,15:15:45:.:.:396,45,0	0/1:12,9:21:99:.:.:162,0,239	0/0:15,0:15:42:.:.:0,42,630	1/1:0,27:27:81:.:.:702,81,0	1/1:0,24:24:72:.:.:618,72,0	0/1:3,14:17:23:.:.:323,0,23	1/1:0,16:16:48:.:.:411,48,0	1/1:0,19:19:57:.:.:491,57,0	1/1:0,19:19:57:.:.:481,57,0	0/1:8,13:21:99:.:.:276,0,134	0/0:28,0:28:0:.:.:0,0,529	1/1:0,28:28:84:.:.:747,84,0	0/0:23,0:23:42:.:.:0,42,517	1/1:0,3:3:9:.:.:80,9,0	1/1:0,20:20:60:.:.:523,60,0	1/1:0,11:11:33:.:.:288,33,0	1/1:0,23:23:69:.:.:595,69,0	0/1:8,9:17:99:.:.:186,0,150	1/1:0,24:24:72:.:.:627,72,0	0/1:3,6:9:47:.:.:129,0,47	1/1:0,12:12:36:.:.:306,36,0	1/1:0,18:18:54:.:.:476,54,0	0/0:25,0:25:14:.:.:0,14,515	1/1:0,21:21:63:.:.:597,63,0	1/1:0,19:19:57:.:.:482,57,0	0/1:5,17:22:57:.:.:356,0,57	1/1:0,15:15:45:.:.:380,45,0	0/1:5,14:19:57:.:.:310,0,57	1/1:0,13:13:39:.:.:331,39,0	1/1:0,17:17:51:.:.:449,51,0	0/0:24,0:24:72:.:.:0,72,620	0/1:4,20:24:20:.:.:453,0,20	1/1:0,12:12:36:.:.:315,36,0	0/1:3,9:12:38:.:.:174,0,38	1/1:0,20:20:60:.:.:534,60,0	1/1:0,11:11:33:.:.:294,33,0	1/1:0,18:18:54:.:.:467,54,0	0/1:17,13:30:99:.:.:243,0,323	1/1:0,11:11:33:.:.:290,33,0	1/1:0,11:11:33:.:.:294,33,0	1/1:0,27:27:81:.:.:712,81,0	1/1:0,10:10:30:.:.:261,30,0	1/1:1,16:17:28:.:.:404,28,0	1/1:1,20:21:38:.:.:495,38,0	0/1:7,9:16:99:.:.:186,0,130	1/1:0,21:21:63:.:.:545,63,0	0/1:8,9:17:99:.:.:183,0,153	1/1:0,16:16:48:.:.:427,48,0	1/1:0,26:26:78:.:.:682,78,0	1/1:0,21:21:63:.:.:585,63,0	1/1:0,14:14:42:.:.:360,42,0	0/1:4,15:19:45:.:.:335,0,45	1/1:0,11:11:33:.:.:281,33,0	1/1:0,15:15:45:.:.:399,45,0	1/1:0,26:26:78:.:.:661,78,0	0/0:27,0:27:0:.:.:0,0,475	1/1:0,13:13:39:.:.:336,39,0	1/1:0,21:21:63:.:.:560,63,0	0/1:5,14:19:68:.:.:307,0,68	1/1:1,33:34:77:.:.:852,77,0	1/1:0,30:30:90:.:.:784,90,0	0/1:8,12:20:99:.:.:260,0,127	1/1:0,16:16:48:.:.:418,48,0	1/1:0,22:22:66:.:.:555,66,0	0/1:8,15:23:99:.:.:315,0,133	0/0:19,0:19:57:.:.:0,57,467	1/1:0,18:18:54:.:.:476,54,0	1/1:0,8:8:24:.:.:194,24,0	1/1:0,16:16:48:.:.:423,48,0	1/1:0,16:16:48:.:.:416,48,0	1/1:0,17:17:51:.:.:454,51,0	0/1:4,11:15:53:.:.:246,0,53	0/1:16,5:21:70:.:.:70,0,339	1/1:0,19:19:57:.:.:499,57,0	1/1:0,34:34:99:.:.:896,102,0	0/1:2,10:12:3:.:.:231,0,3	0/1:5,6:11:92:.:.:127,0,92	1/1:1,14:15:19:.:.:348,19,0	1/1:0,18:18:54:.:.:469,54,0	0/1:9,8:17:99:.:.:180,0,161	0/1:7,9:16:99:.:.:179,0,128	1/1:0,23:23:69:.:.:601,69,0	1/1:0,17:17:51:.:.:453,51,0	0/1:6,8:14:99:.:.:157,0,147	0/1:8,11:19:99:.:.:225,0,142	1/1:0,21:21:63:.:.:538,63,0	1/1:0,25:25:75:.:.:651,75,0	1/1:0,13:13:39:.:.:332,39,0	1/1:0,7:7:21:.:.:183,21,0	1/1:0,19:19:57:.:.:485,57,0	1/1:0,31:31:93:.:.:806,93,0	0/1:6,14:20:86:.:.:304,0,86	0/1:11,11:22:99:.:.:216,0,207	1/1:0,13:13:39:.:.:334,39,0	1/1:0,18:18:54:.:.:465,54,0	0/1:9,8:17:99:.:.:154,0,170	1/1:0,8:8:24:.:.:202,24,0	1/1:0,22:22:66:.:.:564,66,0	0/1:2,10:12:8:.:.:218,0,8	0/1:6,13:19:75:.:.:275,0,75	0/1:7,7:14:99:.:.:154,0,132	1/1:0,21:21:63:.:.:528,63,0	0/1:8,6:14:99:.:.:110,0,155	1/1:0,19:19:57:.:.:485,57,0	1/1:0,14:14:42:.:.:367,42,0	1/1:0,14:14:42:.:.:360,42,0	0/1:7,11:18:99:.:.:234,0,120	1/1:0,17:17:51:.:.:440,51,0	1/1:1,14:15:20:.:.:338,20,0	1/1:1,18:19:32:.:.:426,32,0	0/1:7,9:16:99:.:.:191,0,127	0/0:19,0:19:5:.:.:0,5,369	0/0:18,0:18:0:.:.:0,0,323	0/0:31,0:31:16:.:.:0,16,609	0/1:4,12:16:49:.:.:269,0,49	0/0:16,0:16:13:.:.:0,13,336	0/0:9,0:9:27:.:.:0,27,220	0/1:12,13:25:99:.:.:256,0,224	0/0:13,0:13:13:.:.:0,13,274	0/0:17,0:17:51:.:.:0,51,415	0/0:16,0:16:0:.:.:0,0,290	0/1:12,12:24:99:.:.:233,0,264	0/1:11,3:14:35:.:.:35,0,232	0/1:12,15:27:99:.:.:312,0,205	0/1:16,3:19:17:0|1:1535297_G_A:17,0,406	0/0:23,0:23:10:.:.:0,10,461	0/0:24,0:24:21:.:.:0,21,492	0/0:14,0:14:39:.:.:0,39,585	0/0:15,0:15:22:.:.:0,22,322	1/1:0,11:11:33:.:.:279,33,0	0/1:6,7:13:99:.:.:141,0,111	0/1:7,8:15:99:.:.:160,0,127	0/1:6,9:15:99:.:.:183,0,103	1/1:0,13:13:39:.:.:354,39,0	0/1:9,7:16:99:.:.:132,0,159
superscaffold57A	1546897	.	TA	T	10058.0	.	ANN=T|intron_variant|MODIFIER|CLUMAR_CG022541|CLUMAR_CG022541|transcript|CLUMAR_CG022541-RA|protein_coding|2/2|c.515-18delT||||||	GT:AD:DP:GQ:PGT:PID:PL	1/1:1,9:10:22:.:.:180,22,0	1/1:1,8:9:19:.:.:160,19,0	0/1:12,4:16:41:.:.:46,0,41	0/0:15,0:15:19:.:.:0,19,335	0/0:13,0:13:18:.:.:0,18,288	0/1:8,8:16:16:.:.:124,0,16	0/0:10,0:10:21:.:.:0,21,315	0/1:6,3:9:20:.:.:42,0,20	0/1:11,13:24:17:.:.:225,0,17	1/1:0,11:11:33:.:.:248,33,0	1/1:0,12:12:36:.:.:270,36,0	0/1:6,6:12:8:.:.:94,0,8	0/1:11,8:19:27:.:.:120,0,27	0/1:11,11:22:20:.:.:187,0,20	0/1:6,4:10:17:.:.:64,0,17	0/0:13,0:13:27:.:.:0,27,405	0/1:7,11:18:2:.:.:195,0,2	0/1:7,5:12:17:.:.:82,0,17	1/1:0,10:10:30:.:.:224,30,0	1/1:0,11:11:33:.:.:228,33,0	1/1:2,20:22:54:.:.:435,54,0	1/1:5,14:19:19:.:.:277,19,0	1/1:0,12:12:36:.:.:271,36,0	1/1:0,8:8:24:.:.:175,24,0	0/1:14,5:19:54:.:.:66,0,54	0/1:8,5:13:26:.:.:78,0,26	1/1:0,12:12:36:.:.:270,36,0	1/1:0,15:15:45:.:.:330,45,0	1/1:0,7:7:21:.:.:148,21,0	0/1:15,8:23:47:.:.:117,0,47	1/1:4,9:13:7:.:.:170,7,0	0/0:11,0:11:15:.:.:0,15,225	0/0:8,0:8:9:.:.:0,9,135	0/0:14,0:14:24:.:.:0,24,360	1/1:1,12:13:30:.:.:251,30,0	0/1:7,4:11:22:.:.:59,0,22	0/0:20,0:20:27:.:.:0,27,405	0/1:12,2:14:10:.:.:10,0,55	1/1:5,10:15:4:.:.:185,4,0	0/0:21,0:21:39:.:.:0,39,585	0/0:14,0:14:18:.:.:0,18,270	0/0:12,0:12:18:.:.:0,18,270	1/1:3,12:15:22:.:.:271,22,0	0/1:4,5:9:3:.:.:88,0,3	0/0:24,0:24:42:.:.:0,42,630	0/0:14,0:14:21:.:.:0,21,315	0/1:3,3:6:6:.:.:52,0,6	0/0:18,0:18:33:.:.:0,33,495	0/0:9,0:9:15:.:.:0,15,225	0/1:11,4:15:42:.:.:47,0,42	1/1:2,5:7:5:.:.:83,5,0	0/1:10,13:23:7:.:.:220,0,7	0/0:20,0:20:33:.:.:0,33,495	0/0:11,0:11:21:.:.:0,21,315	1/1:3,6:9:5:.:.:112,5,0	1/1:1,9:10:22:.:.:186,22,0	0/1:8,5:13:22:.:.:76,0,22	0/0:10,0:10:15:.:.:0,15,225	0/0:8,0:8:9:.:.:0,9,135	1/1:2,10:12:19:.:.:208,19,0	0/0:9,0:9:15:.:.:0,15,225	0/0:16,0:16:27:.:.:0,27,405	0/0:21,0:21:36:.:.:0,36,540	1/1:3,16:19:34:.:.:331,34,0	1/1:6,41:47:93:.:.:849,93,0	0/0:14,0:14:18:.:.:0,18,270	0/0:13,0:13:18:.:.:0,18,270	0/0:17,0:17:15:.:.:0,15,225	0/0:8,0:8:9:.:.:0,9,135	0/0:7,0:7:12:.:.:0,12,180	0/0:15,0:15:27:.:.:0,27,405	0/0:20,0:20:48:.:.:0,48,720	0/1:10,11:21:13:.:.:182,0,13	0/1:7,5:12:16:.:.:82,0,16	0/0:11,0:11:27:.:.:0,27,405	0/0:5,0:5:9:.:.:0,9,135	0/0:24,0:24:21:.:.:0,21,315	0/0:17,0:17:27:.:.:0,27,405	0/0:13,0:13:24:.:.:0,24,360	1/1:5,10:15:6:.:.:179,6,0	0/0:26,0:26:39:.:.:0,39,585	0/0:31,0:31:36:.:.:0,36,540	0/0:10,0:10:18:.:.:0,18,270	0/0:27,0:27:45:.:.:0,45,675	0/0:11,0:11:18:.:.:0,18,270	0/0:21,0:21:15:.:.:0,15,225	0/0:21,0:21:40:.:.:0,40,492	0/0:33,0:33:51:.:.:0,51,765	1/1:1,7:8:17:.:.:147,17,0	0/1:9,3:12:31:.:.:37,0,31	0/0:5,0:5:6:.:.:0,6,90	1/1:4,12:16:15:.:.:222,15,0	0/1:11,7:18:35:.:.:109,0,35	0/0:25,0:25:21:.:.:0,21,315	0/0:11,0:11:21:.:.:0,21,315	0/0:10,0:10:18:.:.:0,18,270	0/0:14,0:14:21:.:.:0,21,315	0/1:9,10:19:7:.:.:173,0,7	1/1:0,7:7:21:.:.:154,21,0	0/0:9,0:9:9:.:.:0,9,135	1/1:2,5:7:5:.:.:93,5,0	0/0:6,0:6:3:.:.:0,3,45	0/1:8,5:13:19:.:.:80,0,19	0/0:12,0:12:15:.:.:0,15,225	0/0:12,0:12:18:.:.:0,18,270	0/0:15,0:15:21:.:.:0,21,315	0/0:10,0:10:30:.:.:0,30,257	0/0:11,0:11:18:.:.:0,18,270	./.:2,0:2:.:.:.:0,0,0	0/0:12,0:12:24:.:.:0,24,360	0/0:16,0:16:15:.:.:0,15,225	0/0:18,0:18:27:.:.:0,27,405	1/1:2,27:29:69:.:.:538,69,0	1/1:2,9:11:18:.:.:180,18,0	0/0:10,0:10:12:.:.:0,12,180	0/1:4,5:9:4:.:.:62,0,4	0/0:15,0:15:21:.:.:0,21,315	0/0:13,0:13:12:.:.:0,12,180	0/0:11,0:11:9:.:.:0,9,135	0/0:20,0:20:18:.:.:0,18,270	0/1:7,5:12:21:.:.:70,0,21	0/0:13,0:13:12:.:.:0,12,180	./.:12,0:12:.:.:.:0,0,0	0/0:11,0:11:12:.:.:0,12,180	0/0:13,0:13:6:.:.:0,6,90	0/0:23,0:23:30:.:.:0,30,450	0/0:22,0:22:36:.:.:0,36,540	0/0:11,0:11:12:.:.:0,12,180	0/0:15,0:15:33:.:.:0,33,495	0/0:11,0:11:0:.:.:0,0,182	0/1:7,4:11:21:.:.:54,0,21	0/0:11,0:11:27:.:.:0,27,405	0/0:10,0:10:9:.:.:0,9,135	0/0:7,0:7:12:.:.:0,12,180	0/0:17,0:17:24:.:.:0,24,360	0/0:18,0:18:36:.:.:0,36,540	0/1:20,2:22:25:0|1:1546897_TA_T:25,0,736	0/0:21,0:21:38:.:.:0,38,470	0/0:9,0:9:15:.:.:0,15,225	0/0:11,0:11:24:.:.:0,24,360	0/0:16,0:16:27:.:.:0,27,405	0/0:22,0:22:30:.:.:0,30,450	0/1:9,8:17:25:.:.:102,0,25	0/0:21,0:21:24:.:.:0,24,360	0/0:16,0:16:24:.:.:0,24,360	0/0:11,0:11:7:.:.:0,7,232	0/0:15,0:15:24:.:.:0,24,360	0/1:8,4:12:28:.:.:52,0,28	0/1:5,7:12:3:.:.:116,0,3	0/0:11,0:11:15:.:.:0,15,225	0/0:13,0:13:21:.:.:0,21,315	0/0:20,0:20:24:.:.:0,24,360	0/0:15,0:15:6:.:.:0,6,90	0/1:8,7:15:21:.:.:90,0,21	0/0:14,0:14:15:.:.:0,15,225	0/0:24,0:24:39:.:.:0,39,585	0/0:21,0:21:33:.:.:0,33,495	0/0:13,0:13:15:.:.:0,15,225	0/1:18,3:21:11:.:.:11,0,83	0/1:10,9:19:22:.:.:142,0,22	0/0:20,0:20:18:.:.:0,18,270	0/0:12,0:12:15:.:.:0,15,225	0/0:23,0:23:39:.:.:0,39,585	0/0:15,0:15:30:.:.:0,30,450	0/0:18,0:18:24:.:.:0,24,360	0/1:11,2:13:13:.:.:13,0,47	0/0:13,0:13:30:.:.:0,30,450	0/0:10,0:10:4:.:.:0,4,198
superscaffold57A	1551100	.	A	G	15938.9	.	ANN=G|5_prime_UTR_variant|MODIFIER|(sp)_putative_Flotillin-2|CLUMAR_CG018095|transcript|CLUMAR_CG018095-RC|protein_coding|1/6|c.-172A>G|||||172|,G|intron_variant|MODIFIER|(sp)_putative_Flotillin-2|CLUMAR_CG018095|transcript|CLUMAR_CG018095-RB|protein_coding|1/6|c.91-202A>G||||||	GT:AD:DP:GQ:PL	0/1:4,8:12:65:158,0,65	0/1:6,9:15:90:150,0,90	0/1:6,10:16:99:180,0,99	0/1:11,14:25:99:265,0,201	0/1:14,6:20:72:72,0,290	0/0:12,0:12:11:0,11,258	0/0:7,0:7:18:0,18,270	0/0:15,0:15:45:0,45,368	1/1:0,14:14:42:347,42,0	1/1:0,22:22:66:516,66,0	1/1:0,25:25:75:593,75,0	0/1:8,17:25:99:320,0,116	0/1:7,6:13:99:108,0,139	0/1:8,4:12:52:52,0,166	0/1:7,9:16:99:172,0,130	1/1:0,18:18:54:442,54,0	0/1:9,10:19:99:189,0,155	0/1:11,6:17:96:96,0,215	1/1:0,21:21:63:515,63,0	1/1:0,22:22:66:538,66,0	1/1:0,18:18:54:441,54,0	1/1:1,23:24:47:534,47,0	1/1:0,22:22:65:503,65,0	1/1:0,14:14:42:344,42,0	1/1:1,24:25:49:562,49,0	1/1:0,23:23:69:561,69,0	1/1:0,10:10:30:245,30,0	1/1:1,13:14:17:291,17,0	1/1:0,12:12:35:278,35,0	1/1:0,23:23:69:542,69,0	0/1:4,8:12:59:160,0,59	0/1:2,5:7:23:100,0,23	0/0:20,0:20:60:0,60,492	0/0:9,0:9:27:0,27,222	1/1:1,16:17:26:365,26,0	0/1:4,7:11:64:127,0,64	0/1:7,3:10:44:44,0,151	0/0:9,0:9:27:0,27,223	0/1:10,3:13:35:35,0,192	0/1:7,11:18:97:216,0,97	0/0:11,0:11:33:0,33,269	0/0:11,0:11:33:0,33,272	0/1:9,12:21:99:231,0,161	0/1:3,3:6:52:56,0,52	0/0:9,0:9:27:0,27,241	0/0:12,0:12:36:0,36,297	0/0:4,0:4:12:0,12,99	0/0:23,0:23:47:0,47,543	0/0:19,0:19:54:0,54,810	0/1:7,9:16:99:171,0,117	1/1:0,4:4:12:98,12,0	0/0:15,0:15:20:0,20,341	0/0:9,0:9:24:0,24,360	0/0:19,0:19:54:0,54,810	0/0:5,0:5:0:0,0,80	1/1:0,12:12:36:283,36,0	0/0:11,0:11:33:0,33,268	0/0:7,0:7:21:0,21,169	0/0:14,0:14:39:0,39,585	0/1:8,5:13:44:44,0,165	0/1:2,2:4:37:37,0,39	0/0:14,0:14:19:0,19,312	0/1:10,3:13:20:20,0,204	1/1:1,8:9:2:171,2,0	1/1:2,26:28:40:579,40,0	0/0:11,0:11:33:0,33,269	0/0:11,0:11:30:0,30,450	0/0:7,0:7:21:0,21,173	0/0:6,0:6:15:0,15,225	0/0:8,0:8:24:0,24,195	0/0:17,0:17:42:0,42,630	0/1:13,13:26:99:224,0,253	0/0:27,0:27:72:0,72,1080	0/0:11,0:11:33:0,33,283	0/0:9,0:9:27:0,27,223	0/0:8,0:8:24:0,24,198	0/0:25,0:25:72:0,72,1080	0/0:23,0:23:60:0,60,566	0/0:10,0:10:30:0,30,240	0/1:6,10:16:99:197,0,104	0/0:17,0:17:26:0,26,380	0/1:8,15:23:99:284,0,128	0/0:9,0:9:27:0,27,223	0/0:12,0:12:36:0,36,293	0/1:8,4:12:62:62,0,167	1/1:0,26:26:78:638,78,0	0/0:8,0:8:24:0,24,203	0/0:27,0:27:56:0,56,644	0/1:3,9:12:24:181,0,24	0/0:15,0:15:42:0,42,630	0/0:11,0:11:33:0,33,272	0/1:11,8:19:99:139,0,211	0/0:11,0:11:0:0,0,182	0/1:10,11:21:99:207,0,183	0/1:14,3:17:23:23,0,305	0/0:15,0:15:42:0,42,630	0/0:15,0:15:45:0,45,386	0/1:14,5:19:66:66,0,306	0/1:5,5:10:82:82,0,86	0/0:14,0:14:42:0,42,350	0/0:11,0:11:8:0,8,233	0/0:13,0:13:39:0,39,321	0/1:8,17:25:99:327,0,119	0/0:13,0:13:36:0,36,540	0/0:9,0:9:27:0,27,223	1/1:1,15:16:27:345,27,0	0/1:2,12:14:9:251,0,9	0/1:13,2:15:4:4,0,287	0/0:15,0:15:20:0,20,325	0/1:5,8:13:83:157,0,83	0/0:20,0:20:35:0,35,464	0/0:12,0:12:36:0,36,294	1/1:1,14:15:20:307,20,0	1/1:1,11:12:11:245,11,0	0/1:8,10:18:99:180,0,154	0/0:8,0:8:24:0,24,198	0/0:10,0:10:27:0,27,405	0/0:18,0:18:54:0,54,444	0/1:10,12:22:99:227,0,177	0/0:22,0:22:63:0,63,541	0/0:17,0:17:2:0,2,337	0/0:21,0:21:60:0,60,900	0/0:15,0:15:45:0,45,369	0/0:16,0:16:48:0,48,389	0/0:17,0:17:51:0,51,436	0/0:14,0:14:39:0,39,585	0/0:20,0:20:60:0,60,514	0/0:9,0:9:5:0,5,184	0/0:24,0:24:23:0,23,517	0/0:8,0:8:21:0,21,315	0/0:10,0:10:30:0,30,247	0/0:11,0:11:30:0,30,450	0/0:14,0:14:36:0,36,540	0/0:18,0:18:54:0,54,445	0/0:14,0:14:42:0,42,343	0/0:12,0:12:36:0,36,294	0/0:15,0:15:39:0,39,585	0/0:24,0:24:26:0,26,520	0/0:11,0:11:30:0,30,450	0/0:17,0:17:51:0,51,419	0/0:15,0:15:42:0,42,630	0/1:2,6:8:23:93,0,23	0/1:8,9:17:99:154,0,150	0/0:21,0:21:60:0,60,900	0/0:16,0:16:48:0,48,395	0/0:16,0:16:45:0,45,675	0/0:16,0:16:48:0,48,392	0/1:12,6:18:79:79,0,250	0/1:8,5:13:69:69,0,162	0/0:10,0:10:27:0,27,405	0/0:14,0:14:42:0,42,346	0/0:17,0:17:29:0,29,398	0/0:21,0:21:54:0,54,810	0/1:13,10:23:99:176,0,237	0/0:20,0:20:60:0,60,488	0/0:31,0:31:68:0,68,758	0/0:16,0:16:45:0,45,675	0/0:15,0:15:45:0,45,371	0/0:22,0:22:63:0,63,945	0/1:21,10:31:99:141,0,422	0/0:15,0:15:45:0,45,370	0/0:20,0:20:54:0,54,810	0/0:15,0:15:45:0,45,363	0/0:23,0:23:69:0,69,575	0/0:22,0:22:57:0,57,855	0/1:4,3:7:52:52,0,78	0/0:10,0:10:30:0,30,240	0/0:13,0:13:14:0,14,284
superscaffold57A	1552976	.	A	AT	3622.72	.	ANN=AT|intron_variant|MODIFIER|(sp)_putative_Flotillin-2|CLUMAR_CG018095|transcript|CLUMAR_CG018095-RB|protein_coding|2/6|c.199+1566_199+1567insT||||||,AT|intron_variant|MODIFIER|(sp)_putative_Flotillin-2|CLUMAR_CG018095|transcript|CLUMAR_CG018095-RC|protein_coding|1/5|c.139+1566_139+1567insT||||||,AT|intron_variant|MODIFIER|(sp)_putative_Flotillin-2|CLUMAR_CG018095|transcript|CLUMAR_CG018095-RA|protein_coding|1/5|c.-87+38_-87+39insT||||||	GT:AD:DP:GQ:PGT:PID:PL	0/0:7,9:16:5:.:.:0,5,97	0/0:15,0:15:45:.:.:0,45,376	0/0:4,3:7:7:.:.:0,7,63	1/1:1,11:12:1:.:.:22,1,0	0/0:14,5:19:32:.:.:0,32,234	1/1:0,18:18:24:.:.:58,24,0	1/1:0,9:9:13:.:.:30,13,0	1/1:0,14:14:18:.:.:45,18,0	1/1:0,13:13:15:.:.:35,15,0	0/0:17,0:17:51:.:.:0,51,422	0/0:26,0:26:75:.:.:0,75,1125	0/0:8,10:18:8:.:.:0,8,125	0/0:9,7:16:14:.:.:0,14,149	0/0:12,0:12:10:.:.:0,10,257	0/0:8,4:12:17:.:.:0,17,143	0/0:4,3:7:6:.:.:0,6,60	0/0:6,10:16:0:.:.:0,0,72	0/0:7,7:14:9:.:.:0,9,114	0/0:9,5:14:17:.:.:0,17,159	0/0:14,0:14:39:.:.:0,39,585	0/0:13,0:13:39:.:.:0,39,321	0/0:5,0:5:15:.:.:0,15,124	0/0:12,0:12:36:.:.:0,36,297	0/0:15,0:15:23:.:.:0,23,340	0/0:11,0:11:30:.:.:0,30,450	0/0:16,0:16:42:.:.:0,42,630	0/0:21,0:21:60:.:.:0,60,528	0/0:19,0:19:33:.:.:0,33,440	0/0:19,0:19:54:.:.:0,54,810	0/0:20,0:20:38:.:.:0,38,467	0/0:8,9:17:7:.:.:0,7,128	0/0:3,2:5:5:0|1:1552976_A_AT:0,5,78	1/1:0,10:10:13:.:.:31,13,0	1/1:0,8:8:15:.:.:36,15,0	0/0:12,0:12:0:.:.:0,0,204	0/0:7,8:15:3:.:.:0,3,101	0/1:6,11:17:4:.:.:4,0,83	1/1:0,23:23:31:.:.:75,31,0	0/0:14,15:29:14:.:.:0,14,224	1/1:1,13:14:12:.:.:36,12,0	1/1:0,21:21:26:.:.:63,26,0	0/1:1,6:7:8:.:.:8,0,8	0/0:5,1:6:12:.:.:0,12,89	0/0:8,3:11:17:.:.:0,17,145	0/0:7,9:16:5:.:.:0,5,106	1/1:1,11:12:1:.:.:20,1,0	0/0:4,3:7:6:.:.:0,6,66	1/1:0,19:19:22:.:.:51,22,0	1/1:1,13:14:9:.:.:29,9,0	0/0:9,7:16:13:.:.:0,13,143	0/0:4,4:8:3:.:.:0,3,62	1/1:1,15:16:6:.:.:31,6,0	1/1:0,5:5:6:.:.:13,6,0	1/1:0,9:9:12:.:.:29,12,0	1/1:0,12:12:14:.:.:33,14,0	0/0:14,0:14:16:.:.:0,16,306	1/1:0,14:14:19:.:.:46,19,0	1/1:0,15:15:18:.:.:44,18,0	0/0:10,14:24:4:.:.:0,4,131	0/0:8,8:16:7:.:.:0,7,115	0/0:6,2:8:14:.:.:0,14,110	1/1:0,15:15:21:.:.:51,21,0	0/1:9,18:27:4:.:.:4,0,119	0/0:24,0:24:25:.:.:0,25,516	0/0:30,0:30:38:.:.:0,38,666	1/1:0,12:12:15:.:.:37,15,0	1/1:0,18:18:23:.:.:57,23,0	1/1:0,12:12:17:.:.:43,17,0	0/1:5,9:14:6:.:.:6,0,67	1/1:0,18:18:22:.:.:54,22,0	1/1:0,11:11:15:.:.:36,15,0	0/0:14,2:16:38:.:.:0,38,251	1/1:0,22:22:28:.:.:66,28,0	0/0:7,6:13:12:.:.:0,12,120	1/1:0,5:5:7:.:.:17,7,0	0/1:1,9:10:5:.:.:12,0,5	1/1:0,27:27:37:.:.:90,37,0	1/1:0,12:12:20:.:.:48,20,0	0/1:2,12:14:14:.:.:19,0,14	0/0:5,5:10:6:.:.:0,6,79	1/1:1,17:18:6:.:.:35,6,0	1/1:0,23:23:29:.:.:67,29,0	0/0:7,6:13:11:.:.:0,11,108	1/1:0,21:21:28:.:.:70,28,0	0/0:7,4:11:11:.:.:0,11,115	0/0:10,13:23:4:.:.:0,4,152	1/1:0,14:14:19:.:.:46,19,0	1/1:0,19:19:25:.:.:61,25,0	0/0:7,7:14:6:.:.:0,6,107	0/0:13,4:17:30:.:.:0,30,233	1/1:0,12:12:16:.:.:40,16,0	0/0:13,0:13:0:.:.:0,0,232	1/1:0,15:15:20:.:.:50,20,0	1/1:0,28:28:37:.:.:92,37,0	0/1:1,8:9:5:.:.:12,0,5	0/0:8,9:17:9:.:.:0,9,124	1/1:0,15:15:21:.:.:50,21,0	0/0:29,0:29:81:.:.:0,81,1215	0/0:9,2:11:23:.:.:0,23,166	0/1:1,12:13:1:.:.:18,0,1	0/1:1,7:8:7:.:.:11,0,7	0/1:1,10:11:4:.:.:14,0,4	0/0:10,5:15:22:.:.:0,22,179	1/1:0,7:7:9:.:.:21,9,0	1/1:0,11:11:14:.:.:34,14,0	0/0:7,3:10:17:.:.:0,17,122	0/0:23,0:23:43:.:.:0,43,536	1/1:0,10:10:13:.:.:32,13,0	1/1:0,15:15:20:.:.:49,20,0	0/0:5,7:12:2:.:.:0,2,77	1/1:0,8:8:11:.:.:26,11,0	1/1:0,13:13:18:.:.:42,18,0	0/0:17,0:17:0:.:.:0,0,280	0/0:18,0:18:54:.:.:0,54,456	1/1:0,17:17:22:.:.:52,22,0	0/1:2,11:13:15:.:.:17,0,15	0/0:9,10:19:8:.:.:0,8,134	1/1:0,19:19:26:.:.:63,26,0	0/0:6,4:10:8:.:.:0,8,84	1/1:0,10:10:14:.:.:33,14,0	1/1:0,17:17:23:.:.:57,23,0	1/1:0,9:9:12:.:.:30,12,0	1/1:0,12:12:19:.:.:48,19,0	1/1:0,23:23:34:.:.:88,34,0	1/1:0,18:18:25:.:.:63,25,0	1/1:1,13:14:1:.:.:23,1,0	1/1:0,15:15:23:.:.:61,23,0	1/1:0,9:9:14:.:.:37,14,0	1/1:0,13:13:18:.:.:46,18,0	1/1:0,14:14:18:.:.:45,18,0	1/1:0,15:15:21:.:.:52,21,0	1/1:0,8:8:12:.:.:28,12,0	1/1:1,12:13:2:.:.:25,2,0	1/1:1,15:16:4:.:.:31,4,0	1/1:0,13:13:16:.:.:38,16,0	1/1:0,15:15:20:.:.:50,20,0	1/1:0,14:14:19:.:.:48,19,0	1/1:0,12:12:16:.:.:39,16,0	1/1:0,9:9:12:.:.:29,12,0	1/1:0,19:19:24:.:.:59,24,0	0/1:2,17:19:0:.:.:35,0,0	0/0:4,3:7:5:.:.:0,5,52	0/0:7,8:15:3:.:.:0,3,86	1/1:0,22:22:35:.:.:91,35,0	1/1:0,22:22:29:.:.:72,29,0	1/1:0,15:15:21:.:.:51,21,0	1/1:0,18:18:27:.:.:69,27,0	0/1:6,9:15:1:.:.:1,0,64	1/1:0,4:4:6:.:.:14,6,0	1/1:0,9:9:13:.:.:31,13,0	1/1:0,15:15:22:.:.:58,22,0	1/1:0,14:14:18:.:.:44,18,0	1/1:1,20:21:14:.:.:51,14,0	1/1:0,18:18:26:.:.:68,26,0	1/1:0,15:15:20:.:.:50,20,0	1/1:0,14:14:21:.:.:53,21,0	1/1:0,19:19:27:.:.:68,27,0	1/1:1,18:19:15:.:.:53,15,0	1/1:0,24:24:35:.:.:89,35,0	1/1:0,26:26:34:.:.:85,34,0	1/1:0,16:16:22:.:.:54,22,0	1/1:0,25:25:34:.:.:86,34,0	1/1:0,21:21:31:.:.:80,31,0	1/1:0,17:17:23:.:.:56,23,0	1/1:0,13:13:20:.:.:51,20,0	0/0:5,7:12:1:.:.:0,1,59	0/1:2,16:18:9:.:.:27,0,9	0/1:3,7:10:9:.:.:9,0,30
superscaffold57A	1553535	.	G	C	38607.0	.	ANN=C|intron_variant|MODIFIER|(sp)_putative_Flotillin-2|CLUMAR_CG018095|transcript|CLUMAR_CG018095-RB|protein_coding|2/6|c.200-1784G>C||||||,C|intron_variant|MODIFIER|(sp)_putative_Flotillin-2|CLUMAR_CG018095|transcript|CLUMAR_CG018095-RC|protein_coding|1/5|c.140-1784G>C||||||,C|intron_variant|MODIFIER|(sp)_putative_Flotillin-2|CLUMAR_CG018095|transcript|CLUMAR_CG018095-RA|protein_coding|1/5|c.-87+597G>C||||||	GT:AD:DP:GQ:PL	0/1:7,7:14:99:116,0,132	0/0:9,0:9:2:0,2,173	0/1:3,5:8:50:99,0,50	0/0:13,0:13:0:0,0,218	1/1:1,10:11:9:221,9,0	1/1:0,13:13:39:319,39,0	1/1:0,16:16:47:369,47,0	1/1:0,10:10:30:246,30,0	0/1:7,7:14:99:135,0,131	0/0:9,0:9:27:0,27,222	0/0:20,0:20:57:0,57,855	0/1:6,20:26:76:401,0,76	0/1:12,10:22:99:181,0,230	0/1:4,6:10:73:113,0,73	0/0:14,0:14:42:0,42,352	0/1:5,7:12:87:137,0,87	0/1:6,6:12:99:112,0,112	0/1:8,6:14:99:106,0,159	0/1:9,7:16:91:91,0,178	0/1:14,6:20:88:88,0,285	0/0:9,0:9:24:0,24,360	0/0:10,0:10:30:0,30,247	0/0:17,0:17:45:0,45,675	0/0:18,0:18:51:0,51,765	0/0:14,0:14:39:0,39,585	0/0:19,0:19:54:0,54,810	0/0:7,0:7:21:0,21,177	0/0:19,0:19:57:0,57,473	0/0:22,0:22:63:0,63,945	0/0:12,0:12:36:0,36,301	0/1:5,5:10:94:94,0,95	./.:2,0:2:.:0,0,0	1/1:0,14:14:41:330,41,0	1/1:0,12:12:36:296,36,0	0/0:18,0:18:29:0,29,396	0/0:20,0:20:10:0,10,393	0/1:12,5:17:72:72,0,251	1/1:0,21:21:63:517,63,0	0/1:11,11:22:99:205,0,205	1/1:0,14:14:42:343,42,0	1/1:0,15:15:45:368,45,0	1/1:1,8:9:17:187,17,0	0/0:16,0:16:42:0,42,630	0/1:4,2:6:31:31,0,81	0/1:4,9:13:60:183,0,60	1/1:0,10:10:30:247,30,0	0/1:8,2:10:19:19,0,167	1/1:0,20:20:60:483,60,0	1/1:0,13:13:39:320,39,0	0/0:13,0:13:33:0,33,495	0/1:8,4:12:62:62,0,161	1/1:1,13:14:17:296,17,0	1/1:0,9:9:27:222,27,0	1/1:0,20:20:60:489,60,0	1/1:0,10:10:30:253,30,0	0/0:6,0:6:18:0,18,148	1/1:0,14:14:41:326,41,0	1/1:0,13:13:38:296,38,0	0/1:4,13:17:48:269,0,48	0/1:4,8:12:62:164,0,62	0/1:4,4:8:75:75,0,75	1/1:0,14:14:42:352,42,0	1/1:0,10:10:30:247,30,0	0/0:9,0:9:27:0,27,226	0/0:32,0:32:71:0,71,736	1/1:0,15:15:45:370,45,0	0/1:2,10:12:13:210,0,13	1/1:0,9:9:27:226,27,0	0/1:4,12:16:53:247,0,53	1/1:0,11:11:33:271,33,0	1/1:0,17:17:51:419,51,0	0/0:19,0:19:54:0,54,810	1/1:0,21:21:63:518,63,0	0/1:9,13:22:99:254,0,154	1/1:0,3:3:9:74,9,0	1/1:0,8:8:24:176,24,0	1/1:0,13:13:39:320,39,0	1/1:0,11:11:33:269,33,0	1/1:0,5:5:15:123,15,0	0/0:17,0:17:42:0,42,630	1/1:0,7:7:21:179,21,0	1/1:0,22:22:66:542,66,0	0/1:11,8:19:99:140,0,214	1/1:0,23:23:68:529,68,0	0/1:8,11:19:99:215,0,143	0/1:16,14:30:99:251,0,293	1/1:0,17:17:51:419,51,0	1/1:0,22:22:66:542,66,0	0/1:2,2:4:37:37,0,37	1/1:0,12:12:36:296,36,0	1/1:1,17:18:29:395,29,0	0/1:6,14:20:91:285,0,91	1/1:0,27:27:81:666,81,0	1/1:0,15:15:45:370,45,0	1/1:0,18:18:54:443,54,0	0/1:6,5:11:90:90,0,115	1/1:0,21:21:63:491,63,0	0/0:17,0:17:51:0,51,420	0/1:9,6:15:99:103,0,180	1/1:0,8:8:24:181,24,0	0/1:5,3:8:50:50,0,100	1/1:0,4:4:12:102,12,0	0/1:8,6:14:99:105,0,155	1/1:0,12:12:36:296,36,0	1/1:0,14:14:42:345,42,0	0/1:14,12:26:99:218,0,275	0/0:26,0:26:53:0,53,590	1/1:1,8:9:2:173,2,0	1/1:1,9:10:5:197,5,0	0/1:1,4:5:10:84,0,10	1/1:0,15:15:45:358,45,0	1/1:0,11:11:33:270,33,0	0/1:11,5:16:73:73,0,223	0/0:15,0:15:0:0,0,272	0/1:1,6:7:4:127,0,4	0/1:2,3:5:34:60,0,34	1/1:0,5:5:15:126,15,0	1/1:0,14:14:42:342,42,0	1/1:0,9:9:27:222,27,0	1/1:0,12:12:36:295,36,0	1/1:0,12:12:36:295,36,0	1/1:0,17:17:51:408,51,0	1/1:0,18:18:54:443,54,0	1/1:0,22:22:66:672,66,0	1/1:0,13:13:39:319,39,0	1/1:0,18:18:54:431,54,0	1/1:0,25:25:74:560,74,0	1/1:0,12:12:36:295,36,0	1/1:0,20:20:60:491,60,0	1/1:0,14:14:42:345,42,0	1/1:0,12:12:36:291,36,0	1/1:0,15:15:45:362,45,0	1/1:0,5:5:15:123,15,0	1/1:0,9:9:27:222,27,0	1/1:0,16:16:48:394,48,0	1/1:0,11:11:33:271,33,0	1/1:0,17:17:51:418,51,0	1/1:0,12:12:36:286,36,0	1/1:0,8:8:24:197,24,0	1/1:0,11:11:33:270,33,0	1/1:0,16:16:48:434,48,0	0/0:15,0:15:0:0,0,269	0/1:4,6:10:69:103,0,69	1/1:0,21:21:63:515,63,0	1/1:0,23:23:69:566,69,0	1/1:1,13:14:17:286,17,0	0/1:7,8:15:99:152,0,127	1/1:0,12:12:36:294,36,0	1/1:0,11:11:33:271,33,0	1/1:0,8:8:24:196,24,0	1/1:0,20:20:60:492,60,0	1/1:0,9:9:27:212,27,0	1/1:0,20:20:60:492,60,0	1/1:0,18:18:54:443,54,0	1/1:0,16:16:48:399,48,0	1/1:0,16:16:48:391,48,0	1/1:0,24:24:72:625,72,0	1/1:0,13:13:39:315,39,0	1/1:0,15:15:45:368,45,0	1/1:0,19:19:57:466,57,0	1/1:0,18:18:54:442,54,0	1/1:0,12:12:36:295,36,0	1/1:0,15:15:45:369,45,0	1/1:0,18:18:54:434,54,0	1/1:0,18:18:54:443,54,0	0/0:15,0:15:20:0,20,319	1/1:0,16:16:48:394,48,0	1/1:0,11:11:33:270,33,0
superscaffold57A	1554590	.	C	CATAA	54687.3	.	ANN=CATAA|intron_variant|MODIFIER|(sp)_putative_Flotillin-2|CLUMAR_CG018095|transcript|CLUMAR_CG018095-RB|protein_coding|2/6|c.200-729_200-728insATAA||||||,CATAA|intron_variant|MODIFIER|(sp)_putative_Flotillin-2|CLUMAR_CG018095|transcript|CLUMAR_CG018095-RC|protein_coding|1/5|c.140-729_140-728insATAA||||||,CATAA|intron_variant|MODIFIER|(sp)_putative_Flotillin-2|CLUMAR_CG018095|transcript|CLUMAR_CG018095-RA|protein_coding|1/5|c.-86-729_-86-728insATAA||||||	GT:AD:DP:GQ:PL	0/1:5,7:12:99:209,0,208	0/0:7,0:7:21:0,21,171	0/1:2,4:6:72:122,0,72	0/1:4,4:8:99:168,0,163	1/1:0,13:13:45:480,45,0	1/1:1,14:15:3:475,3,0	1/1:0,15:15:48:534,48,0	1/1:0,14:14:42:491,42,0	1/1:0,14:14:42:480,42,0	0/0:5,0:5:15:0,15,124	0/0:9,0:9:27:0,27,223	0/0:25,0:25:69:0,69,1035	0/1:8,12:20:99:367,0,328	0/1:8,3:11:71:71,0,329	0/1:3,6:9:99:190,0,129	0/0:7,0:7:12:0,12,180	0/0:30,0:30:90:0,90,772	0/1:5,6:11:99:178,0,220	0/0:8,0:8:24:0,24,198	0/1:3,8:11:99:253,0,102	0/0:7,0:7:21:0,21,173	0/0:4,0:4:12:0,12,99	./.:0,0:0:.:0,0,0	0/0:3,0:3:9:0,9,74	0/0:10,0:10:30:0,30,247	0/0:19,0:19:45:0,45,675	0/0:4,0:4:12:0,12,99	0/0:1,0:1:3:0,3,25	0/0:15,0:15:45:0,45,371	0/0:9,0:9:24:0,24,360	0/0:12,0:12:36:0,36,297	./.:4,0:4:.:0,0,0	1/1:0,25:25:75:892,75,0	1/1:0,13:13:39:461,39,0	0/0:9,0:9:2:0,2,173	0/1:13,11:24:99:294,0,565	1/1:0,13:13:39:451,39,0	1/1:0,9:9:27:298,27,0	0/0:21,0:21:63:0,63,517	0/1:4,4:8:99:137,0,153	1/1:0,9:9:30:308,30,0	1/1:0,15:15:45:505,45,0	0/0:10,0:10:5:0,5,199	0/1:1,11:12:9:353,0,9	0/1:8,6:14:99:172,0,318	0/1:4,10:14:99:305,0,138	0/1:3,3:6:88:88,0,117	1/1:0,12:12:36:428,36,0	1/1:0,12:12:39:467,39,0	0/0:21,0:21:60:0,60,519	0/1:2,4:6:72:125,0,72	1/1:0,7:7:21:242,21,0	0/0:9,0:9:27:0,27,232	0/1:12,14:26:99:430,0,475	1/1:0,4:4:12:144,12,0	0/1:3,5:8:99:195,0,105	1/1:0,20:20:63:728,63,0	1/1:0,15:15:45:535,45,0	0/0:19,0:19:54:0,54,810	0/1:3,6:9:99:174,0,130	0/1:12,19:31:99:577,0,426	1/1:0,12:12:36:420,36,0	1/1:0,9:9:27:312,27,0	0/0:10,0:10:5:0,5,195	0/1:12,15:27:99:429,0,439	1/1:0,13:13:42:472,42,0	0/1:2,12:14:48:410,0,48	0/1:4,7:11:99:214,0,161	0/1:2,5:7:83:155,0,83	1/1:0,11:11:33:377,33,0	1/1:0,21:21:63:713,63,0	0/0:16,0:16:42:0,42,630	1/1:0,13:13:39:461,39,0	0/1:6,8:14:99:246,0,170	1/1:0,12:12:36:377,36,0	1/1:0,11:11:33:368,33,0	1/1:0,16:16:54:628,54,0	1/1:0,13:13:42:465,42,0	1/1:0,18:18:54:613,54,0	0/0:9,0:9:27:0,27,223	0/1:11,5:16:99:128,0,497	1/1:0,16:16:48:574,48,0	0/1:5,4:9:96:96,0,211	1/1:0,15:15:51:545,51,0	0/1:3,7:10:99:190,0,105	0/0:24,0:24:69:0,69,1035	1/1:0,11:11:33:397,33,0	1/1:0,15:15:48:548,48,0	0/1:3,9:12:99:287,0,107	1/1:0,4:4:15:171,15,0	1/1:0,9:9:30:347,30,0	0/1:4,6:10:99:181,0,176	1/1:0,10:10:30:327,30,0	0/0:20,0:20:11:0,11,397	0/0:9,0:9:2:0,2,173	0/1:5,4:9:99:117,0,167	1/1:0,16:16:48:569,48,0	0/1:15,8:23:99:214,0,655	0/1:9,5:14:99:137,0,398	0/1:1,10:11:19:314,0,19	0/1:4,4:8:99:114,0,169	0/0:10,0:10:0:0,0,145	0/1:10,7:17:99:196,0,413	1/1:0,10:10:30:341,30,0	1/1:0,14:14:45:525,45,0	0/0:17,0:17:51:0,51,438	0/1:4,11:15:99:350,0,154	0/1:3,19:22:76:604,0,76	0/0:8,0:8:0:0,0,145	0/1:1,7:8:28:226,0,28	1/1:0,20:20:60:666,60,0	1/1:0,17:17:51:612,51,0	0/1:2,14:16:55:446,0,55	0/0:5,0:5:0:0,0,29	1/1:0,22:22:66:754,66,0	1/1:0,24:24:75:884,75,0	0/1:5,5:10:99:135,0,197	1/1:0,7:7:21:252,21,0	1/1:0,6:6:18:220,18,0	1/1:0,14:16:51:554,51,0	1/1:0,21:21:63:732,63,0	1/1:0,16:16:48:571,48,0	1/1:0,20:20:60:715,60,0	1/1:0,13:13:39:468,39,0	1/1:0,19:19:57:580,57,0	1/1:0,17:17:51:610,51,0	1/1:0,16:16:48:549,48,0	1/1:0,14:14:42:476,42,0	1/1:0,9:9:30:331,30,0	1/1:0,15:15:45:509,45,0	1/1:0,20:20:63:725,63,0	1/1:0,15:15:45:538,45,0	1/1:0,14:14:42:506,42,0	1/1:0,8:8:27:289,27,0	1/1:0,24:24:72:851,72,0	1/1:0,11:11:36:394,36,0	1/1:0,22:22:66:791,66,0	1/1:0,10:10:30:356,30,0	1/1:0,18:18:54:613,54,0	0/1:5,8:13:99:244,0,205	1/1:0,28:28:84:987,84,0	0/1:8,7:15:99:205,0,329	0/1:13,8:21:99:219,0,507	1/1:0,9:9:27:296,27,0	1/1:0,8:8:24:289,24,0	1/1:0,13:13:39:433,39,0	0/1:8,8:16:99:237,0,291	0/1:6,10:16:99:299,0,200	0/1:5,12:17:99:343,0,180	1/1:0,10:10:30:340,30,0	0/1:8,11:19:99:340,0,338	1/1:0,16:16:48:564,48,0	1/1:0,12:12:39:436,39,0	1/1:0,21:21:63:736,63,0	1/1:0,15:15:48:548,48,0	0/1:8,19:27:99:603,0,309	1/1:0,22:22:66:757,66,0	0/1:5,11:16:99:343,0,192	0/1:7,15:22:99:449,0,270	1/1:0,22:22:66:736,66,0	0/1:11,3:14:75:75,0,457	1/1:0,19:19:59:652,59,0	1/1:0,20:20:60:722,60,0	1/1:0,16:16:48:583,48,0	1/1:1,17:18:12:592,12,0	0/1:5,12:17:99:343,0,142	1/1:0,11:11:36:425,36,0	1/1:0,28:28:87:982,87,0
superscaffold57A	1554902	.	T	C	46194.1	.	ANN=C|intron_variant|MODIFIER|(sp)_putative_Flotillin-2|CLUMAR_CG018095|transcript|CLUMAR_CG018095-RB|protein_coding|2/6|c.200-417T>C||||||,C|intron_variant|MODIFIER|(sp)_putative_Flotillin-2|CLUMAR_CG018095|transcript|CLUMAR_CG018095-RC|protein_coding|1/5|c.140-417T>C||||||,C|intron_variant|MODIFIER|(sp)_putative_Flotillin-2|CLUMAR_CG018095|transcript|CLUMAR_CG018095-RA|protein_coding|1/5|c.-86-417T>C||||||	GT:AD:DP:GQ:PGT:PID:PL	0/1:3,12:15:31:.:.:234,0,31	0/0:19,0:19:32:.:.:0,32,430	0/1:3,4:7:55:.:.:77,0,55	0/0:16,0:16:0:.:.:0,0,262	1/1:0,13:13:39:.:.:319,39,0	1/1:0,19:19:57:.:.:456,57,0	1/1:0,13:13:38:.:.:292,38,0	1/1:0,15:15:45:.:.:367,45,0	0/1:7,6:13:89:.:.:89,0,125	0/1:3,12:15:99:0|1:1554887_T_C:466,0,114	0/1:2,3:5:75:0|1:1554887_T_C:78,0,75	0/0:24,0:24:50:.:.:0,50,567	0/1:4,8:12:66:.:.:161,0,66	0/1:9,9:18:99:.:.:167,0,172	1/1:0,15:15:45:.:.:532,45,0	0/0:14,0:14:42:.:.:0,42,342	0/0:17,0:17:51:.:.:0,51,434	0/1:10,6:16:99:.:.:100,0,202	0/0:6,0:6:15:.:.:0,15,225	1/1:0,16:16:48:.:.:536,48,0	0/0:9,0:9:27:.:.:0,27,223	0/0:10,0:10:30:.:.:0,30,245	0/0:7,0:7:21:.:.:0,21,170	0/0:6,0:6:18:.:.:0,18,148	0/0:7,0:7:21:.:.:0,21,170	0/1:7,12:19:99:0|1:1554887_T_C:442,0,355	0/0:11,0:11:10:.:.:0,10,233	0/0:14,0:14:42:.:.:0,42,365	0/0:23,0:23:63:.:.:0,63,589	0/0:19,0:19:35:.:.:0,35,437	0/0:8,0:8:24:.:.:0,24,198	1/1:0,2:2:6:1|1:1554887_T_C:90,6,0	1/1:0,19:19:56:.:.:436,56,0	1/1:0,7:7:21:.:.:157,21,0	0/0:11,0:11:8:.:.:0,8,233	0/1:10,12:22:99:.:.:207,0,185	1/1:0,10:10:30:.:.:236,30,0	1/1:1,12:13:14:.:.:269,14,0	1/1:0,19:19:57:.:.:566,57,0	1/1:0,18:18:54:.:.:657,54,0	1/1:0,18:18:54:.:.:432,54,0	1/1:0,9:9:27:.:.:220,27,0	0/0:13,0:13:39:.:.:0,39,319	0/0:14,0:14:42:.:.:0,42,346	1/1:0,13:13:39:.:.:319,39,0	1/1:1,16:17:26:.:.:531,26,0	0/1:1,4:5:11:.:.:83,0,11	1/1:0,14:14:42:.:.:344,42,0	1/1:0,14:14:41:.:.:319,41,0	0/0:10,0:10:30:.:.:0,30,247	0/1:4,12:16:54:.:.:238,0,54	0/1:8,19:27:99:.:.:376,0,124	1/1:0,11:11:33:.:.:311,33,0	0/1:11,9:20:99:.:.:161,0,207	1/1:0,17:17:51:.:.:417,51,0	0/1:8,6:14:99:.:.:105,0,160	0/1:3,8:11:43:.:.:154,0,43	1/1:0,15:15:45:.:.:368,45,0	1/1:0,18:18:54:.:.:615,54,0	0/1:8,4:12:62:.:.:62,0,164	1/1:0,19:19:57:.:.:589,57,0	1/1:0,12:12:36:.:.:294,36,0	1/1:0,15:15:44:.:.:353,44,0	0/1:5,7:12:88:.:.:203,0,88	1/1:0,20:20:60:.:.:706,60,0	1/1:0,18:18:54:.:.:439,54,0	0/1:3,8:11:41:.:.:163,0,41	0/1:12,7:19:99:.:.:115,0,231	0/1:3,6:9:47:.:.:102,0,47	1/1:0,6:6:18:.:.:147,18,0	1/1:0,19:19:57:.:.:466,57,0	0/0:21,0:21:13:.:.:0,13,435	1/1:0,22:22:66:.:.:538,66,0	1/1:0,10:10:30:.:.:246,30,0	1/1:0,13:13:39:.:.:319,39,0	1/1:0,8:8:24:.:.:196,24,0	1/1:1,17:18:29:.:.:391,29,0	1/1:0,16:16:48:.:.:393,48,0	1/1:0,12:12:35:.:.:279,35,0	0/0:5,0:5:15:.:.:0,15,122	1/1:0,7:7:21:.:.:157,21,0	1/1:0,30:30:90:.:.:728,90,0	1/1:0,12:12:36:.:.:294,36,0	1/1:0,20:20:60:.:.:489,60,0	1/1:0,8:8:24:.:.:319,24,0	0/1:4,15:19:45:.:.:311,0,45	1/1:0,15:15:44:.:.:330,44,0	1/1:0,21:21:63:.:.:515,63,0	0/1:6,1:7:4:.:.:4,0,127	1/1:0,9:9:27:.:.:201,27,0	0/1:8,4:12:62:.:.:62,0,169	0/1:4,5:9:72:.:.:72,0,75	1/1:1,13:14:17:.:.:294,17,0	1/1:0,27:27:81:1|1:1554887_T_C:1189,81,0	1/1:0,10:10:30:.:.:247,30,0	1/1:0,14:14:42:.:.:457,42,0	1/1:0,11:11:32:.:.:246,32,0	0/1:11,4:15:53:.:.:53,0,238	0/0:10,0:10:0:.:.:0,0,156	1/1:0,11:11:33:.:.:271,33,0	0/1:4,4:8:74:.:.:74,0,77	1/1:0,6:6:21:.:.:274,21,0	0/1:5,8:13:88:.:.:157,0,88	1/1:0,9:9:27:.:.:221,27,0	1/1:0,10:10:29:.:.:215,29,0	0/1:9,8:17:99:.:.:145,0,213	0/1:6,9:15:99:.:.:166,0,105	1/1:2,17:19:4:.:.:350,4,0	0/1:1,6:7:14:0|1:1554887_T_C:228,0,14	1/1:1,9:10:5:.:.:186,5,0	1/1:0,18:18:54:.:.:441,54,0	1/1:0,13:13:39:.:.:316,39,0	0/1:4,14:18:48:.:.:275,0,48	0/0:11,0:11:8:.:.:0,8,232	1/1:2,18:20:8:.:.:381,8,0	1/1:0,21:21:62:.:.:501,62,0	0/1:1,5:6:7:.:.:104,0,7	1/1:0,23:23:69:.:.:581,69,0	1/1:0,7:7:21:.:.:171,21,0	1/1:0,18:18:54:.:.:440,54,0	1/1:0,13:13:39:.:.:308,39,0	1/1:0,23:23:68:.:.:547,68,0	1/1:0,12:12:36:.:.:292,36,0	1/1:0,23:23:69:.:.:558,69,0	1/1:0,13:13:39:.:.:318,39,0	1/1:0,17:17:51:.:.:406,51,0	1/1:0,19:19:57:.:.:452,57,0	1/1:0,25:25:75:.:.:620,75,0	1/1:0,11:11:32:.:.:244,32,0	1/1:0,12:12:36:.:.:285,36,0	1/1:0,21:21:63:.:.:513,63,0	1/1:0,12:12:36:.:.:272,36,0	1/1:0,5:5:15:.:.:122,15,0	1/1:0,5:5:15:.:.:122,15,0	1/1:0,14:14:42:.:.:343,42,0	1/1:0,12:12:35:.:.:267,35,0	1/1:0,18:18:53:.:.:425,53,0	1/1:0,16:16:48:.:.:371,48,0	1/1:0,12:12:36:.:.:293,36,0	0/1:9,8:17:99:.:.:145,0,159	1/1:0,13:13:39:.:.:318,39,0	0/1:5,10:15:78:.:.:197,0,78	0/1:9,10:19:99:.:.:186,0,166	1/1:0,32:32:96:.:.:779,96,0	1/1:0,23:23:69:.:.:554,69,0	1/1:1,17:18:29:.:.:391,29,0	0/1:5,7:12:91:.:.:135,0,91	0/1:12,3:15:28:.:.:28,0,262	0/1:13,13:26:99:.:.:241,0,240	1/1:0,17:17:51:.:.:416,51,0	0/1:9,10:19:99:.:.:188,0,157	1/1:0,12:12:36:.:.:294,36,0	1/1:0,20:20:60:.:.:480,60,0	1/1:0,21:21:63:.:.:493,63,0	1/1:1,10:11:7:.:.:209,7,0	0/1:5,13:18:73:.:.:265,0,73	1/1:0,21:21:63:.:.:533,63,0	0/1:5,11:16:77:.:.:220,0,77	0/1:9,10:19:99:.:.:164,0,212	1/1:0,35:35:99:.:.:855,105,0	0/1:6,9:15:99:.:.:175,0,107	1/1:0,20:20:60:.:.:486,60,0	1/1:0,26:26:78:.:.:634,78,0	1/1:0,19:19:57:.:.:455,57,0	1/1:0,15:15:45:.:.:368,45,0	0/1:7,10:17:99:.:.:194,0,126	1/1:0,21:21:68:.:.:717,68,0	1/1:0,27:27:80:.:.:624,80,0
superscaffold57A	1556288	.	C	A	43785.8	.	ANN=A|intron_variant|MODIFIER|(sp)_putative_Flotillin-2|CLUMAR_CG018095|transcript|CLUMAR_CG018095-RB|protein_coding|6/6|c.951+30C>A||||||,A|intron_variant|MODIFIER|(sp)_putative_Flotillin-2|CLUMAR_CG018095|transcript|CLUMAR_CG018095-RC|protein_coding|5/5|c.891+30C>A||||||,A|intron_variant|MODIFIER|(sp)_putative_Flotillin-2|CLUMAR_CG018095|transcript|CLUMAR_CG018095-RA|protein_coding|5/5|c.666+30C>A||||||	GT:AD:DP:GQ:PGT:PID:PL	0/0:12,0:12:30:.:.:0,30,450	0/0:14,0:14:16:.:.:0,16,296	0/1:10,8:18:99:.:.:147,0,190	0/1:15,12:27:99:.:.:217,0,270	0/1:5,10:15:67:.:.:203,0,67	1/1:0,13:13:39:1|1:1556288_C_A:431,39,0	1/1:0,12:12:36:.:.:297,36,0	1/1:0,16:16:48:.:.:398,48,0	0/0:13,0:13:36:.:.:0,36,540	0/0:19,0:19:54:.:.:0,54,810	0/0:19,0:19:57:.:.:0,57,470	0/0:31,0:31:81:.:.:0,81,1215	0/1:9,16:25:99:0|1:1556288_C_A:605,0,361	0/0:18,0:18:51:.:.:0,51,765	0/1:13,8:21:99:.:.:132,0,230	0/0:13,0:13:39:.:.:0,39,321	0/0:21,0:21:39:.:.:0,39,472	0/1:8,8:16:99:.:.:154,0,139	0/1:4,6:10:69:.:.:91,0,69	0/1:13,11:24:99:.:.:191,0,243	0/0:22,0:22:63:.:.:0,63,945	0/0:17,0:17:51:.:.:0,51,450	0/0:18,0:18:28:.:.:0,28,395	0/0:13,0:13:39:.:.:0,39,321	0/0:18,0:18:39:.:.:0,39,585	0/0:25,0:25:72:.:.:0,72,1080	0/0:9,0:9:27:.:.:0,27,241	0/0:22,0:22:60:.:.:0,60,900	0/0:15,0:15:39:.:.:0,39,585	0/0:24,0:24:46:.:.:0,46,544	0/0:15,0:15:45:.:.:0,45,365	0/0:10,0:10:30:.:.:0,30,244	1/1:1,20:21:38:.:.:460,38,0	1/1:0,12:12:36:.:.:302,36,0	0/1:8,10:18:99:.:.:198,0,142	0/0:24,0:24:72:.:.:0,72,586	1/1:0,20:20:59:.:.:480,59,0	1/1:0,15:15:45:.:.:379,45,0	0/0:15,0:15:19:.:.:0,19,318	1/1:1,16:17:26:.:.:377,26,0	1/1:0,25:25:74:.:.:615,74,0	1/1:0,18:18:53:.:.:423,53,0	0/0:21,0:21:63:.:.:0,63,519	0/0:21,0:21:60:.:.:0,60,900	0/1:15,10:25:99:.:.:164,0,290	0/1:10,8:18:99:0|1:1556288_C_A:265,0,312	1/1:0,11:11:33:.:.:276,33,0	1/1:0,13:13:42:1|1:1556288_C_A:607,42,0	1/1:0,12:12:36:.:.:303,36,0	0/0:19,0:19:54:.:.:0,54,810	0/0:11,0:11:33:.:.:0,33,283	0/1:11,25:36:99:.:.:527,0,149	1/1:0,33:33:98:.:.:814,98,0	0/1:10,17:27:99:.:.:323,0,154	1/1:0,20:20:60:.:.:493,60,0	0/1:8,4:12:63:.:.:63,0,159	0/1:1,5:6:7:.:.:108,0,7	1/1:0,15:15:48:1|1:1556288_C_A:678,48,0	0/1:5,6:11:75:.:.:87,0,75	0/0:17,0:17:25:.:.:0,25,370	0/1:13,7:20:99:.:.:116,0,258	1/1:0,14:14:41:.:.:331,41,0	1/1:0,16:16:48:.:.:391,48,0	0/0:12,0:12:36:.:.:0,36,297	0/1:12,26:38:99:.:.:544,0,180	1/1:0,25:25:78:1|1:1556288_C_A:1046,78,0	0/1:11,13:24:99:.:.:227,0,182	0/1:6,6:12:99:.:.:115,0,111	0/0:9,0:9:1:.:.:0,1,172	1/1:0,14:14:42:.:.:341,42,0	1/1:0,28:28:84:.:.:711,84,0	0/1:10,5:15:81:.:.:81,0,199	0/1:3,19:22:8:.:.:382,0,8	0/1:5,11:16:75:.:.:217,0,75	1/1:0,7:7:21:.:.:177,21,0	1/1:0,19:19:57:.:.:465,57,0	0/1:12,13:25:99:.:.:253,0,216	1/1:0,18:18:54:.:.:440,54,0	1/1:0,11:11:33:.:.:277,33,0	0/0:15,0:15:45:.:.:0,45,382	0/1:3,9:12:37:.:.:192,0,37	1/1:0,16:16:48:.:.:387,48,0	1/1:0,10:10:30:.:.:257,30,0	1/1:1,17:18:29:.:.:388,29,0	0/1:2,13:15:5:.:.:257,0,5	0/1:16,11:27:99:.:.:182,0,308	1/1:1,26:27:59:.:.:586,59,0	1/1:0,40:40:99:.:.:980,119,0	0/0:10,0:10:27:.:.:0,27,405	1/1:1,19:20:33:.:.:370,33,0	1/1:0,20:20:59:.:.:491,59,0	0/1:5,8:13:83:.:.:163,0,83	0/0:19,0:19:48:.:.:0,48,720	0/1:12,16:28:99:.:.:315,0,200	0/1:12,12:24:99:.:.:221,0,188	0/1:8,7:15:99:.:.:116,0,151	1/1:0,21:21:63:.:.:520,63,0	0/1:19,10:29:99:0|1:1556288_C_A:343,0,796	0/0:23,0:23:0:.:.:0,0,413	1/1:0,24:24:72:.:.:604,72,0	0/1:4,4:8:74:.:.:77,0,74	0/1:9,6:15:95:.:.:95,0,150	0/1:10,8:18:99:.:.:146,0,180	1/1:1,15:16:24:.:.:354,24,0	1/1:0,20:20:60:.:.:484,60,0	0/0:31,0:31:84:.:.:0,84,1260	1/1:0,19:19:57:.:.:475,57,0	1/1:0,17:17:51:.:.:434,51,0	0/0:22,0:22:14:.:.:0,14,444	0/1:5,8:13:74:.:.:163,0,74	1/1:0,21:21:62:.:.:511,62,0	0/1:12,12:24:99:.:.:202,0,221	0/1:10,7:17:99:.:.:126,0,193	0/0:21,0:21:60:.:.:0,60,900	0/1:7,3:10:30:.:.:30,0,142	1/1:2,19:21:28:.:.:451,28,0	0/1:4,13:17:47:.:.:256,0,47	1/1:0,9:9:27:.:.:215,27,0	1/1:0,16:16:48:.:.:391,48,0	1/1:0,10:10:30:.:.:244,30,0	1/1:0,27:27:81:.:.:676,81,0	1/1:0,19:19:57:.:.:463,57,0	1/1:0,5:5:15:.:.:125,15,0	1/1:1,12:13:29:.:.:280,29,0	1/1:0,22:22:66:.:.:552,66,0	1/1:0,17:17:51:.:.:426,51,0	1/1:0,20:20:60:.:.:487,60,0	1/1:0,12:12:36:.:.:291,36,0	1/1:0,9:9:27:.:.:225,27,0	1/1:0,14:14:42:.:.:347,42,0	1/1:0,10:10:30:.:.:251,30,0	1/1:0,19:19:57:.:.:475,57,0	1/1:0,14:14:42:.:.:337,42,0	1/1:0,8:8:24:.:.:194,24,0	1/1:0,22:22:66:.:.:550,66,0	1/1:0,5:5:15:.:.:124,15,0	1/1:0,15:15:45:.:.:371,45,0	1/1:0,26:26:78:.:.:635,78,0	1/1:0,12:12:36:.:.:300,36,0	0/1:7,5:12:89:.:.:89,0,135	0/1:7,13:20:99:.:.:248,0,110	0/1:11,9:20:99:0|1:1556288_C_A:287,0,370	0/1:4,10:14:55:.:.:201,0,55	0/1:10,16:26:99:.:.:317,0,155	0/1:7,10:17:99:.:.:201,0,120	0/1:6,14:20:99:0|1:1556288_C_A:544,0,281	0/1:9,10:19:99:.:.:194,0,160	0/1:4,10:14:55:.:.:215,0,55	0/1:6,10:16:87:.:.:200,0,87	1/1:0,14:14:42:.:.:340,42,0	0/1:8,14:22:99:.:.:281,0,127	1/1:0,13:13:39:.:.:330,39,0	1/1:0,17:17:51:1|1:1556288_C_A:745,51,0	1/1:0,28:28:84:.:.:695,84,0	0/1:8,5:13:84:.:.:84,0,155	0/0:17,0:17:42:.:.:0,42,630	1/1:0,37:37:99:.:.:929,111,0	0/0:9,0:9:1:.:.:0,1,169	0/1:9,13:22:99:0|1:1556288_C_A:519,0,397	1/1:0,19:19:57:.:.:466,57,0	0/1:6,14:20:87:.:.:280,0,87	1/1:0,17:17:51:.:.:422,51,0	0/1:2,13:15:4:.:.:281,0,4	0/1:4,4:8:74:.:.:77,0,74	1/1:0,22:22:66:.:.:542,66,0	0/0:20,0:20:54:.:.:0,54,810	1/1:0,13:13:39:1|1:1556288_C_A:545,39,0	1/1:0,20:20:60:.:.:500,60,0
superscaffold57A	1556302	.	AT	A	65608.4	.	ANN=A|intron_variant|MODIFIER|(sp)_putative_Flotillin-2|CLUMAR_CG018095|transcript|CLUMAR_CG018095-RB|protein_coding|6/6|c.952-19delT||||||,A|intron_variant|MODIFIER|(sp)_putative_Flotillin-2|CLUMAR_CG018095|transcript|CLUMAR_CG018095-RC|protein_coding|5/5|c.892-19delT||||||,A|intron_variant|MODIFIER|(sp)_putative_Flotillin-2|CLUMAR_CG018095|transcript|CLUMAR_CG018095-RA|protein_coding|5/5|c.667-19delT||||||	GT:AD:DP:GQ:PGT:PID:PL	0/0:11,0:11:30:.:.:0,30,450	0/0:14,0:14:16:.:.:0,16,301	0/1:7,8:15:99:0|1:1556302_AT_A:286,0,146	0/0:30,0:30:40:.:.:0,40,661	0/1:5,10:15:96:0|1:1556302_AT_A:358,0,96	1/1:0,14:14:47:1|1:1556288_C_A:547,47,0	1/1:0,12:12:40:.:.:503,40,0	1/1:0,14:14:42:1|1:1556302_AT_A:539,42,0	0/0:15,0:15:45:.:.:0,45,379	0/0:18,0:18:48:.:.:0,48,720	0/0:20,0:20:54:.:.:0,54,810	0/0:26,0:26:72:.:.:0,72,672	0/1:8,17:25:99:0|1:1556288_C_A:663,0,337	0/0:18,0:18:48:.:.:0,48,720	0/1:10,8:18:99:0|1:1556302_AT_A:261,0,396	0/0:16,0:16:48:.:.:0,48,417	0/0:15,0:15:45:.:.:0,45,764	0/1:5,8:13:99:0|1:1556302_AT_A:307,0,102	0/1:4,6:10:81:0|1:1556302_AT_A:209,0,81	0/1:11,11:22:99:0|1:1556302_AT_A:390,0,354	0/0:24,0:24:26:.:.:0,26,518	0/0:17,0:17:42:.:.:0,42,630	0/0:18,0:18:27:.:.:0,27,416	0/0:13,0:13:24:.:.:0,24,360	0/0:14,0:14:39:.:.:0,39,585	0/0:24,0:24:60:.:.:0,60,900	0/0:9,0:9:27:.:.:0,27,223	0/0:22,0:22:60:.:.:0,60,900	0/0:13,0:13:36:.:.:0,36,540	0/0:26,0:26:51:.:.:0,51,629	0/0:15,0:15:42:.:.:0,42,630	0/0:11,0:11:30:.:.:0,30,450	1/1:1,17:18:26:1|1:1556302_AT_A:708,26,0	1/1:0,15:15:45:1|1:1556302_AT_A:619,45,0	0/1:8,8:16:99:0|1:1556302_AT_A:279,0,312	0/0:27,0:27:59:.:.:0,59,647	1/1:0,18:18:54:1|1:1556302_AT_A:736,54,0	1/1:0,14:14:45:1|1:1556302_AT_A:611,45,0	0/0:15,0:15:18:.:.:0,18,341	1/1:1,17:18:26:1|1:1556302_AT_A:676,26,0	1/1:1,17:18:26:1|1:1556302_AT_A:667,26,0	1/1:0,13:13:39:1|1:1556302_AT_A:546,39,0	0/0:21,0:21:63:.:.:0,63,519	0/0:23,0:23:60:.:.:0,60,900	0/1:14,10:24:99:0|1:1556302_AT_A:368,0,315	0/1:8,8:16:99:0|1:1556288_C_A:290,0,271	1/1:0,7:7:24:1|1:1556302_AT_A:311,24,0	1/1:0,15:15:45:1|1:1556288_C_A:670,45,0	1/1:0,12:12:36:1|1:1556302_AT_A:513,36,0	0/0:18,0:18:48:.:.:0,48,720	0/0:12,0:12:14:.:.:0,14,258	0/1:12,23:35:99:0|1:1556302_AT_A:827,0,223	1/1:0,33:33:99:1|1:1556302_AT_A:1286,104,0	0/1:9,15:24:99:0|1:1556302_AT_A:564,0,137	1/1:0,21:21:63:1|1:1556302_AT_A:825,63,0	0/1:7,2:9:50:0|1:1556302_AT_A:50,0,231	0/1:1,6:7:8:0|1:1556302_AT_A:234,0,8	1/1:0,15:15:45:1|1:1556288_C_A:653,45,0	0/1:3,5:8:43:0|1:1556302_AT_A:176,0,43	0/0:21,0:21:11:.:.:0,11,437	0/1:12,6:18:99:0|1:1556302_AT_A:206,0,468	1/1:0,12:12:36:1|1:1556302_AT_A:482,36,0	1/1:0,14:14:42:1|1:1556302_AT_A:597,42,0	0/0:16,0:16:48:.:.:0,48,408	0/1:11,27:38:99:0|1:1556302_AT_A:997,0,381	1/1:0,26:26:84:1|1:1556288_C_A:1148,84,0	0/1:10,14:24:99:0|1:1556302_AT_A:443,0,214	0/1:7,5:12:99:0|1:1556302_AT_A:174,0,203	0/0:10,0:10:4:.:.:0,4,208	1/1:0,11:11:33:1|1:1556302_AT_A:469,33,0	1/1:0,25:25:75:1|1:1556302_AT_A:1026,75,0	0/1:9,5:14:99:0|1:1556302_AT_A:117,0,188	1/1:1,15:16:23:1|1:1556302_AT_A:634,23,0	0/1:5,6:11:99:0|1:1556302_AT_A:228,0,105	1/1:0,5:5:15:1|1:1556302_AT_A:192,15,0	1/1:0,18:18:54:1|1:1556302_AT_A:694,54,0	0/1:13,14:27:99:0|1:1556302_AT_A:513,0,481	1/1:0,16:16:48:1|1:1556302_AT_A:686,48,0	1/1:0,9:9:27:1|1:1556302_AT_A:376,27,0	0/0:15,0:15:45:.:.:0,45,382	0/1:5,5:10:99:0|1:1556302_AT_A:187,0,195	1/1:0,11:11:33:1|1:1556302_AT_A:479,33,0	1/1:0,11:11:33:1|1:1556302_AT_A:439,33,0	1/1:1,17:18:26:1|1:1556302_AT_A:683,26,0	0/1:2,10:12:54:0|1:1556302_AT_A:382,0,54	0/1:14,10:24:99:0|1:1556302_AT_A:361,0,327	1/1:0,24:24:72:1|1:1556302_AT_A:939,72,0	1/1:2,37:39:69:1|1:1556302_AT_A:839,69,0	0/0:11,0:11:7:.:.:0,7,231	1/1:0,20:20:60:1|1:1556302_AT_A:792,60,0	1/1:0,19:19:57:1|1:1556302_AT_A:743,57,0	0/1:5,7:12:99:0|1:1556302_AT_A:233,0,143	0/0:14,0:14:42:.:.:0,42,346	0/1:12,12:24:99:0|1:1556302_AT_A:419,0,468	0/1:9,11:20:99:0|1:1556302_AT_A:398,0,193	0/1:5,7:12:99:0|1:1556302_AT_A:214,0,189	1/1:0,19:19:57:1|1:1556302_AT_A:800,57,0	0/1:19,11:30:99:0|1:1556288_C_A:417,0,794	0/0:21,0:21:37:.:.:0,37,489	1/1:0,23:23:69:1|1:1556302_AT_A:970,69,0	0/1:4,4:8:91:0|1:1556302_AT_A:147,0,91	0/1:8,3:11:97:0|1:1556302_AT_A:97,0,271	0/1:9,7:16:99:0|1:1556302_AT_A:255,0,190	1/1:1,16:17:23:1|1:1556302_AT_A:642,23,0	1/1:0,17:17:51:1|1:1556302_AT_A:719,51,0	0/0:28,0:28:72:.:.:0,72,1080	1/1:0,14:14:45:1|1:1556302_AT_A:615,45,0	1/1:0,19:19:57:1|1:1556302_AT_A:771,57,0	0/0:22,0:22:40:.:.:0,40,521	0/1:4,6:10:81:0|1:1556302_AT_A:216,0,81	1/1:0,17:17:51:1|1:1556302_AT_A:696,51,0	0/1:9,11:20:99:0|1:1556302_AT_A:406,0,148	0/1:8,7:15:99:0|1:1556302_AT_A:242,0,269	0/0:20,0:20:34:.:.:0,34,449	0/1:7,4:11:99:0|1:1556302_AT_A:160,0,157	1/1:1,19:20:32:1|1:1556302_AT_A:676,32,0	0/1:5,12:17:99:0|1:1556302_AT_A:435,0,102	1/1:0,9:9:27:1|1:1556302_AT_A:375,27,0	1/1:0,15:15:45:1|1:1556302_AT_A:579,45,0	0/1:1,9:10:15:0|1:1556302_AT_A:341,0,15	1/1:0,28:28:84:1|1:1556302_AT_A:1131,84,0	1/1:0,17:17:51:1|1:1556302_AT_A:705,51,0	1/1:0,5:5:15:1|1:1556302_AT_A:178,15,0	1/1:0,15:15:45:1|1:1556302_AT_A:607,45,0	1/1:0,23:23:69:1|1:1556302_AT_A:939,69,0	1/1:0,17:17:51:1|1:1556302_AT_A:621,51,0	1/1:0,22:22:66:1|1:1556302_AT_A:863,66,0	1/1:0,12:12:39:1|1:1556302_AT_A:512,39,0	1/1:0,8:8:27:1|1:1556302_AT_A:319,27,0	1/1:0,11:11:33:1|1:1556302_AT_A:430,33,0	1/1:0,9:9:27:1|1:1556302_AT_A:345,27,0	1/1:0,19:19:63:1|1:1556302_AT_A:823,63,0	1/1:0,14:14:42:.:.:560,42,0	1/1:0,7:7:21:1|1:1556302_AT_A:275,21,0	1/1:0,17:17:51:1|1:1556302_AT_A:689,51,0	1/1:0,6:6:21:1|1:1556302_AT_A:270,21,0	1/1:0,13:13:39:1|1:1556302_AT_A:473,39,0	1/1:0,22:22:68:1|1:1556302_AT_A:904,68,0	1/1:0,13:13:39:1|1:1556302_AT_A:506,39,0	0/1:5,5:10:95:0|1:1556302_AT_A:181,0,95	0/1:11,12:23:99:0|1:1556302_AT_A:423,0,413	0/1:9,7:16:99:0|1:1556288_C_A:260,0,348	0/1:5,10:15:96:0|1:1556302_AT_A:358,0,96	0/1:11,17:28:99:0|1:1556302_AT_A:602,0,254	0/1:6,12:18:99:0|1:1556302_AT_A:407,0,140	0/1:11,13:24:99:0|1:1556288_C_A:513,0,361	0/1:10,11:21:99:0|1:1556302_AT_A:402,0,222	0/1:4,12:16:65:0|1:1556302_AT_A:439,0,65	0/1:5,9:14:99:0|1:1556302_AT_A:328,0,101	1/1:0,18:18:54:1|1:1556302_AT_A:729,54,0	0/1:10,15:25:99:0|1:1556302_AT_A:539,0,211	1/1:0,12:12:36:1|1:1556302_AT_A:492,36,0	1/1:0,18:18:54:1|1:1556288_C_A:787,54,0	1/1:0,23:23:69:1|1:1556302_AT_A:832,69,0	0/1:4,5:9:82:0|1:1556302_AT_A:177,0,82	0/0:18,0:18:3:.:.:0,3,360	1/1:0,33:33:99:1|1:1556302_AT_A:1301,99,0	0/0:8,0:8:2:.:.:0,2,155	0/1:9,13:22:99:0|1:1556288_C_A:519,0,397	1/1:0,17:17:51:1|1:1556302_AT_A:720,51,0	0/1:6,12:18:99:0|1:1556302_AT_A:429,0,116	1/1:0,16:16:48:1|1:1556302_AT_A:596,48,0	0/1:2,13:15:13:0|1:1556302_AT_A:480,0,13	0/1:4,5:9:83:0|1:1556302_AT_A:170,0,83	1/1:0,24:24:75:1|1:1556302_AT_A:971,75,0	0/0:22,0:22:57:.:.:0,57,855	1/1:0,13:13:39:1|1:1556288_C_A:572,39,0	1/1:0,17:17:54:1|1:1556302_AT_A:714,54,0
superscaffold57A	1556310	.	C	G	66587.5	.	ANN=G|intron_variant|MODIFIER|(sp)_putative_Flotillin-2|CLUMAR_CG018095|transcript|CLUMAR_CG018095-RB|protein_coding|6/6|c.952-12C>G||||||,G|intron_variant|MODIFIER|(sp)_putative_Flotillin-2|CLUMAR_CG018095|transcript|CLUMAR_CG018095-RC|protein_coding|5/5|c.892-12C>G||||||,G|intron_variant|MODIFIER|(sp)_putative_Flotillin-2|CLUMAR_CG018095|transcript|CLUMAR_CG018095-RA|protein_coding|5/5|c.667-12C>G||||||	GT:AD:DP:GQ:PGT:PID:PL	0/0:11,0:11:7:.:.:0,7,217	0/0:14,0:14:0:.:.:0,0,251	0/1:8,8:16:99:0|1:1556302_AT_A:283,0,167	0/0:29,0:29:17:.:.:0,17,557	0/1:5,11:16:93:0|1:1556302_AT_A:373,0,93	1/1:0,12:12:38:1|1:1556288_C_A:472,38,0	1/1:0,13:13:42:.:.:547,42,0	1/1:0,16:16:48:1|1:1556302_AT_A:589,48,0	0/0:20,0:20:54:.:.:0,54,810	0/0:18,0:18:48:.:.:0,48,720	0/0:18,0:18:42:.:.:0,42,630	0/0:26,0:26:66:.:.:0,66,990	0/1:8,16:24:99:0|1:1556288_C_A:640,0,340	0/0:16,0:16:39:.:.:0,39,585	0/1:10,10:20:99:0|1:1556302_AT_A:294,0,390	0/0:18,0:18:48:.:.:0,48,720	0/0:17,0:17:50:.:.:0,50,475	0/1:5,8:13:99:0|1:1556302_AT_A:307,0,102	0/1:4,6:10:81:0|1:1556302_AT_A:209,0,81	0/1:11,11:22:99:0|1:1556302_AT_A:390,0,354	0/0:24,0:24:47:.:.:0,47,541	0/0:15,0:15:36:.:.:0,36,540	0/0:16,0:16:23:.:.:0,23,340	0/0:12,0:12:33:.:.:0,33,495	0/0:13,0:13:39:.:.:0,39,318	0/0:24,0:24:57:.:.:0,57,855	0/0:9,0:9:27:.:.:0,27,223	0/0:22,0:22:54:.:.:0,54,810	0/0:13,0:13:36:.:.:0,36,540	0/0:24,0:24:47:.:.:0,47,544	0/0:16,0:16:42:.:.:0,42,630	0/0:11,0:11:10:.:.:0,10,225	1/1:1,17:18:26:1|1:1556302_AT_A:708,26,0	1/1:0,17:17:51:1|1:1556302_AT_A:667,51,0	0/1:8,8:16:99:0|1:1556302_AT_A:276,0,331	0/0:26,0:26:72:.:.:0,72,1080	1/1:0,18:18:54:1|1:1556302_AT_A:736,54,0	1/1:0,15:15:45:1|1:1556302_AT_A:611,45,0	0/0:16,0:16:23:.:.:0,23,343	1/1:1,18:19:29:1|1:1556302_AT_A:700,29,0	1/1:1,18:19:29:1|1:1556302_AT_A:692,29,0	1/1:0,14:14:42:1|1:1556302_AT_A:570,42,0	0/0:21,0:21:51:.:.:0,51,765	0/0:20,0:20:60:.:.:0,60,515	0/1:14,11:25:99:0|1:1556302_AT_A:368,0,315	0/1:7,7:14:99:0|1:1556288_C_A:293,0,250	1/1:0,8:8:24:1|1:1556302_AT_A:310,24,0	1/1:0,17:17:51:1|1:1556288_C_A:713,51,0	1/1:0,12:12:36:1|1:1556302_AT_A:513,36,0	0/0:19,0:19:32:.:.:0,32,417	0/0:12,0:12:13:.:.:0,13,250	0/1:12,23:35:99:0|1:1556302_AT_A:827,0,223	1/1:0,35:35:99:1|1:1556302_AT_A:1286,104,0	0/1:9,15:24:99:0|1:1556302_AT_A:564,0,137	1/1:0,21:21:63:1|1:1556302_AT_A:825,63,0	0/1:7,2:9:50:0|1:1556302_AT_A:50,0,231	0/1:1,7:8:5:0|1:1556302_AT_A:255,0,5	1/1:0,15:15:45:1|1:1556288_C_A:647,45,0	0/1:4,6:10:60:0|1:1556302_AT_A:173,0,60	0/0:22,0:22:41:.:.:0,41,492	0/1:12,6:18:99:0|1:1556302_AT_A:203,0,490	1/1:0,12:12:36:1|1:1556302_AT_A:482,36,0	1/1:0,15:15:45:1|1:1556302_AT_A:622,45,0	0/0:16,0:16:42:.:.:0,42,630	0/1:13,27:40:99:0|1:1556302_AT_A:991,0,450	1/1:0,25:25:81:1|1:1556288_C_A:1123,81,0	0/1:12,14:26:99:0|1:1556302_AT_A:438,0,242	0/1:11,5:16:99:0|1:1556302_AT_A:169,0,227	0/0:12,0:12:11:.:.:0,11,247	1/1:0,12:12:36:1|1:1556302_AT_A:493,36,0	1/1:0,25:25:75:1|1:1556302_AT_A:1026,75,0	0/1:8,5:13:99:0|1:1556302_AT_A:117,0,188	1/1:1,17:18:26:1|1:1556302_AT_A:658,26,0	0/1:5,7:12:99:0|1:1556302_AT_A:249,0,102	1/1:0,5:5:15:1|1:1556302_AT_A:192,15,0	1/1:0,18:18:54:1|1:1556302_AT_A:694,54,0	0/1:14,15:29:99:0|1:1556302_AT_A:530,0,517	1/1:0,17:17:51:1|1:1556302_AT_A:710,51,0	1/1:0,10:10:30:1|1:1556302_AT_A:400,30,0	0/0:16,0:16:45:.:.:0,45,675	0/1:5,5:10:99:0|1:1556302_AT_A:187,0,195	1/1:0,12:12:36:1|1:1556302_AT_A:504,36,0	1/1:0,11:11:33:1|1:1556302_AT_A:439,33,0	1/1:1,17:18:26:1|1:1556302_AT_A:683,26,0	0/1:2,10:12:54:0|1:1556302_AT_A:382,0,54	0/1:15,11:26:99:0|1:1556302_AT_A:365,0,345	1/1:0,24:24:72:1|1:1556302_AT_A:939,72,0	1/1:2,37:39:69:1|1:1556302_AT_A:839,69,0	0/0:12,0:12:11:.:.:0,11,242	1/1:0,22:22:66:1|1:1556302_AT_A:840,66,0	1/1:0,19:19:57:1|1:1556302_AT_A:743,57,0	0/1:5,7:12:99:0|1:1556302_AT_A:233,0,143	0/0:14,0:14:42:.:.:0,42,346	0/1:12,12:24:99:0|1:1556302_AT_A:419,0,468	0/1:9,11:20:99:0|1:1556302_AT_A:398,0,193	0/1:5,7:12:99:0|1:1556302_AT_A:214,0,189	1/1:0,19:19:57:1|1:1556302_AT_A:800,57,0	0/1:17,11:28:99:0|1:1556288_C_A:400,0,754	0/0:22,0:22:0:.:.:0,0,392	1/1:0,23:23:69:1|1:1556302_AT_A:970,69,0	0/1:5,4:9:99:0|1:1556302_AT_A:144,0,110	0/1:8,3:11:97:0|1:1556302_AT_A:97,0,271	0/1:10,7:17:99:0|1:1556302_AT_A:252,0,212	1/1:1,17:18:26:1|1:1556302_AT_A:667,26,0	1/1:0,17:17:51:1|1:1556302_AT_A:719,51,0	0/0:25,0:25:60:.:.:0,60,900	1/1:2,15:17:3:1|1:1556302_AT_A:566,3,0	1/1:0,19:19:57:1|1:1556302_AT_A:771,57,0	0/0:22,0:22:19:.:.:0,19,444	0/1:4,6:10:81:0|1:1556302_AT_A:216,0,81	1/1:0,17:17:51:1|1:1556302_AT_A:696,51,0	0/1:8,11:19:99:0|1:1556302_AT_A:406,0,148	0/1:8,8:16:99:0|1:1556302_AT_A:264,0,266	0/0:21,0:21:17:.:.:0,17,420	0/1:7,6:13:99:0|1:1556302_AT_A:181,0,154	1/1:1,20:21:35:1|1:1556302_AT_A:701,35,0	0/1:6,12:18:99:0|1:1556302_AT_A:435,0,102	1/1:0,10:10:30:1|1:1556302_AT_A:400,30,0	1/1:0,15:15:45:1|1:1556302_AT_A:579,45,0	0/1:1,10:11:12:0|1:1556302_AT_A:363,0,12	1/1:0,29:29:87:1|1:1556302_AT_A:1155,87,0	1/1:0,17:17:51:1|1:1556302_AT_A:705,51,0	1/1:0,5:5:15:1|1:1556302_AT_A:178,15,0	1/1:0,16:16:48:1|1:1556302_AT_A:632,48,0	1/1:0,23:23:69:1|1:1556302_AT_A:939,69,0	1/1:0,18:18:54:1|1:1556302_AT_A:645,54,0	1/1:0,23:23:69:1|1:1556302_AT_A:882,69,0	1/1:0,13:13:39:1|1:1556302_AT_A:512,39,0	1/1:0,10:10:30:1|1:1556302_AT_A:344,30,0	1/1:0,11:11:33:1|1:1556302_AT_A:430,33,0	1/1:0,9:9:27:1|1:1556302_AT_A:345,27,0	1/1:0,22:22:66:1|1:1556302_AT_A:847,66,0	1/1:0,15:15:45:.:.:581,45,0	1/1:0,8:8:24:1|1:1556302_AT_A:294,24,0	1/1:0,20:20:60:1|1:1556302_AT_A:757,60,0	1/1:0,7:7:21:1|1:1556302_AT_A:270,21,0	1/1:0,16:16:48:1|1:1556302_AT_A:536,48,0	1/1:0,23:23:68:1|1:1556302_AT_A:904,68,0	1/1:0,13:13:39:1|1:1556302_AT_A:506,39,0	0/1:6,5:11:99:0|1:1556302_AT_A:178,0,116	0/1:12,14:26:99:0|1:1556302_AT_A:442,0,450	0/1:8,7:15:99:0|1:1556288_C_A:260,0,348	0/1:5,10:15:96:0|1:1556302_AT_A:358,0,96	0/1:13,17:30:99:0|1:1556302_AT_A:599,0,276	0/1:8,12:20:99:0|1:1556302_AT_A:404,0,161	0/1:11,13:24:99:0|1:1556288_C_A:513,0,361	0/1:11,12:23:99:0|1:1556302_AT_A:399,0,243	0/1:4,12:16:65:0|1:1556302_AT_A:439,0,65	0/1:5,9:14:99:0|1:1556302_AT_A:328,0,101	1/1:0,18:18:54:1|1:1556302_AT_A:729,54,0	0/1:11,15:26:99:0|1:1556302_AT_A:536,0,233	1/1:0,12:12:36:1|1:1556302_AT_A:492,36,0	1/1:0,17:17:54:1|1:1556288_C_A:787,54,0	1/1:0,23:23:69:1|1:1556302_AT_A:832,69,0	0/1:4,6:10:79:0|1:1556302_AT_A:197,0,79	0/0:20,0:20:10:.:.:0,10,398	1/1:0,33:33:99:1|1:1556302_AT_A:1301,99,0	0/0:8,0:8:24:.:.:0,24,192	0/1:9,14:23:99:0|1:1556288_C_A:540,0,394	1/1:0,18:18:54:1|1:1556302_AT_A:745,54,0	0/1:6,12:18:99:0|1:1556302_AT_A:429,0,116	1/1:0,16:16:48:1|1:1556302_AT_A:596,48,0	0/1:2,14:16:10:0|1:1556302_AT_A:501,0,10	0/1:6,6:12:99:0|1:1556302_AT_A:164,0,125	1/1:0,28:28:84:1|1:1556302_AT_A:1043,84,0	0/0:20,0:20:48:.:.:0,48,720	1/1:0,14:14:42:1|1:1556288_C_A:597,42,0	1/1:0,18:18:54:1|1:1556302_AT_A:714,54,0
superscaffold57A	1572518	.	A	G	8060.47	.	ANN=G|intron_variant|MODIFIER|CLUMAR_CG023094|CLUMAR_CG023094|transcript|CLUMAR_CG023094-RA|protein_coding|7/9|c.2382+190T>C||||||	GT:AD:DP:GQ:PGT:PID:PL	0/0:22,0:22:63:.:.:0,63,536	0/0:23,0:23:44:.:.:0,44,540	0/0:25,0:25:69:.:.:0,69,1035	0/0:29,0:29:44:.:.:0,44,643	1/1:0,16:16:48:1|1:1572503_A_ATTTTT:678,48,0	0/0:15,0:15:42:.:.:0,42,630	0/1:15,4:19:41:.:.:41,0,313	0/1:9,12:21:99:.:.:230,0,185	0/0:23,0:23:69:.:.:0,69,607	0/0:20,0:20:60:.:.:0,60,495	0/0:21,0:21:60:.:.:0,60,900	0/0:36,0:36:99:.:.:0,99,1485	0/0:12,0:12:33:.:.:0,33,495	0/0:26,0:26:75:.:.:0,75,643	0/0:24,0:24:69:.:.:0,69,1035	0/0:21,0:21:57:.:.:0,57,855	0/0:18,0:18:51:.:.:0,51,765	0/0:22,0:22:63:.:.:0,63,569	0/0:20,0:20:60:.:.:0,60,495	0/0:20,0:20:60:.:.:0,60,487	0/0:17,0:17:42:.:.:0,42,630	0/0:12,0:12:36:.:.:0,36,297	0/0:17,0:17:51:.:.:0,51,420	0/0:23,0:23:63:.:.:0,63,945	0/0:28,0:28:81:.:.:0,81,692	0/0:17,0:17:51:.:.:0,51,436	0/0:19,0:19:57:.:.:0,57,496	0/0:27,0:27:81:.:.:0,81,662	0/0:24,0:24:63:.:.:0,63,945	0/0:21,0:21:63:.:.:0,63,522	0/0:11,0:11:33:.:.:0,33,268	0/0:15,0:15:45:.:.:0,45,370	0/0:27,0:27:81:.:.:0,81,656	0/0:29,0:29:52:.:.:0,52,683	0/0:20,0:20:51:.:.:0,51,765	0/0:33,0:33:99:.:.:0,99,814	0/0:21,0:21:38:.:.:0,38,486	0/1:10,8:18:99:0|1:1572503_A_ATTTTT:285,0,375	0/0:47,0:47:99:.:.:0,100,1202	0/0:27,0:27:59:.:.:0,59,661	0/0:27,0:27:81:.:.:0,81,668	0/0:20,0:20:60:.:.:0,60,495	0/0:21,0:21:60:.:.:0,60,900	0/0:36,0:36:99:.:.:0,99,1485	1/1:3,26:29:11:.:.:560,11,0	0/0:28,0:28:81:.:.:0,81,692	0/0:12,0:12:27:.:.:0,27,405	0/0:18,0:18:54:.:.:0,54,461	0/0:22,0:22:60:.:.:0,60,900	0/0:44,0:44:86:.:.:0,86,1035	0/0:32,0:32:74:.:.:0,74,776	0/1:12,15:27:99:0|1:1572503_A_ATTTTT:594,0,516	0/0:38,0:38:99:.:.:0,100,991	0/0:15,0:15:42:.:.:0,42,630	0/0:28,0:28:81:.:.:0,81,689	0/0:22,0:22:60:.:.:0,60,900	0/0:37,0:37:99:.:.:0,111,946	1/1:0,22:22:66:1|1:1572503_A_ATTTTT:883,66,0	0/0:19,0:19:54:.:.:0,54,810	0/0:31,0:31:71:.:.:0,71,757	0/0:38,0:38:79:.:.:0,79,911	0/0:20,0:20:54:.:.:0,54,810	0/0:29,0:29:65:.:.:0,65,699	0/0:19,0:19:54:.:.:0,54,810	0/0:19,0:19:57:.:.:0,57,467	0/1:19,11:30:99:0|1:1572503_A_ATTTTT:384,0,724	0/0:17,0:17:26:.:.:0,26,378	0/0:40,0:40:94:.:.:0,94,980	0/0:16,0:16:45:.:.:0,45,675	0/0:15,0:15:42:.:.:0,42,630	0/0:27,0:27:81:.:.:0,81,691	0/0:35,0:35:99:.:.:0,102,856	1/1:2,27:29:36:.:.:644,36,0	0/1:12,14:26:99:.:.:266,0,422	0/0:10,0:10:30:.:.:0,30,251	0/0:29,0:29:81:.:.:0,81,1215	0/0:15,0:15:45:.:.:0,45,369	0/0:18,0:18:51:.:.:0,51,765	0/0:27,0:27:72:.:.:0,72,1080	0/0:19,0:19:48:.:.:0,48,720	0/0:27,0:27:81:.:.:0,81,689	0/1:8,16:24:99:.:.:321,0,135	0/1:6,9:15:99:.:.:165,0,107	0/0:29,0:29:84:.:.:0,84,1260	0/0:32,0:32:61:.:.:0,61,745	0/0:32,0:32:35:.:.:0,35,709	0/1:17,10:27:99:.:.:165,0,348	0/0:33,0:33:96:.:.:0,96,1440	0/0:40,0:40:99:.:.:0,103,990	0/1:7,8:15:99:0|1:1572503_A_ATTTTT:315,0,270	0/1:8,26:34:99:0|1:1572503_A_ATTTTT:982,0,279	0/0:32,0:32:93:.:.:0,93,791	0/0:31,0:31:87:.:.:0,87,1305	0/0:18,0:18:51:.:.:0,51,765	0/0:34,0:34:93:.:.:0,93,1395	0/0:23,0:23:63:.:.:0,63,945	0/0:21,0:21:60:.:.:0,60,900	0/0:18,0:18:48:.:.:0,48,720	0/0:25,0:25:72:.:.:0,72,1080	0/0:16,0:16:42:.:.:0,42,630	0/1:3,18:21:13:.:.:378,0,13	0/0:31,0:31:72:.:.:0,72,788	0/0:17,0:17:42:.:.:0,42,630	0/0:25,0:25:72:.:.:0,72,615	0/0:18,0:18:54:.:.:0,54,457	0/0:35,0:35:80:.:.:0,80,846	0/1:25,9:34:99:0|1:1572503_A_ATTTTT:303,0,943	0/1:24,17:41:99:.:.:288,0,924	0/0:16,0:16:23:.:.:0,23,365	0/0:25,0:25:28:.:.:0,28,550	0/0:31,0:31:87:.:.:0,87,1305	0/0:28,0:28:78:.:.:0,78,1170	0/0:31,0:31:84:.:.:0,84,1260	0/0:35,0:35:96:.:.:0,96,1440	0/1:19,9:28:99:0|1:1572501_T_A:279,0,794	0/1:14,13:27:99:.:.:235,0,243	0/0:21,0:21:60:.:.:0,60,900	0/0:34,0:34:99:.:.:0,99,1485	0/0:19,0:19:57:.:.:0,57,468	0/0:32,0:32:87:.:.:0,87,1305	0/0:32,0:32:84:.:.:0,84,1260	0/0:27,0:27:81:.:.:0,81,691	0/0:16,0:16:48:.:.:0,48,403	0/0:31,0:31:71:.:.:0,71,744	0/0:30,0:30:90:.:.:0,90,740	0/0:30,0:30:87:.:.:0,87,1305	0/0:24,0:24:72:.:.:0,72,608	0/0:21,0:21:41:.:.:0,41,487	0/0:21,0:21:63:.:.:0,63,518	0/0:22,0:22:60:.:.:0,60,592	0/0:30,0:30:47:.:.:0,47,671	0/0:33,0:33:93:.:.:0,93,1395	0/0:20,0:20:37:.:.:0,37,465	0/0:17,0:17:51:.:.:0,51,420	0/0:33,0:33:93:.:.:0,93,1395	0/0:35,0:35:99:.:.:0,99,1485	0/0:37,0:37:99:.:.:0,108,906	0/0:24,0:24:63:.:.:0,63,945	0/0:18,0:18:51:.:.:0,51,765	0/0:26,0:26:72:.:.:0,72,1080	0/0:20,0:20:35:.:.:0,35,464	0/1:10,8:18:99:0|1:1572503_A_ATTTTT:265,0,334	0/0:28,0:28:81:.:.:0,81,1215	0/0:35,0:35:96:.:.:0,96,1440	0/0:26,0:26:72:.:.:0,72,1080	0/0:27,0:27:75:.:.:0,75,1125	0/0:38,0:38:99:.:.:0,102,1061	0/0:23,0:23:66:.:.:0,66,990	0/0:26,0:26:75:.:.:0,75,643	0/0:18,0:18:48:.:.:0,48,720	0/0:20,0:20:60:.:.:0,60,495	0/0:19,0:19:54:.:.:0,54,810	0/0:33,0:33:93:.:.:0,93,1395	0/0:40,0:40:99:.:.:0,108,1620	0/0:35,2:37:64:.:.:0,64,1242	0/0:22,0:22:66:.:.:0,66,563	0/0:41,0:41:99:.:.:0,100,991	0/0:22,0:22:63:.:.:0,63,945	0/0:39,0:39:82:.:.:0,82,899	0/0:37,0:37:99:.:.:0,102,1530	0/1:22,10:32:99:.:.:149,0,473	0/0:31,0:31:68:.:.:0,68,753	0/0:27,0:27:66:.:.:0,66,990	0/0:35,0:35:80:.:.:0,80,847	0/0:26,0:26:78:.:.:0,78,639	0/0:32,0:32:90:.:.:0,90,786	0/0:34,0:34:99:.:.:0,99,1485	0/0:29,0:29:72:.:.:0,72,742
superscaffold57A	1572595	.	A	ATAGTATTC	10477.0	.	ANN=ATAGTATTC|intron_variant|MODIFIER|CLUMAR_CG023094|CLUMAR_CG023094|transcript|CLUMAR_CG023094-RA|protein_coding|7/9|c.2382+112_2382+113insGAATACTA||||||	GT:AD:DP:GQ:PGT:PID:PL	0/0:28,0:28:33:.:.:0,33,495	0/0:24,2:26:30:.:.:0,30,553	0/0:21,0:21:39:.:.:0,39,585	0/0:32,0:32:54:.:.:0,54,810	1/1:0,22:22:69:1|1:1572595_A_ATAGTATTC:996,69,0	0/0:13,0:13:21:.:.:0,21,315	1/1:0,18:18:57:1|1:1572595_A_ATAGTATTC:835,57,0	1/1:0,22:22:69:1|1:1572595_A_ATAGTATTC:1033,69,0	0/1:12,9:21:99:.:.:171,0,289	0/0:28,0:28:42:.:.:0,42,630	0/0:16,0:16:45:.:.:0,45,675	0/1:17,12:29:99:.:.:225,0,346	0/0:11,0:11:30:.:.:0,30,450	0/0:33,0:33:99:.:.:0,99,817	0/0:24,0:24:51:.:.:0,51,765	0/0:20,0:20:51:.:.:0,51,765	0/1:14,13:27:99:.:.:257,0,275	0/1:7,8:15:99:.:.:312,0,274	0/1:9,7:16:99:.:.:132,0,172	0/0:28,0:28:62:.:.:0,62,691	0/0:18,0:18:36:.:.:0,36,540	0/0:14,0:14:36:.:.:0,36,540	0/0:17,0:17:39:.:.:0,39,585	0/0:22,0:22:39:.:.:0,39,585	0/0:34,0:34:60:.:.:0,60,900	0/0:30,0:30:78:.:.:0,78,1170	0/0:16,0:16:45:.:.:0,45,675	0/0:14,0:14:7:.:.:0,7,286	0/0:25,0:25:63:.:.:0,63,945	0/0:24,0:24:72:.:.:0,72,587	0/0:6,0:6:18:.:.:0,18,150	0/0:16,0:16:39:.:.:0,39,585	0/0:34,0:34:12:.:.:0,12,180	0/0:28,0:28:21:.:.:0,21,315	0/0:24,0:24:73:.:.:0,73,1269	0/0:45,0:45:45:.:.:0,45,675	0/0:17,0:17:33:.:.:0,33,495	0/1:12,9:21:99:.:.:168,0,228	0/0:39,0:39:24:.:.:0,24,360	0/0:29,0:29:60:.:.:0,60,900	0/0:30,0:30:60:.:.:0,60,900	0/0:23,0:23:30:.:.:0,30,450	0/0:26,0:26:54:.:.:0,54,810	0/0:25,2:27:32:.:.:0,32,1303	1/1:0,19:19:56:.:.:506,56,0	0/0:30,0:30:81:.:.:0,81,1215	0/0:8,1:9:1:.:.:0,1,178	0/0:21,0:21:3:.:.:0,3,45	0/0:26,0:26:6:.:.:0,6,90	0/0:31,0:31:57:.:.:0,57,855	0/0:32,0:32:42:.:.:0,42,630	0/1:12,13:25:99:0|1:1572595_A_ATAGTATTC:470,0,806	0/0:33,0:33:57:.:.:0,57,855	0/0:17,0:17:3:.:.:0,3,45	0/0:34,0:34:15:.:.:0,15,225	0/0:25,0:25:63:.:.:0,63,945	0/0:34,0:34:63:.:.:0,63,945	1/1:0,29:29:96:1|1:1572595_A_ATAGTATTC:1401,96,0	0/0:18,0:18:30:.:.:0,30,450	0/0:37,0:37:42:.:.:0,42,630	0/0:31,0:31:33:.:.:0,33,495	0/0:21,0:21:21:.:.:0,21,315	0/0:30,0:30:39:.:.:0,39,585	0/0:17,0:17:39:.:.:0,39,585	0/0:29,0:29:63:.:.:0,63,685	0/1:18,11:29:99:.:.:195,0,372	0/0:18,0:18:21:.:.:0,21,315	0/0:40,0:40:99:.:.:0,108,1620	0/0:19,0:19:34:.:.:0,34,454	./.:20,0:20:.:.:.:0,0,0	0/0:40,0:40:9:.:.:0,9,135	0/0:28,0:28:60:.:.:0,60,900	0/1:2,11:13:15:.:.:195,0,15	0/1:19,14:33:99:.:.:260,0,385	./.:14,0:14:.:.:.:0,0,0	0/1:14,6:20:97:.:.:97,0,478	0/0:19,0:19:51:.:.:0,51,765	0/0:20,0:20:24:.:.:0,24,360	0/0:29,0:29:12:.:.:0,12,180	0/0:25,0:25:45:.:.:0,45,675	0/0:34,0:34:51:.:.:0,51,765	0/1:9,13:22:99:.:.:279,0,163	0/1:7,3:10:47:.:.:47,0,154	0/0:30,0:30:48:.:.:0,48,720	0/0:41,0:41:87:.:.:0,87,1305	0/0:33,0:33:15:.:.:0,15,225	0/0:30,0:30:12:.:.:0,12,180	0/0:26,0:26:39:.:.:0,39,585	0/0:53,0:53:84:.:.:0,84,1260	0/1:7,6:13:99:.:.:115,0,140	0/1:16,23:39:99:.:.:473,0,301	0/0:29,2:31:45:.:.:0,45,1359	0/0:37,0:37:18:.:.:0,18,270	0/0:21,0:21:48:.:.:0,48,720	0/0:39,0:39:69:.:.:0,69,1035	0/0:27,0:27:9:.:.:0,9,135	0/0:30,0:30:30:.:.:0,30,450	0/0:23,0:23:24:.:.:0,24,360	0/0:27,2:29:36:.:.:0,36,652	0/1:9,2:11:19:.:.:19,0,242	1/1:0,21:21:63:.:.:516,63,0	0/0:26,0:26:21:.:.:0,21,315	0/0:23,0:23:60:.:.:0,60,900	0/0:16,0:16:9:.:.:0,9,135	0/0:25,0:25:12:.:.:0,12,180	0/0:44,0:44:99:.:.:0,102,1038	0/1:14,13:27:99:.:.:273,0,273	0/1:20,12:32:99:.:.:250,0,422	0/0:19,0:19:42:.:.:0,42,630	0/1:9,10:19:99:.:.:206,0,217	0/0:34,0:34:9:.:.:0,9,135	0/0:37,0:37:36:.:.:0,36,540	0/0:33,0:33:75:.:.:0,75,1125	0/0:32,0:32:71:.:.:0,71,766	0/1:10,16:26:99:.:.:325,0,226	0/1:4,27:31:9:.:.:599,0,9	0/0:21,0:21:42:.:.:0,42,630	0/0:26,0:26:3:.:.:0,3,45	0/0:21,0:21:3:.:.:0,3,45	0/0:32,0:32:12:.:.:0,12,180	0/0:28,0:28:9:.:.:0,9,135	0/0:28,0:28:6:.:.:0,6,90	0/0:16,0:16:3:.:.:0,3,45	0/0:33,0:33:6:.:.:0,6,90	0/0:37,0:37:15:.:.:0,15,225	0/0:34,0:34:15:.:.:0,15,225	0/0:27,0:27:6:.:.:0,6,90	0/0:20,0:20:3:.:.:0,3,45	./.:17,0:17:.:.:.:0,0,0	./.:25,0:25:.:.:.:0,0,0	0/0:32,0:32:9:.:.:0,9,135	0/0:39,0:39:12:.:.:0,12,180	0/0:24,0:24:15:.:.:0,15,225	0/0:31,0:31:6:.:.:0,6,90	0/0:28,0:28:12:.:.:0,12,180	0/0:34,0:34:18:.:.:0,18,270	0/0:29,0:29:18:.:.:0,18,270	0/0:32,0:32:9:.:.:0,9,135	0/0:17,0:17:3:.:.:0,3,45	0/0:27,0:27:39:.:.:0,39,585	0/1:22,3:25:1:.:.:1,0,485	0/1:20,8:28:99:.:.:118,0,764	0/0:21,2:23:20:.:.:0,20,706	0/0:36,0:36:45:.:.:0,45,675	0/0:33,0:33:12:.:.:0,12,180	0/0:24,2:26:29:0|1:1572595_A_ATAGTATTC:0,29,768	0/0:32,0:32:21:.:.:0,21,315	0/0:27,0:27:9:.:.:0,9,135	0/0:26,0:26:6:.:.:0,6,90	0/0:19,0:19:30:.:.:0,30,450	0/0:21,0:21:15:.:.:0,15,225	0/0:23,0:23:12:.:.:0,12,180	0/0:32,0:32:60:.:.:0,60,900	0/0:31,0:31:6:.:.:0,6,90	0/1:25,5:30:38:.:.:38,0,546	0/0:31,0:31:42:.:.:0,42,630	0/0:39,0:39:12:.:.:0,12,180	0/0:38,0:38:51:.:.:0,51,765	0/0:36,0:36:15:.:.:0,15,225	0/0:35,0:35:54:.:.:0,54,810	0/1:17,20:37:99:.:.:395,0,319	0/0:22,0:22:12:.:.:0,12,180	0/0:24,0:24:42:.:.:0,42,630	0/0:29,0:29:6:.:.:0,6,90	0/0:24,0:24:9:.:.:0,9,135	0/0:38,0:38:66:.:.:0,66,990	0/0:35,0:35:15:.:.:0,15,225	0/0:34,0:34:18:.:.:0,18,270
superscaffold57A	1572661	.	T	TTACA	10021.4	.	ANN=TTACA|intron_variant|MODIFIER|CLUMAR_CG023094|CLUMAR_CG023094|transcript|CLUMAR_CG023094-RA|protein_coding|7/9|c.2382+46_2382+47insTGTA||||||	GT:AD:DP:GQ:PL	0/0:23,0:23:47:0,47,540	0/0:30,2:32:20:0,20,1186	0/0:31,0:31:71:0,71,738	0/0:32,0:32:90:0,90,824	0/1:4,16:20:80:582,0,80	0/0:12,0:12:36:0,36,307	0/1:15,6:21:99:186,0,589	0/1:17,7:24:99:201,0,690	0/0:16,0:16:25:0,25,360	0/0:27,0:27:56:0,56,644	0/0:30,0:30:90:0,90,769	0/0:35,0:35:99:0,99,942	0/0:13,0:13:39:0,39,318	0/0:34,0:34:99:0,99,1485	0/0:25,0:25:72:0,72,675	0/0:17,0:17:48:0,48,720	0/0:26,0:26:72:0,72,1080	0/0:22,0:22:63:0,63,572	0/0:20,0:20:57:0,57,855	0/0:28,0:28:62:0,62,665	0/0:20,0:20:60:0,60,495	0/0:12,0:12:30:0,30,450	0/0:21,0:21:63:0,63,554	0/0:17,0:17:48:0,48,720	0/0:24,0:24:72:0,72,626	0/0:29,0:29:81:0,81,1215	0/0:21,0:21:60:0,60,540	0/0:14,0:14:7:0,7,287	0/0:21,0:21:60:0,60,900	0/0:21,0:21:63:0,63,526	0/0:10,0:10:30:0,30,251	0/0:12,0:12:36:0,36,306	0/0:29,0:29:81:0,81,755	0/0:25,0:25:72:0,72,1080	0/0:30,0:30:84:0,84,1260	0/0:37,0:37:99:0,105,1575	0/0:21,0:21:12:0,12,438	0/1:14,8:22:99:263,0,542	0/0:26,0:26:63:0,63,945	0/0:24,0:24:72:0,72,627	0/0:32,0:32:90:0,90,1350	0/0:21,0:21:60:0,60,516	0/0:16,0:16:45:0,45,675	0/0:38,0:38:99:0,99,1485	0/1:4,31:35:72:1056,0,72	0/0:36,0:36:82:0,82,869	0/0:15,0:15:42:0,42,630	0/0:15,0:15:45:0,45,382	0/0:32,0:32:93:0,93,1395	0/0:32,0:32:90:0,90,1350	0/0:31,0:31:90:0,90,1350	0/1:11,14:25:99:458,0,473	0/0:36,0:36:81:0,81,864	0/0:22,0:22:63:0,63,566	0/0:39,0:39:99:0,108,1620	0/0:25,0:25:72:0,72,1080	0/0:25,0:25:69:0,69,1035	0/1:4,29:33:78:963,0,78	0/0:17,0:17:51:0,51,417	0/0:28,0:28:80:0,80,721	0/0:23,0:23:63:0,63,945	0/0:30,0:30:68:0,68,723	0/0:20,0:20:60:0,60,490	0/0:21,0:21:60:0,60,544	0/0:21,0:21:60:0,60,537	0/1:20,9:29:99:262,0,782	0/0:18,0:18:54:0,54,448	0/0:26,0:26:72:0,72,1080	0/0:25,0:25:75:0,75,618	0/0:31,0:31:81:0,81,1215	0/0:36,0:36:85:0,85,882	0/0:31,0:31:90:0,90,794	0/1:2,14:16:42:486,0,42	0/1:13,22:35:99:800,0,418	0/0:16,0:16:42:0,42,630	0/0:28,0:28:81:0,81,760	0/0:22,0:22:60:0,60,566	0/0:20,0:20:18:0,18,421	0/0:31,0:31:71:0,71,750	0/0:30,0:30:84:0,84,1260	0/0:38,0:38:99:0,99,953	0/1:14,16:30:99:526,0,537	0/1:9,3:12:99:114,0,366	0/0:31,0:31:90:0,90,1350	0/0:30,0:30:68:0,68,723	0/0:38,0:38:99:0,105,937	0/0:30,0:30:68:0,68,724	0/0:17,0:17:51:0,51,433	0/0:35,0:35:90:0,90,1350	0/1:7,9:16:99:320,0,264	0/1:18,23:41:99:770,0,605	0/0:31,0:31:84:0,84,1260	0/0:45,0:45:99:0,115,1317	0/0:21,0:21:60:0,60,544	0/0:25,0:25:69:0,69,1035	0/0:23,0:23:63:0,63,945	0/0:26,0:26:72:0,72,1080	0/0:25,0:25:48:0,48,598	0/0:35,0:35:59:0,59,814	0/0:17,0:17:51:0,51,434	1/1:1,22:23:24:787,24,0	0/0:26,0:26:69:0,69,1035	0/0:22,0:22:43:0,43,516	0/0:17,0:17:51:0,51,426	0/0:22,0:22:63:0,63,945	0/0:40,0:40:99:0,99,981	0/1:15,16:31:99:481,0,580	0/1:15,14:29:99:452,0,567	0/0:14,0:14:42:0,42,360	0/0:18,0:18:54:0,54,463	0/0:33,0:33:93:0,93,1395	0/0:28,0:28:75:0,75,1125	0/0:37,0:37:99:0,99,915	0/0:35,0:35:93:0,93,1395	0/1:14,8:22:99:273,0,492	0/1:3,20:23:66:684,0,66	0/0:18,0:18:48:0,48,720	0/0:22,0:22:66:0,66,542	0/0:23,0:23:66:0,66,586	0/0:18,0:18:42:0,42,630	0/0:21,0:21:60:0,60,519	0/0:24,0:24:63:0,63,945	0/0:19,0:19:57:0,57,475	0/0:21,0:21:39:0,39,487	0/0:25,0:25:72:0,72,616	0/0:33,0:33:77:0,77,793	0/0:21,0:21:40:0,40,485	0/0:23,0:23:66:0,66,588	0/0:19,0:19:57:0,57,483	0/0:22,0:22:60:0,60,900	0/0:19,0:19:57:0,57,469	0/0:28,0:28:59:0,59,649	0/0:29,0:29:64:0,64,680	0/0:32,0:32:93:0,93,819	0/0:28,0:28:59:0,59,665	0/0:28,0:28:81:0,81,1215	0/0:28,0:28:81:0,81,691	0/0:29,0:29:81:0,81,727	0/0:14,0:14:42:0,42,354	0/0:27,0:27:81:0,81,695	0/0:27,0:27:4:0,4,530	0/1:19,3:22:48:48,0,781	0/0:27,0:27:78:0,78,1170	0/0:23,0:23:57:0,57,855	0/0:31,0:31:90:0,90,794	0/0:36,0:36:93:0,93,1395	0/0:27,0:27:56:0,56,641	0/0:26,0:26:72:0,72,642	0/0:29,0:29:87:0,87,746	0/0:21,0:21:38:0,38,486	0/0:24,0:24:72:0,72,614	0/0:28,0:28:81:0,81,720	0/0:34,0:34:76:0,76,835	0/0:26,0:26:56:0,56,622	0/0:31,0:31:93:0,93,795	0/0:33,0:33:90:0,90,1350	0/0:27,0:27:62:0,62,669	0/0:38,0:38:99:0,102,1530	0/0:35,0:35:99:0,99,1485	0/0:29,0:29:78:0,78,1170	0/1:15,20:35:99:612,0,570	0/0:17,0:17:48:0,48,720	0/0:24,0:24:72:0,72,615	0/0:26,0:26:72:0,72,1080	0/0:22,0:22:40:0,40,511	0/0:39,0:39:91:0,91,945	0/0:29,0:29:61:0,61,686	0/0:29,0:29:81:0,81,1215
superscaffold57A	1573131	.	T	C	103579.0	.	ANN=C|intron_variant|MODIFIER|CLUMAR_CG023094|CLUMAR_CG023094|transcript|CLUMAR_CG023094-RA|protein_coding|5/9|c.2178+99A>G||||||	GT:AD:DP:GQ:PGT:PID:PL	0/1:2,16:18:30:.:.:701,0,30	0/1:18,10:28:99:.:.:254,0,344	0/0:20,0:20:35:.:.:0,35,464	1/1:0,26:26:78:.:.:1029,78,0	1/1:0,20:20:60:.:.:471,60,0	1/1:0,18:18:57:.:.:828,57,0	1/1:0,15:15:44:.:.:329,44,0	1/1:0,16:16:48:.:.:595,48,0	0/1:12,12:24:99:.:.:225,0,251	1/1:0,24:24:72:1|1:1573117_GTT_G:1079,72,0	1/1:0,24:24:72:1|1:1573117_GTT_G:1080,72,0	1/1:1,31:32:70:.:.:723,70,0	0/0:31,0:31:93:.:.:0,93,764	0/0:16,0:16:23:.:.:0,23,370	0/1:8,16:24:99:0|1:1573117_GTT_G:642,0,366	0/0:12,0:12:33:.:.:0,33,495	1/1:0,36:36:99:.:.:1348,108,0	1/1:0,31:31:93:.:.:1052,93,0	0/1:5,5:10:99:0|1:1573117_GTT_G:218,0,278	0/0:21,0:21:60:.:.:0,60,547	0/1:10,9:19:99:0|1:1573117_GTT_G:380,0,390	0/1:2,4:6:31:.:.:145,0,31	1/1:0,17:17:51:1|1:1573117_GTT_G:765,51,0	1/1:0,27:27:81:1|1:1573117_GTT_G:1215,81,0	0/1:7,15:22:99:0|1:1573117_GTT_G:641,0,340	0/1:8,10:18:99:0|1:1573117_GTT_G:396,0,417	0/1:7,12:19:99:0|1:1573117_GTT_G:483,0,360	0/1:8,12:20:99:0|1:1573117_GTT_G:503,0,290	0/0:23,0:23:57:.:.:0,57,855	0/0:25,0:25:63:.:.:0,63,945	0/0:6,0:6:18:.:.:0,18,160	0/0:7,0:7:21:.:.:0,21,169	1/1:0,29:29:87:1|1:1573131_T_C:1038,87,0	1/1:0,21:21:63:.:.:851,63,0	0/0:24,0:24:23:.:.:0,23,526	1/1:0,32:32:96:.:.:1274,96,0	0/1:15,6:21:99:0|1:1573117_GTT_G:239,0,738	1/1:1,24:25:49:.:.:780,49,0	0/1:3,34:37:19:0|1:1573117_GTT_G:1442,0,19	1/1:0,33:33:99:1|1:1573117_GTT_G:1511,102,0	1/1:0,37:37:99:.:.:1625,111,0	1/1:0,23:23:69:.:.:884,69,0	0/0:27,0:27:35:.:.:0,35,608	0/1:27,4:31:51:0|1:1573131_T_C:51,0,1096	1/1:0,41:41:99:.:.:930,121,0	0/1:17,7:24:99:0|1:1573131_T_C:147,0,731	1/1:0,13:13:39:.:.:363,39,0	1/1:0,25:25:75:1|1:1573131_T_C:876,75,0	1/1:0,32:32:96:1|1:1573131_T_C:1101,96,0	0/1:17,14:31:99:0|1:1573131_T_C:394,0,674	0/1:11,12:23:99:0|1:1573131_T_C:349,0,431	1/1:0,30:30:89:.:.:702,89,0	0/1:16,11:27:99:0|1:1573117_GTT_G:411,0,777	1/1:0,11:11:33:1|1:1573131_T_C:358,33,0	1/1:0,25:25:74:1|1:1573131_T_C:863,74,0	0/0:28,0:28:10:.:.:0,10,585	0/0:34,0:34:51:.:.:0,51,788	1/1:0,25:25:74:.:.:570,74,0	0/0:22,0:22:60:.:.:0,60,554	0/1:19,13:32:99:0|1:1573131_T_C:327,0,751	0/1:13,26:39:99:0|1:1573117_GTT_G:1050,0,628	1/1:0,20:20:60:.:.:821,60,0	1/1:0,10:10:30:.:.:423,30,0	0/1:13,12:25:99:0|1:1573117_GTT_G:462,0,626	0/1:9,18:27:99:0|1:1573117_GTT_G:727,0,295	1/1:0,32:32:96:.:.:1125,96,0	0/0:12,0:12:36:.:.:0,36,301	1/1:1,19:20:34:.:.:629,34,0	0/1:13,13:26:99:0|1:1573117_GTT_G:504,0,709	1/1:0,33:33:99:1|1:1573131_T_C:1195,99,0	1/1:0,29:29:90:1|1:1573131_T_C:1000,90,0	0/1:17,14:31:99:0|1:1573117_GTT_G:559,0,846	1/1:0,31:31:93:.:.:810,93,0	1/1:0,37:37:99:.:.:1137,111,0	1/1:0,22:22:66:1|1:1573131_T_C:801,66,0	0/1:8,17:25:99:0|1:1573117_GTT_G:690,0,404	0/1:6,6:12:99:0|1:1573117_GTT_G:234,0,380	1/1:0,14:14:42:.:.:584,42,0	1/1:0,29:29:86:1|1:1573131_T_C:934,86,0	0/1:26,3:29:9:0|1:1573131_T_C:9,0,1085	1/1:1,30:31:48:.:.:1186,48,0	1/1:2,26:28:32:.:.:736,32,0	1/1:0,22:22:66:.:.:588,66,0	1/1:0,29:29:87:.:.:1195,87,0	0/1:20,11:31:99:0|1:1573131_T_C:298,0,782	1/1:1,34:35:53:.:.:1173,53,0	1/1:0,31:31:93:.:.:946,93,0	1/1:0,24:24:72:.:.:944,72,0	0/0:47,0:47:92:.:.:0,92,1131	1/1:1,37:38:92:.:.:1227,92,0	1/1:0,27:27:84:.:.:990,84,0	0/0:36,0:36:34:.:.:0,34,778	0/1:22,13:35:99:0|1:1573131_T_C:369,0,934	0/1:8,7:15:99:0|1:1573117_GTT_G:267,0,407	0/1:4,27:31:99:0|1:1573117_GTT_G:1154,0,155	1/1:0,41:41:99:1|1:1573131_T_C:1473,123,0	1/1:0,27:27:81:.:.:1124,81,0	0/1:11,9:20:99:0|1:1573131_T_C:252,0,465	0/1:7,17:24:99:.:.:639,0,105	1/1:0,23:23:72:.:.:928,72,0	1/1:0,13:13:39:.:.:313,39,0	1/1:1,25:26:29:.:.:986,29,0	0/1:13,8:21:99:0|1:1573117_GTT_G:326,0,613	1/1:0,25:25:77:1|1:1573131_T_C:876,77,0	1/1:0,28:28:84:1|1:1573131_T_C:980,84,0	0/1:24,23:47:99:.:.:651,0,452	1/1:0,24:24:72:.:.:816,72,0	1/1:2,32:34:55:.:.:1090,55,0	0/0:21,0:21:60:.:.:0,60,540	0/1:11,12:23:99:.:.:216,0,198	1/1:0,36:36:99:1|1:1573131_T_C:1239,107,0	1/1:2,32:34:15:.:.:1242,15,0	0/0:49,0:49:1:.:.:0,1,988	0/1:13,17:30:99:0|1:1573131_T_C:497,0,518	1/1:0,21:21:62:.:.:527,62,0	1/1:0,30:30:89:.:.:754,89,0	0/1:9,13:22:99:0|1:1573117_GTT_G:471,0,312	1/1:0,21:21:69:1|1:1573131_T_C:785,69,0	1/1:0,28:28:87:1|1:1573131_T_C:995,87,0	1/1:0,18:18:57:1|1:1573131_T_C:637,57,0	1/1:0,20:20:60:1|1:1573131_T_C:691,60,0	1/1:0,21:21:63:1|1:1573131_T_C:765,63,0	1/1:0,25:25:78:1|1:1573131_T_C:875,78,0	1/1:0,32:32:99:1|1:1573131_T_C:1137,99,0	1/1:0,33:33:99:1|1:1573131_T_C:1103,101,0	1/1:0,31:31:96:1|1:1573131_T_C:1100,96,0	1/1:0,24:24:75:1|1:1573131_T_C:836,75,0	1/1:0,25:25:75:1|1:1573131_T_C:897,75,0	1/1:0,21:21:68:1|1:1573131_T_C:722,68,0	1/1:0,22:22:69:1|1:1573131_T_C:749,69,0	1/1:0,20:20:60:1|1:1573131_T_C:724,60,0	1/1:0,25:25:80:1|1:1573131_T_C:852,80,0	1/1:0,31:31:93:1|1:1573131_T_C:1087,93,0	1/1:0,22:22:66:1|1:1573131_T_C:755,66,0	1/1:1,27:28:74:1|1:1573131_T_C:911,74,0	1/1:0,20:20:60:1|1:1573131_T_C:651,60,0	1/1:0,29:29:87:1|1:1573131_T_C:992,87,0	1/1:0,31:31:98:1|1:1573131_T_C:1084,98,0	1/1:0,16:16:54:1|1:1573131_T_C:581,54,0	0/0:35,0:35:30:.:.:0,30,748	0/1:1,16:17:16:0|1:1573117_GTT_G:669,0,16	0/1:13,7:20:99:.:.:178,0,210	0/1:9,9:18:99:0|1:1573117_GTT_G:345,0,518	0/0:36,0:36:34:.:.:0,34,772	0/1:18,15:33:99:0|1:1573131_T_C:388,0,673	0/1:12,11:23:99:0|1:1573131_T_C:254,0,446	0/1:13,17:30:99:.:.:472,0,449	0/1:2,15:17:36:0|1:1573131_T_C:474,0,36	1/1:0,25:25:81:.:.:897,81,0	0/0:24,0:24:50:.:.:0,50,568	1/1:1,43:44:83:1|1:1573131_T_C:1462,83,0	0/0:29,0:29:75:.:.:0,75,1125	0/0:27,0:27:56:.:.:0,56,670	0/0:28,0:28:33:.:.:0,33,614	0/1:14,12:26:99:0|1:1573131_T_C:359,0,591	0/0:23,0:23:63:.:.:0,63,945	0/1:2,27:29:8:0|1:1573131_T_C:851,0,8	0/1:12,9:21:99:0|1:1573131_T_C:253,0,490	1/1:0,27:27:80:1|1:1573131_T_C:903,80,0	0/0:37,0:37:99:.:.:0,105,964	1/1:0,41:41:99:.:.:1143,125,0	1/1:0,26:26:78:1|1:1573131_T_C:874,78,0	0/1:11,9:20:99:0|1:1573131_T_C:266,0,435	0/1:14,13:27:99:0|1:1573131_T_C:351,0,541	0/1:13,15:28:99:0|1:1573131_T_C:419,0,529	0/1:10,12:22:99:0|1:1573131_T_C:366,0,398	1/1:0,30:30:90:1|1:1573131_T_C:1028,90,0	1/1:0,32:32:98:1|1:1573131_T_C:1095,98,0
superscaffold57A	1577869	.	T	C	4868.72	.	ANN=C|synonymous_variant|LOW|(sp)_putative_T-complex_protein_1_subunit_eta|CLUMAR_CG018247|transcript|CLUMAR_CG018247-RA|protein_coding|4/4|c.1614A>G|p.Gly538Gly|1736/1919|1614/1641|538/546||	GT:AD:DP:GQ:PL	0/0:20,0:20:57:0,57,855	0/0:13,0:13:0:0,0,226	0/0:14,0:14:42:0,42,347	0/0:20,0:20:60:0,60,487	0/1:7,5:12:86:86,0,144	0/0:21,0:21:39:0,39,472	1/1:0,12:12:36:293,36,0	1/1:1,22:23:42:511,42,0	0/0:26,0:26:52:0,52,638	0/0:20,0:20:60:0,60,535	0/0:25,0:25:72:0,72,616	0/0:27,0:27:59:0,59,661	0/0:16,0:16:45:0,45,675	0/0:21,0:21:60:0,60,900	0/0:19,0:19:57:0,57,467	0/0:14,0:14:42:0,42,343	0/0:37,0:37:99:0,102,1530	0/0:21,0:21:63:0,63,516	0/0:8,0:8:1:0,1,163	0/0:28,0:28:84:0,84,692	0/0:24,0:24:60:0,60,900	0/0:16,0:16:36:0,36,540	0/0:16,0:16:48:0,48,396	0/0:20,0:20:60:0,60,495	0/0:37,0:37:99:0,108,1620	0/0:13,0:13:39:0,39,318	0/0:15,0:15:42:0,42,630	0/0:17,0:17:51:0,51,420	0/0:18,0:18:51:0,51,765	0/0:21,0:21:60:0,60,519	0/0:13,0:13:39:0,39,318	0/0:13,0:13:39:0,39,319	0/0:21,0:21:60:0,60,513	0/0:20,0:20:34:0,34,460	0/0:21,0:21:60:0,60,519	0/0:19,0:19:48:0,48,720	0/0:16,0:16:0:0,0,269	0/1:10,2:12:13:13,0,220	0/0:18,0:18:48:0,48,720	0/0:18,0:18:54:0,54,445	0/0:21,0:21:60:0,60,900	0/0:28,0:28:81:0,81,1215	0/0:28,0:28:81:0,81,689	0/0:22,0:22:60:0,60,702	1/1:0,35:35:99:852,105,0	0/0:20,0:20:57:0,57,855	0/0:13,0:13:39:0,39,317	0/0:21,0:21:60:0,60,544	0/0:25,0:25:72:0,72,640	0/0:28,0:28:81:0,81,1215	0/0:23,0:23:63:0,63,945	0/1:7,11:18:99:216,0,133	0/0:25,0:25:72:0,72,1080	0/0:21,0:21:60:0,60,519	0/0:8,0:8:2:0,2,155	0/0:30,0:30:65:0,65,722	0/0:25,0:25:49:0,49,599	0/1:12,15:27:99:286,0,231	0/0:8,0:8:24:0,24,196	0/0:17,0:17:29:0,29,406	0/0:24,0:24:63:0,63,945	0/0:20,0:20:51:0,51,765	0/0:25,0:25:72:0,72,1080	0/0:25,0:25:60:0,60,900	0/0:20,0:20:60:0,60,493	0/1:16,10:26:99:152,0,381	0/0:17,0:17:48:0,48,720	0/0:25,0:25:72:0,72,618	0/0:12,0:12:36:0,36,297	0/0:14,0:14:19:0,19,314	0/0:25,0:25:72:0,72,1080	0/0:33,0:33:90:0,90,1350	1/1:2,17:19:6:365,6,0	0/1:12,9:21:99:158,0,241	0/0:18,0:18:48:0,48,720	0/0:8,0:8:21:0,21,315	0/0:25,0:25:72:0,72,1080	0/0:14,0:14:42:0,42,346	0/0:25,0:25:72:0,72,1080	0/0:20,0:20:57:0,57,855	0/0:17,0:17:51:0,51,432	0/1:13,9:22:99:149,0,267	0/1:8,8:16:99:148,0,165	0/0:18,0:18:48:0,48,720	0/0:32,0:32:73:0,73,772	0/0:21,0:21:57:0,57,855	0/0:21,0:21:60:0,60,900	0/0:33,0:33:76:0,76,794	0/0:31,0:31:45:0,45,694	0/0:18,0:18:54:0,54,453	1/1:0,18:18:54:441,54,0	0/0:16,0:16:45:0,45,675	0/0:32,0:32:73:0,73,789	0/0:20,0:20:60:0,60,495	0/0:23,0:23:60:0,60,900	0/0:26,0:26:72:0,72,1080	0/0:12,0:12:36:0,36,294	0/0:34,0:34:99:0,99,909	0/0:24,0:24:72:0,72,593	0/0:23,0:23:44:0,44,560	1/1:0,13:13:39:324,39,0	0/0:17,0:17:42:0,42,630	0/0:25,0:25:72:0,72,609	0/0:20,0:20:60:0,60,496	0/0:25,0:25:72:0,72,1080	0/0:37,0:37:99:0,102,913	0/1:12,11:23:99:200,0,231	0/1:16,13:29:99:221,0,339	0/0:15,0:15:45:0,45,371	0/0:27,0:27:81:0,81,668	0/0:17,0:17:48:0,48,720	0/0:31,0:31:71:0,71,757	0/0:26,0:26:72:0,72,650	0/0:31,0:31:90:0,90,1350	0/1:5,12:17:76:242,0,76	0/1:3,16:19:20:333,0,20	0/0:12,0:12:36:0,36,295	0/0:9,0:9:27:0,27,220	0/0:20,0:20:60:0,60,495	0/0:15,0:15:19:0,19,332	0/0:18,0:18:45:0,45,675	0/0:14,0:14:33:0,33,495	0/0:20,0:20:60:0,60,495	0/0:36,0:36:96:0,96,1440	0/0:27,0:27:78:0,78,1170	0/0:25,0:25:53:0,53,596	0/0:15,0:15:36:0,36,540	0/0:24,0:24:60:0,60,900	0/0:15,0:15:45:0,45,368	0/0:15,0:15:20:0,20,333	0/0:15,0:15:36:0,36,540	0/0:27,0:27:72:0,72,1080	0/0:19,0:19:57:0,57,469	0/0:21,0:21:60:0,60,516	0/0:32,0:32:93:0,93,805	0/0:25,0:25:69:0,69,1035	0/0:14,0:14:39:0,39,585	0/0:28,0:28:81:0,81,692	0/0:22,0:22:48:0,48,720	0/0:21,0:21:37:0,37,489	0/1:4,11:15:58:225,0,58	0/0:17,0:17:48:0,48,720	0/0:24,0:24:22:0,22,514	0/0:30,0:30:90:0,90,751	0/0:36,0:36:99:0,99,1485	0/0:25,0:25:50:0,50,590	0/0:31,0:31:46:0,46,687	0/0:23,0:23:44:0,44,532	0/0:27,0:27:81:0,81,662	0/0:12,0:12:30:0,30,450	0/0:23,0:23:66:0,66,566	0/0:27,0:27:56:0,56,642	0/0:17,0:17:28:0,28,386	0/0:29,0:29:13:0,13,589	0/0:19,0:19:35:0,35,443	0/0:29,0:29:84:0,84,715	0/0:29,0:29:84:0,84,709	0/0:18,0:18:28:0,28,414	0/0:16,0:16:45:0,45,675	0/0:38,0:38:99:0,105,1575	0/0:26,0:26:75:0,75,643	0/0:13,0:13:33:0,33,495	0/0:20,0:20:38:0,38,466	0/0:21,0:21:37:0,37,485	0/0:19,0:19:51:0,51,765	0/0:20,0:20:54:0,54,810	0/0:29,0:29:81:0,81,1215	0/0:22,0:22:60:0,60,900
superscaffold57A	1578282	.	C	T	5053.18	.	ANN=T|synonymous_variant|LOW|(sp)_putative_T-complex_protein_1_subunit_eta|CLUMAR_CG018247|transcript|CLUMAR_CG018247-RA|protein_coding|3/4|c.1257G>A|p.Lys419Lys|1379/1919|1257/1641|419/546||	GT:AD:DP:GQ:PL	0/0:21,0:21:60:0,60,515	0/0:13,0:13:39:0,39,317	0/0:27,0:27:81:0,81,667	0/0:16,0:16:45:0,45,675	0/1:7,4:11:63:63,0,139	0/0:10,0:10:18:0,18,270	1/1:1,24:25:50:577,50,0	1/1:0,17:17:51:431,51,0	0/0:35,0:35:99:0,99,927	0/0:40,0:40:99:0,99,986	0/0:38,0:38:99:0,104,930	0/0:39,0:39:94:0,94,914	0/0:36,0:36:93:0,93,1395	0/0:26,0:26:75:0,75,665	0/0:33,0:33:84:0,84,1260	0/0:17,0:17:45:0,45,675	0/0:39,0:39:99:0,99,1485	0/0:25,0:25:72:0,72,615	0/0:27,0:27:75:0,75,1125	0/0:22,0:22:60:0,60,541	0/0:23,0:23:66:0,66,569	0/0:31,0:31:90:0,90,767	0/0:21,0:21:60:0,60,900	0/0:27,0:27:75:0,75,1125	0/1:17,12:29:99:215,0,316	0/0:26,0:26:72:0,72,1080	0/0:26,0:26:72:0,72,1080	0/0:30,0:30:90:0,90,752	0/0:27,0:27:75:0,75,1125	0/0:19,0:19:57:0,57,486	0/0:19,0:19:57:0,57,470	0/0:9,0:9:27:0,27,220	0/0:26,0:26:72:0,72,1080	0/0:23,0:23:46:0,46,521	0/0:24,0:24:0:0,0,444	0/0:25,0:25:69:0,69,1035	0/0:14,0:14:16:0,16,296	0/1:16,9:25:99:153,0,315	0/0:27,0:27:81:0,81,668	0/0:27,0:27:75:0,75,1125	0/0:24,0:24:50:0,50,544	0/0:21,0:21:60:0,60,900	0/0:26,0:26:72:0,72,676	0/0:20,0:20:51:0,51,765	1/1:2,35:37:61:816,61,0	0/0:16,0:16:45:0,45,675	0/0:13,0:13:39:0,39,321	0/0:23,0:23:60:0,60,900	0/0:14,0:14:42:0,42,354	0/0:39,0:39:99:0,105,1575	0/0:27,0:27:72:0,72,1080	0/1:8,10:18:99:199,0,133	0/0:22,0:22:63:0,63,567	0/0:25,0:25:72:0,72,1080	0/0:22,0:22:63:0,63,945	0/0:32,0:32:44:0,44,690	0/0:26,0:26:72:0,72,1080	0/1:8,5:13:88:88,0,157	0/0:9,0:9:24:0,24,360	0/0:17,0:17:51:0,51,420	0/0:19,0:19:54:0,54,810	0/0:28,0:28:81:0,81,1215	0/0:20,0:20:60:0,60,488	0/0:25,0:25:66:0,66,990	0/0:27,0:27:81:0,81,668	0/1:22,12:34:99:187,0,400	0/0:15,0:15:42:0,42,630	0/0:24,0:24:72:0,72,589	0/0:22,0:22:60:0,60,900	0/0:24,0:24:72:0,72,634	0/0:22,0:22:60:0,60,900	0/0:19,0:19:34:0,34,422	1/1:3,24:27:7:543,7,0	0/1:13,9:22:99:162,0,253	0/0:9,0:9:27:0,27,223	0/0:32,0:32:69:0,69,737	0/0:31,0:31:93:0,93,785	0/0:27,0:27:72:0,72,1080	0/0:22,0:22:60:0,60,545	0/0:21,0:21:51:0,51,765	0/0:18,0:18:48:0,48,720	0/1:7,8:15:99:158,0,127	0/1:6,9:15:99:170,0,103	0/0:20,0:20:57:0,57,855	0/0:24,0:24:66:0,66,990	0/0:24,0:24:63:0,63,945	0/0:24,0:24:48:0,48,545	0/0:39,0:39:99:0,104,1017	0/0:20,0:20:54:0,54,810	0/0:19,0:19:57:0,57,470	0/1:7,13:20:97:275,0,97	0/0:23,0:23:66:0,66,990	0/0:29,0:29:81:0,81,1215	0/0:16,0:16:48:0,48,396	0/0:28,0:28:81:0,81,1215	0/0:33,0:33:90:0,90,1350	0/0:22,0:22:57:0,57,855	0/0:17,0:17:45:0,45,675	0/0:22,0:22:63:0,63,945	0/0:39,0:39:0:0,0,709	0/1:2,12:14:7:261,0,7	0/0:24,0:24:63:0,63,945	0/0:21,0:21:60:0,60,519	0/0:27,0:27:81:0,81,668	0/0:22,0:22:57:0,57,855	0/0:24,0:24:69:0,69,1035	0/1:14,14:28:99:240,0,250	0/1:14,8:22:99:133,0,279	0/0:9,0:9:24:0,24,360	0/0:37,0:37:99:0,99,1485	0/0:33,0:33:81:0,81,1215	0/0:35,0:35:99:0,99,1485	0/0:29,0:29:72:0,72,1080	0/0:30,0:30:90:0,90,738	0/1:9,14:23:99:294,0,136	1/1:2,16:18:4:311,4,0	0/0:17,0:17:48:0,48,720	0/0:20,0:20:60:0,60,494	0/0:26,0:26:75:0,75,1125	0/0:23,0:23:60:0,60,900	0/0:18,0:18:54:0,54,441	0/0:25,0:25:72:0,72,627	0/0:23,0:23:63:0,63,945	0/0:23,0:23:47:0,47,522	0/0:17,0:17:48:0,48,720	0/0:19,0:19:54:0,54,810	0/0:19,0:19:54:0,54,810	0/0:30,0:30:81:0,81,1215	0/0:22,0:22:60:0,60,544	0/0:13,0:13:39:0,39,327	0/0:21,0:21:54:0,54,810	0/0:40,0:40:99:0,110,1039	0/0:34,0:34:90:0,90,1350	0/0:23,0:23:66:0,66,585	0/0:22,0:22:60:0,60,900	0/0:19,0:19:57:0,57,469	0/0:18,0:18:51:0,51,765	0/0:24,0:24:72:0,72,593	0/0:25,0:25:72:0,72,1080	0/0:19,0:19:48:0,48,720	0/1:7,6:13:99:110,0,132	0/0:18,0:18:42:0,42,630	0/0:29,0:29:81:0,81,1215	0/0:27,0:27:81:0,81,663	0/0:17,0:17:51:0,51,417	0/0:23,0:23:60:0,60,900	0/0:33,0:33:53:0,53,718	0/0:21,0:21:60:0,60,544	0/0:34,0:34:99:0,99,1485	0/0:21,0:21:63:0,63,519	0/0:37,0:37:99:0,102,1530	0/0:24,0:24:19:0,19,492	0/0:31,0:31:90:0,90,1350	0/0:18,0:18:54:0,54,443	0/0:24,0:24:46:0,46,543	0/0:26,0:26:75:0,75,1125	0/0:25,0:25:69:0,69,1035	0/0:18,0:18:51:0,51,765	0/0:36,0:36:33:0,33,738	0/0:39,0:39:99:0,111,1665	0/0:21,0:21:60:0,60,519	0/0:40,0:40:99:0,99,973	0/0:35,0:35:99:0,99,1485	0/0:16,0:16:48:0,48,396	0/0:21,0:21:60:0,60,900	0/0:28,0:28:78:0,78,1170	0/0:27,0:27:72:0,72,1080	0/0:31,0:31:81:0,81,1215
superscaffold57A	1580202	.	G	A	4629.83	.	ANN=A|intergenic_region|MODIFIER|(sp)_putative_T-complex_protein_1_subunit_eta-(sp)_putative_SUN_domain-containing_protein_1|CLUMAR_CG018247-CLUMAR_CG018268|intergenic_region|CLUMAR_CG018247-CLUMAR_CG018268|||n.1580202G>A||||||	GT:AD:DP:GQ:PL	0/0:13,0:13:39:0,39,323	0/0:13,0:13:13:0,13,269	0/0:11,0:11:27:0,27,405	0/1:9,12:21:99:239,0,159	0/1:7,6:13:99:116,0,134	0/0:11,0:11:33:0,33,280	1/1:0,7:7:21:176,21,0	1/1:0,12:12:36:298,36,0	0/0:23,0:23:66:0,66,990	0/0:11,0:11:33:0,33,272	0/0:15,0:15:19:0,19,320	0/0:23,0:23:63:0,63,589	0/0:17,0:17:45:0,45,675	0/0:10,0:10:30:0,30,243	0/0:14,0:14:42:0,42,339	0/0:8,0:8:24:0,24,200	0/0:16,0:16:0:0,0,249	0/0:14,0:14:42:0,42,343	0/0:17,0:17:51:0,51,423	0/0:17,0:17:25:0,25,377	0/0:13,0:13:39:0,39,329	0/0:1,0:1:3:0,3,23	0/0:17,0:17:51:0,51,418	0/0:6,0:6:15:0,15,225	0/0:12,0:12:10:0,10,247	0/0:21,0:21:63:0,63,529	0/0:15,0:15:39:0,39,585	0/0:24,0:24:60:0,60,900	0/0:14,0:14:42:0,42,346	0/0:23,0:23:66:0,66,611	0/0:7,0:7:18:0,18,270	0/0:5,0:5:0:0,0,76	0/0:24,0:24:72:0,72,594	0/0:14,0:14:42:0,42,342	0/1:8,9:17:99:180,0,148	0/0:31,0:31:20:0,20,616	0/0:18,0:18:32:0,32,396	0/1:12,6:18:99:100,0,240	0/0:29,0:29:81:0,81,1215	0/0:21,0:21:60:0,60,900	0/0:18,0:18:51:0,51,765	0/0:17,0:17:51:0,51,421	0/0:15,0:15:22:0,22,323	0/0:23,0:23:43:0,43,517	1/1:0,14:14:42:364,42,0	0/0:14,0:14:39:0,39,585	0/0:7,0:7:21:0,21,173	0/0:10,0:10:4:0,4,198	0/0:10,0:10:27:0,27,405	0/0:17,0:17:51:0,51,417	0/0:17,0:17:48:0,48,720	0/1:9,11:20:99:215,0,166	0/0:21,0:21:60:0,60,900	0/0:19,0:19:57:0,57,469	0/0:19,0:19:35:0,35,423	0/0:20,0:20:8:0,8,404	0/0:15,0:15:45:0,45,367	0/1:6,8:14:99:162,0,104	0/0:17,0:17:45:0,45,675	0/0:21,0:21:60:0,60,516	0/0:14,0:14:36:0,36,540	0/0:24,0:24:72:0,72,598	0/0:17,0:17:48:0,48,720	0/0:16,0:16:48:0,48,396	0/0:15,0:15:42:0,42,630	0/0:19,0:19:54:0,54,810	0/0:16,0:16:25:0,25,348	0/0:20,0:20:60:0,60,496	0/0:11,0:11:33:0,33,274	0/0:13,0:13:36:0,36,540	0/0:19,0:19:54:0,54,810	0/0:18,0:18:32:0,32,397	0/1:4,5:9:72:105,0,72	0/1:11,11:22:99:204,0,211	0/0:9,0:9:27:0,27,221	0/0:16,0:16:48:0,48,407	0/0:14,0:14:42:0,42,340	0/0:13,0:13:39:0,39,318	0/0:18,0:18:45:0,45,675	0/0:19,0:19:31:0,31,422	0/0:19,0:19:45:0,45,675	0/1:8,9:17:99:180,0,144	0/1:4,6:10:68:129,0,68	0/0:26,0:26:78:0,78,634	0/0:23,0:23:63:0,63,945	0/0:32,0:32:93:0,93,1395	0/0:18,0:18:54:0,54,442	0/0:21,0:21:63:0,63,523	0/0:21,2:23:17:0,17,445	0/0:14,0:14:42:0,42,343	1/1:0,27:27:81:689,81,0	0/0:18,0:18:54:0,54,445	0/0:25,0:25:75:0,75,624	0/0:18,0:18:54:0,54,446	0/0:20,0:20:60:0,60,495	0/0:10,0:10:27:0,27,405	0/0:19,0:19:54:0,54,810	0/0:18,0:18:54:0,54,442	0/0:18,0:18:51:0,51,765	0/0:5,0:5:15:0,15,124	1/1:0,6:6:18:154,18,0	0/0:23,0:23:57:0,57,855	0/0:16,0:16:45:0,45,675	0/0:17,0:17:48:0,48,720	0/0:16,0:16:42:0,42,630	0/0:22,0:22:39:0,39,500	1/1:1,28:29:62:703,62,0	0/1:7,14:21:99:307,0,112	0/0:6,0:6:18:0,18,149	0/0:16,0:16:42:0,42,630	0/0:25,0:25:72:0,72,1080	0/0:19,0:19:51:0,51,765	0/0:27,0:27:81:0,81,678	0/0:15,0:15:45:0,45,372	0/1:3,13:16:27:285,0,27	1/1:1,14:15:20:343,20,0	0/0:22,0:22:57:0,57,855	0/0:16,0:16:22:0,22,351	0/0:21,0:21:57:0,57,855	0/0:9,0:9:27:0,27,223	0/0:15,0:15:42:0,42,630	0/0:6,0:6:18:0,18,148	0/0:17,0:17:51:0,51,418	0/0:20,0:20:57:0,57,855	0/0:23,0:23:57:0,57,855	0/0:9,0:9:15:0,15,225	0/0:10,0:10:30:0,30,247	0/0:10,0:10:30:0,30,247	0/0:15,0:15:22:0,22,331	0/0:12,0:12:36:0,36,297	0/0:17,0:17:51:0,51,414	0/0:18,0:18:54:0,54,441	0/0:16,0:16:45:0,45,675	0/0:20,0:20:60:0,60,495	0/0:20,0:20:57:0,57,855	0/0:11,0:11:30:0,30,450	0/0:9,0:9:27:0,27,223	0/0:9,0:9:27:0,27,210	0/0:14,0:14:39:0,39,585	0/0:16,0:16:42:0,42,630	0/1:12,4:16:55:55,0,249	0/0:15,0:15:19:0,19,322	0/0:17,0:17:28:0,28,370	0/0:18,0:18:51:0,51,765	0/0:20,0:20:57:0,57,855	0/0:9,0:9:21:0,21,315	0/0:21,0:21:37:0,37,467	0/0:16,0:16:22:0,22,346	0/0:10,0:10:30:0,30,241	0/0:9,0:9:27:0,27,223	0/0:17,0:17:48:0,48,720	0/0:22,0:22:63:0,63,945	0/0:27,0:27:56:0,56,615	0/0:16,0:16:42:0,42,630	0/0:17,0:17:51:0,51,417	0/0:31,0:31:70:0,70,724	0/0:17,0:17:51:0,51,418	0/0:12,0:12:13:0,13,249	0/0:13,0:13:13:0,13,276	0/0:12,0:12:14:0,14,247	0/0:18,0:18:48:0,48,720	0/0:12,0:12:36:0,36,294	0/0:9,0:9:21:0,21,315	0/0:21,0:21:57:0,57,855	0/0:12,0:12:36:0,36,297	0/0:17,0:17:48:0,48,720	0/0:24,0:24:69:0,69,1035	0/0:18,0:18:45:0,45,675
superscaffold57A	1581575	.	G	T	5927.87	.	ANN=T|missense_variant|MODERATE|(sp)_putative_SUN_domain-containing_protein_1|CLUMAR_CG018268|transcript|CLUMAR_CG018268-RA|protein_coding|1/1|c.1959C>A|p.Ser653Arg|1959/3292|1959/3015|653/1004||	GT:AD:DP:GQ:PL	0/0:19,0:19:51:0,51,765	0/0:21,0:21:60:0,60,900	0/0:29,0:29:61:0,61,663	0/0:26,0:26:75:0,75,638	0/1:9,12:21:99:245,0,159	0/0:18,0:18:54:0,54,441	1/1:0,18:18:54:462,54,0	1/1:2,23:25:26:561,26,0	0/0:20,0:20:57:0,57,855	0/0:17,0:17:51:0,51,417	0/0:26,0:26:72:0,72,1080	0/0:20,0:20:57:0,57,855	0/0:20,0:20:60:0,60,493	0/0:30,0:30:81:0,81,1215	0/0:35,0:35:90:0,90,1350	0/0:17,0:17:48:0,48,720	0/0:15,0:15:42:0,42,630	0/0:22,0:22:57:0,57,855	0/0:20,0:20:60:0,60,498	0/0:14,0:14:39:0,39,585	0/0:12,0:12:36:0,36,297	0/0:11,0:11:30:0,30,450	0/0:7,0:7:21:0,21,173	0/0:21,0:21:63:0,63,513	0/0:16,0:16:48:0,48,393	0/0:26,0:26:72:0,72,643	0/0:20,0:20:60:0,60,505	0/0:27,0:27:81:0,81,668	0/0:19,0:19:57:0,57,470	0/0:14,0:14:42:0,42,346	0/0:9,0:9:27:0,27,220	0/0:11,0:11:33:0,33,271	0/0:27,0:27:72:0,72,1080	0/0:12,0:12:30:0,30,450	0/1:16,9:25:99:156,0,319	0/0:34,0:34:99:0,99,1485	0/0:25,0:25:48:0,48,577	0/1:6,11:17:82:232,0,82	0/0:21,0:21:60:0,60,539	0/0:28,0:28:81:0,81,1215	0/0:25,0:25:52:0,52,571	0/0:19,0:19:57:0,57,467	0/0:27,0:27:78:0,78,1170	0/0:25,0:25:5:0,5,496	0/1:12,12:24:99:239,0,224	0/0:24,0:24:72:0,72,593	0/0:11,0:11:33:0,33,270	0/0:33,0:33:99:0,99,806	0/0:24,0:24:69:0,69,1035	0/0:36,0:36:99:0,105,934	0/0:23,0:23:0:0,0,422	0/1:10,10:20:99:200,0,187	0/0:24,0:24:63:0,63,945	0/0:13,0:13:17:0,17,275	0/0:20,0:20:60:0,60,495	0/0:26,2:28:32:0,32,585	0/0:27,0:27:54:0,54,629	0/1:13,6:19:93:93,0,259	0/0:12,0:12:36:0,36,291	0/0:17,0:17:48:0,48,720	0/0:21,0:21:63:0,63,517	0/0:28,0:28:84:0,84,688	0/0:13,0:13:39:0,39,321	0/0:36,0:36:99:0,105,884	0/0:17,0:17:51:0,51,417	0/0:22,0:22:63:0,63,540	0/0:19,0:19:51:0,51,765	0/0:21,0:21:63:0,63,551	0/0:22,0:22:60:0,60,540	0/0:20,0:20:57:0,57,855	0/0:24,0:24:63:0,63,945	0/0:25,0:25:72:0,72,615	0/1:12,9:21:99:176,0,233	0/1:3,14:17:23:318,0,23	0/0:17,0:17:51:0,51,418	0/0:25,0:25:72:0,72,1080	0/0:13,0:13:36:0,36,540	0/0:23,0:23:60:0,60,596	0/0:28,0:28:72:0,72,1080	0/0:29,0:29:81:0,81,713	0/0:14,0:14:16:0,16,304	0/1:9,8:17:99:152,0,171	0/1:9,10:19:99:210,0,165	0/0:19,0:19:57:0,57,467	0/0:15,0:15:45:0,45,371	0/0:26,0:26:75:0,75,643	0/0:20,0:20:60:0,60,518	0/0:30,0:30:90:0,90,739	0/0:30,0:30:81:0,81,1215	0/0:21,0:21:63:0,63,513	1/1:0,28:28:84:722,84,0	0/0:22,0:22:40:0,40,503	0/0:24,0:24:72:0,72,615	0/0:19,0:19:57:0,57,467	0/0:23,0:23:66:0,66,589	0/0:15,0:15:45:0,45,371	0/0:27,0:27:81:0,81,692	0/0:28,0:28:81:0,81,692	0/0:29,0:29:84:0,84,723	0/0:24,0:24:63:0,63,945	1/1:1,17:18:29:419,29,0	0/0:24,0:24:63:0,63,945	0/0:17,0:17:51:0,51,420	0/0:17,0:17:45:0,45,675	0/0:26,0:26:72:0,72,1080	0/0:30,0:30:84:0,84,1260	1/1:0,31:31:93:799,93,0	0/1:11,10:21:99:204,0,208	0/0:19,0:19:57:0,57,470	0/0:16,0:16:45:0,45,675	0/0:25,0:25:72:0,72,651	0/0:21,0:21:60:0,60,519	0/0:33,0:33:73:0,73,764	0/0:32,0:32:90:0,90,1350	1/1:1,21:22:41:519,41,0	0/1:7,17:24:99:377,0,100	0/0:11,0:11:24:0,24,360	0/0:14,0:14:39:0,39,585	0/0:14,0:14:36:0,36,540	0/0:20,0:20:57:0,57,855	0/0:24,0:24:69:0,69,1035	0/0:9,0:9:27:0,27,223	0/0:19,0:19:51:0,51,765	0/0:27,0:27:70:0,70,716	0/0:19,0:19:54:0,54,810	0/0:27,0:27:81:0,81,664	0/0:31,0:31:93:0,93,766	0/0:17,0:17:45:0,45,675	0/0:20,0:20:51:0,51,765	0/0:11,0:11:33:0,33,272	0/0:25,0:25:72:0,72,1080	0/0:19,0:19:51:0,51,765	0/0:33,0:33:90:0,90,1350	0/0:24,0:24:72:0,72,612	0/0:28,0:28:62:0,62,660	0/0:22,0:22:60:0,60,900	0/0:18,0:18:51:0,51,765	0/0:26,0:26:75:0,75,653	0/0:21,0:21:60:0,60,519	0/0:23,0:23:63:0,63,945	0/1:9,10:19:99:201,0,137	0/0:24,0:24:46:0,46,542	0/0:19,0:19:54:0,54,810	0/0:27,0:27:81:0,81,664	0/0:25,0:25:72:0,72,614	0/0:17,0:17:51:0,51,417	0/0:26,0:26:26:0,26,536	0/0:29,0:29:81:0,81,1215	0/0:20,0:20:60:0,60,495	0/0:14,0:14:39:0,39,585	0/0:13,0:13:36:0,36,540	0/0:19,0:19:51:0,51,765	0/0:20,0:20:60:0,60,495	0/0:20,0:20:60:0,60,488	0/0:23,0:23:69:0,69,565	0/0:26,0:26:72:0,72,1080	0/0:26,0:26:52:0,52,592	0/0:20,0:20:57:0,57,855	0/0:28,0:28:81:0,81,1215	0/0:22,0:22:60:0,60,900	0/0:29,0:29:81:0,81,1215	0/0:28,0:28:78:0,78,1170	0/0:39,0:39:99:0,105,1575	0/0:31,0:31:87:0,87,1305	0/0:29,0:29:81:0,81,1215	0/0:17,0:17:48:0,48,720	0/0:22,0:22:63:0,63,561	0/0:26,0:26:72:0,72,643
superscaffold57A	1581631	.	C	T	5679.36	.	ANN=T|missense_variant|MODERATE|(sp)_putative_SUN_domain-containing_protein_1|CLUMAR_CG018268|transcript|CLUMAR_CG018268-RA|protein_coding|1/1|c.1903G>A|p.Asp635Asn|1903/3292|1903/3015|635/1004||	GT:AD:DP:GQ:PL	0/0:22,0:22:63:0,63,945	0/0:20,0:20:57:0,57,855	0/0:27,0:27:55:0,55,611	0/0:26,0:26:75:0,75,643	0/1:10,14:24:99:270,0,161	0/0:22,0:22:25:0,25,447	1/1:0,17:17:51:417,51,0	1/1:2,21:23:20:478,20,0	0/0:19,0:19:51:0,51,765	0/0:17,0:17:45:0,45,675	0/0:21,0:21:60:0,60,900	0/0:23,0:23:69:0,69,567	0/0:20,0:20:51:0,51,765	0/0:17,0:17:51:0,51,420	0/0:25,0:25:72:0,72,1080	0/0:17,0:17:51:0,51,420	0/0:22,0:22:66:0,66,544	0/0:26,0:26:72:0,72,678	0/0:20,0:20:54:0,54,810	0/0:16,0:16:48:0,48,397	0/0:15,0:15:42:0,42,630	0/0:12,0:12:36:0,36,295	0/0:1,0:1:3:0,3,23	0/0:25,0:25:72:0,72,1080	0/0:18,0:18:42:0,42,630	0/0:25,0:25:57:0,57,855	0/0:28,0:28:81:0,81,692	0/0:27,0:27:59:0,59,621	0/0:20,0:20:60:0,60,492	0/0:9,0:9:27:0,27,223	0/0:9,0:9:27:0,27,223	0/0:10,0:10:30:0,30,247	0/0:18,0:18:51:0,51,765	0/0:15,0:15:39:0,39,585	0/1:13,14:27:99:275,0,244	0/0:37,0:37:96:0,96,1440	0/0:18,0:18:28:0,28,395	0/1:9,13:22:99:249,0,155	0/0:27,0:27:81:0,81,662	0/0:33,0:33:90:0,90,1350	0/0:18,0:18:51:0,51,765	0/0:20,0:20:25:0,25,433	0/0:23,0:23:60:0,60,900	0/0:29,0:29:81:0,81,1215	1/1:3,25:28:9:543,9,0	0/0:24,0:24:72:0,72,618	0/0:11,0:11:30:0,30,450	0/0:28,0:28:81:0,81,714	0/0:21,0:21:57:0,57,855	0/0:34,0:34:99:0,101,868	0/0:26,0:26:1:0,1,491	0/1:14,9:23:99:160,0,274	0/0:22,0:22:63:0,63,945	0/0:7,0:7:21:0,21,170	0/0:16,0:16:48:0,48,396	0/0:20,0:20:39:0,39,585	0/0:29,0:29:87:0,87,717	0/1:12,3:15:31:31,0,235	0/0:16,0:16:39:0,39,585	0/0:12,0:12:36:0,36,297	0/0:28,0:28:84:0,84,692	0/0:29,0:29:78:0,78,1170	0/0:17,0:17:48:0,48,720	0/0:27,0:27:78:0,78,1170	0/0:25,0:25:52:0,52,568	0/0:16,0:16:48:0,48,393	0/0:15,0:15:42:0,42,630	0/0:27,0:27:81:0,81,664	0/0:18,0:18:54:0,54,441	0/0:20,0:20:60:0,60,504	0/0:23,0:23:63:0,63,583	0/0:19,0:19:57:0,57,470	0/1:12,8:20:99:129,0,204	0/1:8,9:17:99:178,0,146	0/0:14,0:14:33:0,33,495	0/0:18,0:18:48:0,48,720	0/0:12,0:12:36:0,36,294	0/0:27,0:27:75:0,75,1125	0/0:25,0:25:72:0,72,1080	0/0:20,0:20:38:0,38,448	0/0:14,0:14:39:0,39,585	0/1:10,8:18:99:150,0,176	0/1:8,10:18:99:201,0,142	0/0:20,0:20:60:0,60,494	0/0:19,0:19:48:0,48,720	0/0:27,0:27:81:0,81,668	0/0:19,0:19:57:0,57,489	0/0:26,0:26:75:0,75,637	0/0:31,0:31:87:0,87,1305	0/0:19,0:19:31:0,31,418	1/1:1,25:26:53:595,53,0	0/0:23,0:23:43:0,43,515	0/0:22,0:22:60:0,60,544	0/0:14,0:14:39:0,39,585	0/0:31,0:31:90:0,90,806	0/0:19,0:19:57:0,57,471	0/0:27,0:27:81:0,81,709	0/0:21,0:21:60:0,60,519	0/0:20,0:20:60:0,60,492	0/0:25,0:25:72:0,72,1080	0/1:3,13:16:26:282,0,26	0/0:22,0:22:60:0,60,900	0/0:21,0:21:60:0,60,518	0/0:22,0:22:43:0,43,492	0/0:25,0:25:72:0,72,640	0/0:26,0:26:72:0,72,1080	1/1:1,36:37:86:872,86,0	0/1:13,16:29:99:313,0,231	0/0:14,0:14:36:0,36,540	0/0:16,0:16:48:0,48,389	0/0:19,0:19:45:0,45,675	0/0:20,0:20:60:0,60,515	0/0:30,0:30:67:0,67,718	0/0:29,0:29:81:0,81,1215	1/1:1,17:18:29:390,29,0	0/1:7,17:24:99:369,0,99	0/0:11,0:11:33:0,33,272	0/0:19,0:19:57:0,57,466	0/0:23,0:23:60:0,60,900	0/0:16,0:16:0:0,0,288	0/0:22,0:22:60:0,60,900	0/0:12,0:12:36:0,36,297	0/0:13,0:13:39:0,39,321	0/0:22,0:22:63:0,63,945	0/0:25,0:25:69:0,69,1035	0/0:22,0:22:7:0,7,437	0/0:27,0:27:72:0,72,1080	0/0:16,0:16:48:0,48,394	0/0:21,0:21:60:0,60,534	0/0:13,0:13:36:0,36,540	0/0:19,0:19:57:0,57,470	0/0:22,0:22:63:0,63,945	0/0:27,0:27:63:0,63,724	0/0:19,0:19:54:0,54,810	0/0:19,0:19:54:0,54,810	0/0:21,0:21:60:0,60,900	0/0:20,0:20:34:0,34,439	0/0:30,0:30:72:0,72,1080	0/0:23,0:23:17:0,17,467	0/0:24,0:24:72:0,72,615	0/1:7,7:14:99:126,0,115	0/0:21,0:21:54:0,54,810	0/0:19,0:19:6:0,6,370	0/0:26,0:26:60:0,60,900	0/0:29,0:29:84:0,84,1260	0/0:24,0:24:72:0,72,584	0/0:22,0:22:40:0,40,494	0/0:23,0:23:60:0,60,900	0/0:20,0:20:57:0,57,855	0/0:17,0:17:51:0,51,420	0/0:19,0:19:31:0,31,419	0/0:22,0:22:51:0,51,765	0/0:23,0:23:63:0,63,945	0/0:16,0:16:45:0,45,675	0/0:28,0:28:0:0,0,533	0/0:20,0:20:60:0,60,509	0/0:23,0:23:63:0,63,569	0/0:16,0:16:39:0,39,466	0/0:27,0:27:81:0,81,664	0/0:21,0:21:60:0,60,900	0/0:28,0:28:81:0,81,685	0/0:28,0:28:81:0,81,1215	0/0:27,0:27:81:0,81,667	0/0:19,0:19:54:0,54,810	0/0:28,0:28:81:0,81,685	0/0:21,0:21:37:0,37,465	0/0:25,0:25:66:0,66,990	0/0:20,0:20:60:0,60,493
superscaffold57A	1581924	.	G	A	6738.82	.	ANN=A|missense_variant|MODERATE|(sp)_putative_SUN_domain-containing_protein_1|CLUMAR_CG018268|transcript|CLUMAR_CG018268-RA|protein_coding|1/1|c.1610C>T|p.Pro537Leu|1610/3292|1610/3015|537/1004||	GT:AD:DP:GQ:PGT:PID:PL	0/0:22,0:22:60:.:.:0,60,539	0/0:15,0:15:42:.:.:0,42,630	0/0:18,0:18:54:.:.:0,54,445	0/0:33,0:33:90:.:.:0,90,1350	0/1:8,7:15:99:0|1:1581920_C_T:139,0,150	0/0:8,0:8:24:.:.:0,24,197	1/1:3,18:21:4:1|1:1581920_C_T:401,4,0	1/1:1,21:22:27:1|1:1581920_C_T:856,27,0	0/0:10,0:10:30:.:.:0,30,260	0/0:28,0:28:58:.:.:0,58,640	0/0:19,0:19:51:.:.:0,51,765	0/0:26,0:26:72:.:.:0,72,1080	0/0:16,0:16:48:.:.:0,48,393	0/0:16,0:16:48:.:.:0,48,416	0/0:15,0:15:39:.:.:0,39,585	0/0:13,0:13:36:.:.:0,36,540	0/0:29,0:29:84:.:.:0,84,1260	0/0:20,0:20:57:.:.:0,57,855	0/0:12,0:12:9:.:.:0,9,252	0/0:21,0:21:60:.:.:0,60,900	0/0:8,0:8:24:.:.:0,24,198	0/0:15,0:15:45:.:.:0,45,371	0/0:13,0:13:39:.:.:0,39,317	0/0:21,0:21:60:.:.:0,60,900	0/0:15,0:15:42:.:.:0,42,630	0/0:15,0:15:39:.:.:0,39,585	0/0:19,0:19:57:.:.:0,57,508	0/0:11,0:11:33:.:.:0,33,271	0/0:21,0:21:63:.:.:0,63,519	0/0:15,0:15:45:.:.:0,45,371	0/0:7,0:7:21:.:.:0,21,173	0/0:4,0:4:12:.:.:0,12,99	0/0:12,0:12:36:.:.:0,36,291	0/0:8,0:8:24:.:.:0,24,195	0/1:12,11:23:99:0|1:1581920_C_T:216,0,210	0/0:22,0:22:63:.:.:0,63,566	0/0:22,0:22:39:.:.:0,39,489	0/1:6,10:16:99:0|1:1581920_C_T:207,0,99	0/0:21,0:21:57:.:.:0,57,855	0/0:22,0:22:63:.:.:0,63,542	0/0:22,0:22:60:.:.:0,60,538	0/0:19,0:19:48:.:.:0,48,720	0/0:19,0:19:54:.:.:0,54,810	0/0:26,0:26:69:.:.:0,69,1035	1/1:0,25:25:75:1|1:1581920_C_T:1100,75,0	0/0:15,0:15:45:.:.:0,45,371	0/0:4,0:4:6:.:.:0,6,90	0/0:27,0:27:69:.:.:0,69,1035	0/0:17,0:17:48:.:.:0,48,720	0/0:28,0:28:72:.:.:0,72,1080	0/0:26,0:26:28:.:.:0,28,544	0/1:11,9:20:99:.:.:161,0,209	0/0:36,0:36:99:.:.:0,108,885	0/0:15,0:15:45:.:.:0,45,371	0/0:12,0:12:36:.:.:0,36,309	0/0:17,0:17:51:.:.:0,51,417	0/0:31,0:31:66:.:.:0,66,722	0/1:4,5:9:71:0|1:1581920_C_T:102,0,71	0/0:15,0:15:42:.:.:0,42,630	0/0:15,0:15:39:.:.:0,39,585	0/0:21,0:21:60:.:.:0,60,900	0/0:12,0:12:36:.:.:0,36,291	0/0:24,0:24:72:.:.:0,72,590	0/0:34,0:34:99:.:.:0,99,838	0/0:18,0:18:32:.:.:0,32,392	0/0:20,0:20:60:.:.:0,60,491	0/0:22,0:22:60:.:.:0,60,900	0/0:17,0:17:51:.:.:0,51,420	0/0:16,0:16:48:.:.:0,48,394	0/0:18,0:18:48:.:.:0,48,720	0/0:20,0:20:60:.:.:0,60,495	0/0:22,0:22:63:.:.:0,63,543	0/1:6,11:17:94:0|1:1581920_C_T:228,0,94	0/1:13,10:23:99:0|1:1581920_C_T:193,0,225	0/0:23,0:23:46:.:.:0,46,519	0/0:13,0:13:39:.:.:0,39,318	0/0:20,0:20:57:.:.:0,57,855	0/0:18,0:18:54:.:.:0,54,441	0/0:20,0:20:60:.:.:0,60,496	0/0:19,0:19:57:.:.:0,57,468	0/0:17,0:17:51:.:.:0,51,417	0/1:11,11:22:99:0|1:1581920_C_T:215,0,203	0/1:5,3:8:56:0|1:1581920_C_T:56,0,96	0/0:38,0:38:91:.:.:0,91,893	0/0:15,0:15:39:.:.:0,39,585	0/0:14,0:14:36:.:.:0,36,540	0/0:16,0:16:48:.:.:0,48,396	0/0:28,0:28:75:.:.:0,75,1125	0/0:31,0:31:66:.:.:0,66,711	0/0:18,0:18:51:.:.:0,51,765	1/1:2,18:20:11:1|1:1581920_C_T:428,11,0	0/0:22,0:22:39:.:.:0,39,493	0/0:20,0:20:60:.:.:0,60,495	0/0:16,0:16:48:.:.:0,48,396	0/0:28,0:28:81:.:.:0,81,1215	0/0:20,0:20:51:.:.:0,51,765	0/0:28,0:28:63:.:.:0,63,647	0/0:18,0:18:54:.:.:0,54,445	0/0:18,0:18:51:.:.:0,51,765	0/0:20,2:22:15:0|1:1581920_C_T:0,15,434	0/1:4,7:11:56:0|1:1581920_C_T:149,0,56	0/0:22,0:22:18:.:.:0,18,447	0/0:25,0:25:75:.:.:0,75,614	0/0:15,0:15:45:.:.:0,45,368	0/0:26,0:26:72:.:.:0,72,1080	0/0:20,0:20:34:.:.:0,34,444	1/1:0,39:39:99:1|1:1581920_C_T:1781,120,0	0/1:16,9:25:99:0|1:1581920_C_T:164,0,300	0/0:15,0:15:45:.:.:0,45,383	0/0:20,0:20:57:.:.:0,57,855	0/0:32,0:32:90:.:.:0,90,1350	0/0:17,0:17:51:.:.:0,51,420	0/0:20,0:20:33:.:.:0,33,443	0/0:21,0:21:60:.:.:0,60,516	0/1:2,12:14:7:0|1:1581920_C_T:273,0,7	0/1:8,9:17:99:.:.:187,0,142	0/0:13,0:13:39:.:.:0,39,315	0/0:14,0:14:39:.:.:0,39,585	0/0:18,0:18:54:.:.:0,54,445	0/0:11,0:11:33:.:.:0,33,272	0/0:28,0:28:81:.:.:0,81,1215	0/0:13,0:13:33:.:.:0,33,495	0/0:18,0:18:54:.:.:0,54,443	0/0:23,0:23:66:.:.:0,66,990	0/0:16,0:16:48:.:.:0,48,395	0/0:25,0:25:72:.:.:0,72,1080	0/0:25,0:25:66:.:.:0,66,990	0/0:16,0:16:48:.:.:0,48,396	0/0:20,0:20:34:.:.:0,34,444	0/0:23,0:23:60:.:.:0,60,900	0/0:19,0:19:57:.:.:0,57,470	0/0:26,0:26:73:.:.:0,73,760	0/0:41,0:43:99:0|1:1581908_CACTTCAATATCCTCAGGACTCAATTGATAATGGTATTGATTAATCGAATGTTTAACATTATCAGCGATGATCAACAAAACTTTTTCATTTGTTT_C:0,123,1837	0/0:21,0:21:60:.:.:0,60,511	0/0:25,0:25:72:.:.:0,72,639	0/0:20,0:20:54:.:.:0,54,810	0/0:14,0:14:42:.:.:0,42,345	0/0:34,0:34:96:.:.:0,96,1440	0/0:24,0:24:60:.:.:0,60,900	0/0:15,0:15:45:.:.:0,45,371	0/1:8,10:18:99:0|1:1581920_C_T:210,0,141	0/0:19,0:19:54:.:.:0,54,810	0/0:15,2:17:2:.:.:0,2,303	0/0:27,0:27:81:.:.:0,81,711	0/0:24,0:24:69:.:.:0,69,1035	0/0:22,0:22:66:.:.:0,66,543	0/0:25,0:25:23:.:.:0,23,519	0/0:26,0:26:72:.:.:0,72,1080	0/0:19,0:19:57:.:.:0,57,467	0/0:14,0:14:16:.:.:0,16,296	0/0:17,0:17:5:.:.:0,5,325	0/0:28,0:28:58:.:.:0,58,642	0/0:29,0:29:84:.:.:0,84,1260	0/0:16,0:16:22:.:.:0,22,345	0/0:27,0:27:81:.:.:0,81,659	0/0:27,0:27:81:.:.:0,81,661	0/0:25,0:25:75:.:.:0,75,615	0/0:12,0:12:36:.:.:0,36,297	0/0:20,2:22:13:0|1:1581920_C_T:0,13,423	0/0:18,0:18:54:.:.:0,54,442	0/0:34,0:34:93:.:.:0,93,1395	0/0:25,0:25:72:.:.:0,72,1080	0/0:22,2:24:33:0|1:1581920_C_T:0,33,481	0/0:12,0:12:33:.:.:0,33,495	0/0:27,0:27:72:.:.:0,72,1080	0/0:16,0:16:45:.:.:0,45,675	0/0:29,0:29:81:.:.:0,81,1215	0/0:18,0:18:54:.:.:0,54,445
superscaffold57A	1582678	.	G	C	5906.33	.	ANN=C|missense_variant|MODERATE|(sp)_putative_SUN_domain-containing_protein_1|CLUMAR_CG018268|transcript|CLUMAR_CG018268-RA|protein_coding|1/1|c.856C>G|p.Gln286Glu|856/3292|856/3015|286/1004||	GT:AD:DP:GQ:PGT:PID:PL	0/0:11,0:11:30:.:.:0,30,450	0/0:12,0:12:39:.:.:0,39,390	0/0:17,0:17:26:.:.:0,26,368	0/0:30,0:30:81:.:.:0,81,1215	0/1:4,11:15:53:.:.:227,0,53	0/0:13,0:13:13:.:.:0,13,269	1/1:0,19:19:57:.:.:470,57,0	1/1:0,31:31:93:.:.:764,93,0	0/0:21,0:21:60:.:.:0,60,900	0/0:24,0:24:47:.:.:0,47,542	0/0:16,0:16:45:.:.:0,45,675	0/0:25,0:25:72:.:.:0,72,615	0/0:20,0:20:60:.:.:0,60,495	0/0:30,0:30:68:.:.:0,68,695	0/0:26,0:26:75:.:.:0,75,640	0/0:24,0:24:72:.:.:0,72,618	0/0:35,0:35:99:.:.:0,99,865	0/0:16,0:16:48:.:.:0,48,393	0/0:19,0:19:57:.:.:0,57,497	0/0:20,0:20:54:.:.:0,54,810	0/0:12,0:12:36:.:.:0,36,294	0/0:21,0:21:60:.:.:0,60,900	0/0:13,0:13:36:.:.:0,36,540	0/0:13,0:13:39:.:.:0,39,321	0/0:11,0:11:30:.:.:0,30,450	0/0:17,0:17:51:.:.:0,51,420	0/0:20,0:20:57:.:.:0,57,855	0/0:28,0:28:81:.:.:0,81,1215	0/0:15,0:15:22:.:.:0,22,323	0/0:15,0:15:42:.:.:0,42,630	0/0:19,0:19:57:.:.:0,57,484	0/0:7,0:7:21:.:.:0,21,172	0/0:15,0:15:45:.:.:0,45,365	0/0:22,0:22:60:.:.:0,60,900	0/1:17,7:24:99:1|0:1582662_C_T:101,0,551	0/0:27,0:27:10:.:.:0,10,521	0/0:8,0:8:0:.:.:0,0,145	0/1:7,10:17:99:.:.:197,0,107	0/0:32,0:32:90:.:.:0,90,789	0/0:23,0:23:46:.:.:0,46,515	0/0:25,0:25:72:.:.:0,72,618	0/0:16,0:16:48:.:.:0,48,396	0/0:31,0:31:90:.:.:0,90,1350	0/0:34,0:34:51:.:.:0,51,735	1/1:2,25:27:31:.:.:552,31,0	0/0:27,0:27:75:.:.:0,75,1125	0/0:14,0:14:39:.:.:0,39,585	0/0:31,0:31:87:.:.:0,87,1305	0/0:21,0:21:57:.:.:0,57,855	0/0:35,0:35:99:.:.:0,99,865	0/0:21,0:21:38:.:.:0,38,470	0/1:13,17:30:99:.:.:330,0,215	0/0:29,0:29:81:.:.:0,81,1215	0/0:24,0:24:72:.:.:0,72,590	0/0:19,0:19:51:.:.:0,51,765	0/0:31,0:31:90:.:.:0,90,791	0/0:15,0:15:45:.:.:0,45,371	0/1:7,21:28:85:.:.:417,0,85	0/0:11,0:11:33:.:.:0,33,266	0/0:22,0:22:57:.:.:0,57,855	0/0:17,0:17:42:.:.:0,42,630	0/0:19,0:19:51:.:.:0,51,765	0/0:19,0:19:57:.:.:0,57,467	0/0:15,0:15:45:.:.:0,45,368	0/0:37,0:37:99:.:.:0,102,1530	0/0:29,0:29:87:.:.:0,87,710	0/0:19,0:19:51:.:.:0,51,765	0/0:26,0:26:72:.:.:0,72,1080	0/0:12,0:12:36:.:.:0,36,297	0/0:26,0:26:72:.:.:0,72,644	0/0:17,0:17:51:.:.:0,51,420	0/0:34,0:34:99:.:.:0,99,1485	0/1:7,11:18:99:.:.:200,0,120	0/1:10,3:13:20:.:.:20,0,209	0/0:9,0:9:27:.:.:0,27,223	0/0:13,0:13:36:.:.:0,36,540	0/0:31,0:31:87:.:.:0,87,1305	0/0:15,0:15:45:.:.:0,45,378	0/0:16,0:16:48:.:.:0,48,393	0/0:20,0:20:60:.:.:0,60,492	0/0:24,0:24:72:.:.:0,72,593	0/1:7,7:14:99:.:.:118,0,131	0/1:12,7:19:99:.:.:115,0,239	0/0:37,0:37:99:.:.:0,99,1485	0/0:23,0:23:66:.:.:0,66,568	0/0:17,0:17:51:.:.:0,51,417	0/0:14,0:14:42:.:.:0,42,344	0/0:37,0:37:99:.:.:0,105,1040	0/0:23,0:23:63:.:.:0,63,945	0/0:17,0:17:26:.:.:0,26,368	1/1:2,26:28:35:.:.:579,35,0	0/0:24,2:26:29:1|0:1582662_C_T:0,29,645	0/0:17,0:17:48:.:.:0,48,720	0/0:22,0:22:60:.:.:0,60,900	0/0:26,0:26:72:.:.:0,72,667	0/0:26,0:26:72:.:.:0,72,1080	0/0:24,0:24:60:.:.:0,60,900	0/0:27,0:27:72:.:.:0,72,1080	0/0:24,0:24:47:.:.:0,47,544	0/0:22,0:22:60:.:.:0,60,900	0/1:3,12:15:29:.:.:252,0,29	0/0:19,0:19:54:.:.:0,54,810	0/0:31,0:31:87:.:.:0,87,1305	0/0:17,0:17:51:.:.:0,51,420	0/0:26,0:26:72:.:.:0,72,1080	0/0:34,0:34:99:.:.:0,99,861	1/1:2,22:24:22:.:.:495,22,0	0/1:13,12:25:99:.:.:222,0,246	0/0:13,0:13:30:.:.:0,30,450	0/0:13,0:13:36:.:.:0,36,540	0/0:32,0:32:90:.:.:0,90,1350	0/0:28,0:28:81:.:.:0,81,1215	0/0:30,2:32:47:1|0:1582662_C_T:0,47,1071	0/0:22,0:22:60:.:.:0,60,569	1/1:3,27:30:16:1|1:1582661_A_T:765,16,0	1/1:3,20:23:9:.:.:436,9,0	0/0:19,0:19:54:.:.:0,54,810	0/0:14,0:14:42:.:.:0,42,346	0/0:26,0:26:62:.:.:0,62,643	0/0:17,0:17:51:.:.:0,51,419	0/0:19,0:19:45:.:.:0,45,675	0/0:19,0:19:34:.:.:0,34,422	0/0:23,0:23:66:.:.:0,66,990	0/0:30,0:30:67:.:.:0,67,694	0/0:31,0:31:90:.:.:0,90,1350	0/0:25,0:25:72:.:.:0,72,618	0/0:22,0:22:66:.:.:0,66,541	0/0:13,0:13:16:.:.:0,16,271	0/0:13,0:13:39:.:.:0,39,318	0/0:25,0:25:72:.:.:0,72,1080	0/0:18,0:18:45:.:.:0,45,675	0/0:31,0:31:68:.:.:0,68,716	0/0:11,0:11:33:.:.:0,33,271	0/0:15,0:15:45:.:.:0,45,383	0/0:15,0:15:36:.:.:0,36,540	0/0:20,0:20:54:.:.:0,54,810	0/0:19,0:19:54:.:.:0,54,810	0/0:18,0:18:54:.:.:0,54,447	0/0:17,0:17:48:.:.:0,48,720	0/0:18,0:18:54:.:.:0,54,445	0/0:17,0:17:45:.:.:0,45,675	0/0:22,0:22:41:.:.:0,41,489	0/0:23,0:23:44:.:.:0,44,519	0/0:27,0:27:55:.:.:0,55,611	0/0:23,0:23:57:.:.:0,57,855	0/0:21,0:21:60:.:.:0,60,515	0/0:22,0:22:43:.:.:0,43,497	0/0:23,0:23:63:.:.:0,63,563	0/0:29,0:29:81:.:.:0,81,1215	0/0:8,0:8:24:.:.:0,24,207	0/0:22,0:22:63:.:.:0,63,541	0/0:18,0:18:29:.:.:0,29,396	0/0:20,0:20:60:.:.:0,60,495	0/0:22,0:22:43:.:.:0,43,497	0/0:19,0:19:57:.:.:0,57,480	0/0:21,0:21:60:.:.:0,60,518	0/0:25,0:25:50:.:.:0,50,570	0/0:21,0:21:60:.:.:0,60,900	0/0:22,0:22:0:.:.:0,0,392	0/0:25,0:25:69:.:.:0,69,1035	0/0:28,0:28:81:.:.:0,81,692	0/0:22,0:22:66:.:.:0,66,541	0/0:24,0:24:72:.:.:0,72,591	0/0:19,0:19:48:.:.:0,48,720	0/0:19,0:19:54:.:.:0,54,810	0/0:21,0:21:60:.:.:0,60,542	0/0:23,0:23:60:.:.:0,60,900	0/0:25,0:25:72:.:.:0,72,1080
superscaffold57A	1584529	.	TTTA	T	4871.14	.	ANN=T|3_prime_UTR_variant|MODIFIER|(sp)_putative_Protein_TIS11|CLUMAR_CG018197|transcript|CLUMAR_CG018197-RA|protein_coding|4/4|c.*2279_*2281delTAA|||||2279|	GT:AD:DP:GQ:PL	0/0:25,0:25:63:0,63,945	0/0:19,0:19:31:0,31,437	0/1:8,5:13:99:131,0,121	0/0:18,0:18:48:0,48,720	0/1:4,7:11:46:206,0,46	0/0:25,0:25:63:0,63,945	1/1:0,11:11:33:359,33,0	1/1:1,16:17:31:512,31,0	0/0:14,0:14:39:0,39,585	0/0:26,0:26:57:0,57,855	0/0:14,0:14:42:0,42,360	0/0:11,0:11:33:0,33,272	0/0:16,0:16:45:0,45,675	0/0:7,0:7:18:0,18,270	0/0:14,0:14:42:0,42,360	0/0:9,0:9:27:0,27,223	0/0:19,0:19:48:0,48,720	0/0:14,0:14:42:0,42,346	0/0:14,0:14:15:0,15,317	0/0:14,0:14:36:0,36,540	0/0:15,0:15:42:0,42,630	0/0:5,0:5:15:0,15,122	0/0:23,0:23:63:0,63,945	0/0:11,0:11:24:0,24,360	0/0:17,0:17:51:0,51,441	0/0:15,0:15:45:0,45,396	0/0:16,0:16:45:0,45,675	0/0:6,0:6:18:0,18,151	0/0:21,0:21:48:0,48,720	0/0:16,0:16:23:0,23,366	0/0:8,0:8:24:0,24,206	./.:0,0:0:.:0,0,0	0/0:12,0:12:33:0,33,495	0/0:15,0:15:45:0,45,385	0/0:18,0:18:3:0,3,360	0/0:21,0:21:60:0,60,516	0/0:16,0:16:39:0,39,585	0/1:14,5:19:71:71,0,212	0/0:25,0:25:69:0,69,1035	0/0:14,0:14:7:0,7,300	0/0:8,0:12:24:0,24,271	0/0:14,0:14:36:0,36,540	0/0:15,0:15:19:0,19,335	0/0:19,0:19:42:0,42,630	1/1:0,23:23:69:739,69,0	0/0:11,0:11:30:0,30,450	0/0:4,0:4:12:0,12,103	0/0:11,0:11:30:0,30,450	0/0:11,0:11:30:0,30,450	0/0:17,0:17:26:0,26,387	0/0:20,0:20:42:0,42,630	0/1:2,7:9:14:194,0,14	0/0:14,0:14:42:0,42,354	0/0:14,0:14:42:0,42,358	0/0:22,0:22:41:0,41,514	0/0:22,0:22:60:0,60,563	0/0:14,0:14:16:0,16,309	0/1:7,2:9:41:41,0,114	0/0:24,0:24:63:0,63,945	0/0:6,0:6:18:0,18,154	0/0:21,0:21:60:0,60,540	0/0:6,0:6:18:0,18,152	0/0:13,0:13:13:0,13,283	0/0:12,0:12:36:0,36,305	0/0:12,0:12:36:0,36,308	0/0:20,0:20:51:0,51,765	0/0:12,0:12:14:0,14,255	0/0:10,0:10:27:0,27,405	0/0:12,0:12:36:0,36,297	0/0:16,0:16:48:0,48,410	0/0:18,0:18:51:0,51,765	0/0:14,0:14:39:0,39,585	1/1:0,11:11:33:375,33,0	0/1:7,8:15:94:235,0,94	0/0:13,0:13:39:0,39,335	0/0:18,0:18:32:0,32,416	0/0:13,0:13:39:0,39,332	0/0:7,0:7:21:0,21,180	0/0:18,0:18:51:0,51,765	0/0:10,0:10:30:0,30,245	0/0:24,0:24:63:0,63,945	0/1:10,10:20:99:278,0,138	1/1:0,3:3:9:102,9,0	0/0:32,0:32:81:0,81,1215	0/0:8,0:8:24:0,24,206	0/0:27,0:27:69:0,69,1035	0/0:18,0:18:48:0,48,720	0/0:9,0:9:24:0,24,360	0/0:38,0:38:92:0,92,926	0/0:16,0:16:48:0,48,409	1/1:0,17:17:51:544,51,0	0/0:23,0:23:66:0,66,990	0/0:16,0:16:45:0,45,675	0/0:26,0:26:72:0,72,665	0/0:15,0:15:45:0,45,392	0/0:16,0:16:42:0,42,630	0/0:11,0:11:33:0,33,281	0/0:10,0:10:24:0,24,360	0/0:14,0:14:42:0,42,366	0/0:12,0:12:33:0,33,495	0/1:3,7:10:30:211,0,30	0/0:17,0:17:51:0,51,438	0/0:21,0:21:38:0,38,487	0/0:8,0:8:24:0,24,203	0/0:9,0:9:1:0,1,180	0/0:20,0:20:48:0,48,720	1/1:0,16:16:48:549,48,0	0/1:7,4:11:72:72,0,109	0/0:11,0:11:33:0,33,283	0/0:11,0:11:30:0,30,450	0/0:20,0:20:48:0,48,720	0/0:18,0:18:48:0,48,720	0/0:20,0:20:57:0,57,855	0/0:22,0:22:60:0,60,563	1/1:1,7:8:4:181,4,0	0/1:3,7:10:25:184,0,25	0/0:17,0:17:29:0,29,379	0/0:14,0:14:17:0,17,305	0/0:13,0:13:36:0,36,540	0/0:13,0:13:33:0,33,495	0/0:10,0:10:8:0,8,210	0/0:11,0:11:33:0,33,272	0/0:16,0:16:42:0,42,630	0/0:24,0:24:72:0,72,586	0/0:30,0:30:64:0,64,721	0/0:20,0:20:57:0,57,855	0/0:17,0:17:45:0,45,675	0/0:26,0:26:54:0,54,810	0/0:10,0:10:24:0,24,360	0/0:17,0:17:25:0,25,380	0/0:16,0:16:45:0,45,675	0/0:32,0:32:90:0,90,1350	0/0:28,0:28:84:0,84,703	0/0:15,0:15:39:0,39,585	0/0:27,0:27:78:0,78,1170	0/0:17,0:17:28:0,28,387	0/0:24,0:24:66:0,66,990	0/0:21,0:21:12:0,12,438	0/0:14,0:14:17:0,17,310	0/0:22,0:22:63:0,63,945	0/1:11,6:17:99:141,0,172	0/0:21,0:21:60:0,60,900	0/0:15,0:15:15:0,15,225	0/0:13,0:13:4:0,4,271	0/0:21,0:21:60:0,60,533	0/0:29,0:29:72:0,72,1080	0/0:27,0:27:75:0,75,1125	0/0:32,0:32:48:0,48,730	0/0:5,0:10:15:0,15,161	0/0:10,0:10:30:0,30,250	0/0:20,0:20:60:0,60,495	0/0:16,0:16:0:0,0,288	0/0:21,0:21:60:0,60,546	0/0:20,0:20:34:0,34,463	0/0:25,0:25:63:0,63,945	0/0:29,0:29:81:0,81,1215	0/0:24,0:24:60:0,60,900	0/0:17,0:17:51:0,51,438	0/0:24,0:24:18:0,18,516	0/0:16,0:16:42:0,42,630	0/0:15,0:15:42:0,42,630	0/0:19,0:19:54:0,54,810	0/0:14,0:14:42:0,42,357	0/1:11,2:13:29:29,0,184	0/0:20,0:20:45:0,45,675	0/0:13,0:13:39:0,39,323	0/1:25,3:28:4:4,0,408	0/0:21,0:21:60:0,60,900
superscaffold57A	1585175	.	A	T	51878.7	.	ANN=T|3_prime_UTR_variant|MODIFIER|(sp)_putative_Protein_TIS11|CLUMAR_CG018197|transcript|CLUMAR_CG018197-RA|protein_coding|4/4|c.*1636T>A|||||1636|	GT:AD:DP:GQ:PGT:PID:PL	0/0:13,0:13:36:.:.:0,36,540	1/1:0,12:12:36:.:.:309,36,0	1/1:0,15:15:45:.:.:373,45,0	1/1:0,19:19:57:.:.:476,57,0	0/1:8,6:14:99:.:.:115,0,162	0/0:23,0:23:0:.:.:0,0,434	0/0:19,0:19:31:.:.:0,31,434	0/0:28,0:28:30:.:.:0,30,629	1/1:0,7:7:21:.:.:187,21,0	0/0:22,0:22:0:.:.:0,0,427	0/0:16,0:16:48:.:.:0,48,403	1/1:0,13:13:39:.:.:327,39,0	0/1:14,4:18:51:.:.:51,0,317	0/1:14,6:20:96:.:.:96,0,312	0/1:5,8:13:95:.:.:172,0,95	1/1:0,9:9:27:.:.:225,27,0	0/1:3,9:12:42:.:.:202,0,42	0/1:12,4:16:55:.:.:55,0,263	0/1:3,4:7:59:.:.:82,0,59	1/1:0,18:18:54:.:.:477,54,0	0/0:8,0:8:0:.:.:0,0,160	0/1:3,2:5:38:.:.:38,0,65	0/1:4,7:11:74:.:.:154,0,74	0/0:17,0:17:24:.:.:0,24,401	0/1:1,5:6:9:.:.:111,0,9	1/1:0,23:23:69:.:.:601,69,0	0/1:9,4:13:68:.:.:68,0,202	0/1:4,8:12:71:.:.:170,0,71	1/1:0,10:10:30:.:.:256,30,0	0/1:5,8:13:92:.:.:158,0,92	1/1:0,5:5:15:.:.:130,15,0	0/0:4,0:4:0:.:.:0,0,50	1/1:0,17:17:51:.:.:447,51,0	0/1:5,11:16:84:.:.:237,0,84	1/1:0,18:18:54:.:.:459,54,0	0/1:10,9:19:99:.:.:174,0,206	0/1:12,10:22:99:.:.:186,0,253	0/0:11,0:11:7:.:.:0,7,233	1/1:0,22:22:66:.:.:572,66,0	0/1:10,9:19:99:.:.:172,0,203	0/1:8,5:13:90:.:.:90,0,170	0/0:19,0:19:31:.:.:0,31,456	1/1:2,21:23:21:.:.:495,21,0	1/1:0,30:30:90:.:.:785,90,0	0/0:17,0:17:51:.:.:0,51,420	1/1:0,22:22:66:.:.:564,66,0	0/0:5,0:5:0:.:.:0,0,29	1/1:0,17:17:51:.:.:426,51,0	1/1:0,21:21:63:.:.:534,63,0	1/1:0,18:18:54:.:.:451,54,0	1/1:0,12:12:36:.:.:309,36,0	0/1:7,7:14:99:.:.:127,0,141	0/1:9,6:15:99:.:.:115,0,188	1/1:0,18:18:54:.:.:450,54,0	0/1:8,3:11:45:.:.:45,0,175	0/1:10,9:19:99:.:.:172,0,208	1/1:1,24:25:48:.:.:598,48,0	0/0:16,0:16:42:.:.:0,42,630	0/1:9,7:16:99:.:.:126,0,184	1/1:0,10:10:30:.:.:267,30,0	0/1:6,9:15:99:.:.:193,0,114	0/0:13,0:13:39:.:.:0,39,321	0/1:8,10:18:99:.:.:203,0,160	0/1:16,9:25:99:.:.:160,0,337	0/1:8,16:24:99:.:.:340,0,138	0/1:7,9:16:99:.:.:186,0,137	1/1:0,20:20:60:.:.:478,60,0	0/1:8,6:14:99:.:.:117,0,168	0/1:2,12:14:11:.:.:269,0,11	1/1:0,15:15:45:.:.:386,45,0	1/1:0,17:17:51:.:.:437,51,0	0/1:5,9:14:92:.:.:191,0,92	0/0:16,0:16:21:.:.:0,21,362	0/0:33,0:33:81:.:.:0,81,844	1/1:0,17:17:51:.:.:438,51,0	0/0:13,0:13:30:.:.:0,30,450	0/1:6,8:14:99:.:.:168,0,112	0/1:6,6:12:99:.:.:121,0,118	1/1:0,26:26:78:1|1:1585157_T_G:730,78,0	1/1:0,19:19:57:.:.:479,57,0	1/1:0,17:17:51:.:.:441,51,0	0/0:31,0:31:70:.:.:0,70,759	0/0:20,0:20:48:.:.:0,48,720	0/0:25,0:25:23:.:.:0,23,538	0/1:13,8:21:99:.:.:143,0,281	1/1:0,25:25:75:.:.:650,75,0	1/1:0,16:16:48:.:.:405,48,0	0/1:8,13:21:99:.:.:259,0,137	1/1:0,21:21:63:.:.:528,63,0	0/1:7,17:24:99:.:.:366,0,99	0/0:23,0:23:42:.:.:0,42,557	1/1:0,17:17:51:.:.:441,51,0	0/0:33,0:33:99:.:.:0,99,813	0/0:37,0:37:99:.:.:0,111,912	0/0:23,0:23:0:.:.:0,0,396	1/1:0,18:18:54:.:.:475,54,0	0/0:13,0:13:0:.:.:0,0,239	1/1:1,16:17:24:.:.:386,24,0	1/1:1,19:20:34:.:.:449,34,0	0/1:5,3:8:56:.:.:56,0,106	0/0:14,0:14:16:.:.:0,16,315	1/1:0,13:13:39:.:.:343,39,0	0/1:12,7:19:99:.:.:126,0,257	0/1:5,11:16:86:.:.:225,0,86	1/1:0,12:12:36:.:.:303,36,0	1/1:1,13:14:15:.:.:311,15,0	0/0:22,0:22:18:.:.:0,18,482	0/0:18,0:18:1:.:.:0,1,374	0/1:6,6:12:99:.:.:124,0,120	1/1:0,13:13:39:.:.:343,39,0	0/1:3,11:14:35:.:.:239,0,35	1/1:0,16:16:48:.:.:407,48,0	1/1:0,28:28:84:.:.:708,84,0	1/1:0,22:22:66:.:.:561,66,0	0/0:15,0:15:42:.:.:0,42,630	0/0:9,0:9:24:.:.:0,24,360	0/0:18,0:18:54:.:.:0,54,435	1/1:0,26:26:78:.:.:649,78,0	1/1:0,21:21:63:.:.:513,63,0	1/1:0,16:16:48:.:.:414,48,0	1/1:0,20:20:60:.:.:508,60,0	1/1:0,20:20:60:.:.:510,60,0	1/1:0,21:21:63:.:.:537,63,0	1/1:1,27:28:61:1|1:1585167_TA_T:724,61,0	1/1:0,24:24:72:.:.:611,72,0	1/1:0,20:20:60:.:.:512,60,0	1/1:0,16:16:48:.:.:401,48,0	1/1:0,24:24:72:.:.:625,72,0	1/1:0,20:20:60:.:.:508,60,0	1/1:0,13:13:39:.:.:333,39,0	1/1:0,19:19:57:.:.:489,57,0	1/1:0,24:24:72:.:.:603,72,0	1/1:0,19:19:57:.:.:475,57,0	1/1:0,18:18:54:.:.:455,54,0	1/1:0,27:27:81:.:.:681,81,0	1/1:0,23:23:69:1|1:1585173_A_C:599,69,0	1/1:0,15:15:45:.:.:385,45,0	1/1:0,32:32:96:.:.:831,96,0	1/1:0,17:17:51:.:.:436,51,0	1/1:0,16:16:48:1|1:1585175_A_T:533,48,0	0/0:21,0:21:0:.:.:0,0,373	0/1:2,13:15:6:.:.:286,0,6	1/1:0,15:15:45:.:.:386,45,0	1/1:0,23:23:69:.:.:599,69,0	1/1:0,20:20:60:.:.:516,60,0	1/1:1,19:20:37:.:.:457,37,0	1/1:0,23:23:69:.:.:605,69,0	1/1:1,25:26:52:.:.:620,52,0	1/1:0,16:16:48:.:.:411,48,0	1/1:0,5:5:15:.:.:130,15,0	1/1:0,28:28:84:.:.:690,84,0	1/1:1,32:33:76:.:.:806,76,0	1/1:0,22:22:66:.:.:577,66,0	1/1:0,19:19:57:.:.:494,57,0	1/1:0,13:13:39:.:.:333,39,0	1/1:0,32:32:96:.:.:806,96,0	1/1:0,26:26:78:.:.:666,78,0	1/1:0,26:26:78:.:.:681,78,0	1/1:0,20:20:60:.:.:520,60,0	1/1:0,26:26:78:.:.:661,78,0	1/1:0,16:16:48:.:.:415,48,0	1/1:0,25:25:75:.:.:632,75,0	1/1:0,14:14:42:.:.:357,42,0	1/1:0,25:25:75:.:.:646,75,0	1/1:0,25:25:75:.:.:642,75,0	1/1:0,23:23:69:.:.:570,69,0	1/1:0,20:20:60:.:.:511,60,0	1/1:0,17:17:51:.:.:437,51,0
superscaffold57A	1588022	.	G	A	6075.51	.	ANN=A|synonymous_variant|LOW|(sp)_putative_Protein_TIS11|CLUMAR_CG018197|transcript|CLUMAR_CG018197-RA|protein_coding|2/4|c.183C>T|p.Tyr61Tyr|431/4193|183/1056|61/351||	GT:AD:DP:GQ:PL	0/0:21,0:21:54:0,54,810	0/0:29,0:29:37:0,37,618	0/0:33,0:33:73:0,73,766	0/0:29,0:29:63:0,63,667	0/0:23,0:23:0:0,0,418	0/0:24,0:24:49:0,49,547	1/1:2,26:28:34:608,34,0	1/1:1,35:36:83:850,83,0	0/0:22,0:22:57:0,57,855	0/0:49,0:49:99:0,100,1209	0/0:41,0:41:99:0,103,1003	0/0:40,0:40:99:0,99,1032	0/0:39,0:39:99:0,100,992	0/0:22,0:22:60:0,60,900	0/0:26,0:26:75:0,75,1125	0/0:27,0:27:81:0,81,662	0/0:40,0:40:99:0,102,1104	0/0:30,0:30:90:0,90,737	0/0:37,0:37:99:0,102,1530	0/0:34,0:34:99:0,99,841	0/0:25,0:25:52:0,52,565	0/0:43,0:43:99:0,108,1093	0/0:25,0:25:72:0,72,661	0/0:26,0:26:75:0,75,643	0/0:24,0:24:57:0,57,855	0/0:34,0:34:0:0,0,636	0/0:32,0:32:93:0,93,1395	0/0:28,0:28:75:0,75,1125	0/0:9,0:9:27:0,27,221	0/0:40,0:40:99:0,114,1049	0/0:29,0:29:78:0,78,1170	0/0:11,0:11:33:0,33,272	0/0:26,0:26:72:0,72,1080	0/0:35,0:35:99:0,105,861	0/0:41,0:41:97:0,97,960	0/0:20,0:20:33:0,33,443	0/0:23,0:23:66:0,66,990	0/1:11,14:25:99:280,0,196	0/0:19,0:19:51:0,51,765	0/0:25,0:25:72:0,72,642	0/0:31,0:31:90:0,90,767	0/0:28,0:28:61:0,61,646	0/0:20,0:20:60:0,60,517	0/0:30,0:30:84:0,84,1260	1/1:1,30:31:68:744,68,0	0/0:30,0:30:84:0,84,1260	0/0:6,0:6:18:0,18,148	0/0:26,0:26:75:0,75,1125	0/0:21,0:21:60:0,60,516	0/0:27,0:27:81:0,81,665	0/0:23,0:23:43:0,43,514	0/1:16,12:28:99:221,0,288	0/0:32,0:32:90:0,90,1350	0/0:28,0:28:81:0,81,1215	0/0:23,0:23:63:0,63,945	0/0:27,0:27:55:0,55,617	0/0:28,0:28:81:0,81,692	0/1:11,17:28:99:322,0,182	0/0:31,0:31:90:0,90,767	0/0:20,0:20:57:0,57,855	0/0:24,0:24:69:0,69,1035	0/0:21,0:21:60:0,60,544	0/0:29,0:29:63:0,63,669	0/0:25,0:25:72:0,72,671	0/0:26,0:26:69:0,69,1035	0/0:28,0:28:84:0,84,690	0/0:25,0:25:75:0,75,612	0/0:35,0:35:99:0,102,857	0/0:16,0:16:42:0,42,630	0/0:25,0:25:53:0,53,569	0/0:36,0:36:99:0,102,1530	0/0:28,0:28:81:0,81,1215	0/1:23,12:35:99:204,0,445	0/1:14,17:31:99:314,0,254	0/0:7,0:7:21:0,21,173	0/0:23,0:23:69:0,69,569	0/0:26,0:26:72:0,72,669	0/0:16,0:16:45:0,45,675	0/0:27,0:27:81:0,81,668	0/0:23,0:23:61:0,61,659	0/0:21,0:21:63:0,63,519	0/1:20,18:38:99:361,0,357	0/1:9,11:20:99:220,0,163	0/0:31,0:31:90:0,90,788	0/0:26,0:26:75:0,75,1125	0/0:28,0:28:81:0,81,1215	0/0:26,0:26:75:0,75,1125	0/0:22,0:22:60:0,60,900	0/0:27,0:27:72:0,72,1080	0/0:27,0:27:75:0,75,1125	0/1:10,21:31:99:447,0,154	0/0:16,0:16:0:0,0,295	0/0:34,0:34:99:0,102,837	0/0:26,0:26:56:0,56,597	0/0:28,0:28:81:0,81,1215	0/0:21,0:21:60:0,60,528	0/0:21,0:21:60:0,60,900	0/0:30,0:30:90:0,90,742	0/0:16,0:16:48:0,48,393	0/0:33,0:33:72:0,72,761	1/1:1,14:15:20:336,20,0	0/0:28,0:28:81:0,81,1215	0/0:37,0:37:99:0,99,1485	0/0:24,0:24:72:0,72,593	0/0:37,0:37:99:0,105,1575	0/0:34,0:34:99:0,102,841	1/1:1,26:27:56:624,56,0	0/1:23,10:33:99:158,0,466	0/0:31,0:31:90:0,90,1350	0/0:26,0:26:72:0,72,1080	0/0:31,0:31:87:0,87,1305	0/0:32,0:32:90:0,90,1350	0/0:35,0:35:79:0,79,815	0/0:24,0:24:57:0,57,855	0/1:4,18:22:29:381,0,29	0/1:6,9:15:99:183,0,108	0/0:12,0:12:36:0,36,287	0/0:37,0:37:99:0,99,1485	0/0:20,0:20:57:0,57,855	0/0:26,0:26:70:0,70,674	0/0:21,0:21:54:0,54,810	0/0:34,0:34:90:0,90,1350	0/0:15,0:15:45:0,45,386	0/0:38,0:38:99:0,108,1620	0/0:25,0:25:72:0,72,1080	0/0:23,0:23:63:0,63,945	0/0:16,0:16:45:0,45,675	0/0:25,0:25:72:0,72,637	0/0:28,0:28:81:0,81,1215	0/0:31,0:31:81:0,81,1215	0/0:21,0:21:60:0,60,518	0/0:37,0:37:99:0,99,1485	0/0:24,0:24:72:0,72,585	0/0:14,0:14:42:0,42,343	0/0:28,0:28:78:0,78,1170	0/0:16,0:16:45:0,45,675	0/0:18,0:18:54:0,54,446	0/0:26,0:26:72:0,72,643	0/0:20,0:20:60:0,60,487	0/0:20,0:20:60:0,60,495	0/1:11,8:19:99:147,0,215	0/0:22,0:22:63:0,63,945	0/0:40,0:40:68:0,68,887	0/0:36,0:36:96:0,96,1440	0/0:25,0:25:66:0,66,990	0/0:27,0:27:81:0,81,664	0/0:25,0:25:60:0,60,900	0/0:25,0:25:72:0,72,617	0/0:30,0:30:84:0,84,1260	0/0:17,0:17:51:0,51,420	0/0:21,0:21:40:0,40,471	0/0:21,0:21:60:0,60,900	0/0:27,0:27:75:0,75,1125	0/0:27,0:27:55:0,55,618	0/0:30,0:30:84:0,84,1260	0/0:27,0:27:81:0,81,675	0/0:25,0:25:69:0,69,1035	0/0:18,0:18:51:0,51,765	0/0:20,0:20:0:0,0,342	0/0:29,0:29:81:0,81,1215	0/0:38,0:38:99:0,99,976	0/0:23,0:23:60:0,60,900	0/0:38,0:38:62:0,62,839	0/0:33,0:33:22:0,22,661	0/0:28,0:28:81:0,81,1215	0/0:32,0:32:71:0,71,742	0/0:30,0:30:81:0,81,1215	0/0:22,0:22:60:0,60,900
superscaffold57A	1588351	.	G	A	5614.12	.	ANN=A|intron_variant|MODIFIER|(sp)_putative_Protein_TIS11|CLUMAR_CG018197|transcript|CLUMAR_CG018197-RA|protein_coding|1/3|c.64-210C>T||||||	GT:AD:DP:GQ:PL	0/0:23,0:23:46:0,46,521	0/0:28,0:28:75:0,75,1125	0/0:29,0:29:87:0,87,712	0/0:38,0:38:99:0,101,996	0/0:20,0:20:12:0,12,397	0/0:30,0:30:55:0,55,675	1/1:0,26:26:78:657,78,0	1/1:0,28:28:84:714,84,0	0/0:24,0:24:46:0,46,543	0/0:33,0:33:72:0,72,763	0/0:35,0:35:99:0,102,1530	0/0:24,0:24:72:0,72,590	0/0:36,0:36:99:0,105,920	0/0:19,0:19:54:0,54,810	0/0:25,0:25:72:0,72,1080	0/0:13,0:13:0:0,0,202	0/0:34,0:34:99:0,99,838	0/0:26,0:26:56:0,56,597	0/0:20,0:20:33:0,33,443	0/0:21,0:21:60:0,60,519	0/0:20,0:20:48:0,48,720	0/0:5,0:5:15:0,15,124	0/0:25,0:25:72:0,72,1080	0/0:28,0:28:81:0,81,1215	0/0:21,0:21:63:0,63,519	0/0:40,0:40:99:0,117,989	0/0:27,0:27:72:0,72,1080	0/0:15,0:15:45:0,45,371	0/0:10,0:10:30:0,30,243	0/0:26,0:26:75:0,75,1125	0/0:20,0:20:60:0,60,528	0/0:8,0:8:18:0,18,270	0/0:13,0:13:39:0,39,318	0/0:21,0:21:60:0,60,900	0/0:22,0:22:40:0,40,494	0/0:28,0:28:58:0,58,642	0/0:22,0:22:40:0,40,492	0/1:15,11:26:99:204,0,471	0/0:30,0:30:81:0,81,1215	0/0:21,0:21:60:0,60,516	0/0:17,0:17:51:0,51,420	0/0:19,0:19:54:0,54,810	0/0:25,0:25:49:0,49,565	0/0:32,0:32:90:0,90,1350	1/1:0,26:26:78:667,78,0	0/0:26,0:26:72:0,72,1080	0/0:18,0:18:51:0,51,765	0/0:20,0:20:60:0,60,494	0/0:28,0:28:81:0,81,1215	0/0:16,0:16:0:0,0,277	0/0:14,0:14:42:0,42,345	0/1:11,11:22:99:205,0,205	0/0:26,0:26:75:0,75,637	0/0:20,0:20:57:0,57,855	0/0:19,0:19:57:0,57,470	0/0:21,0:21:60:0,60,900	0/0:22,0:22:40:0,40,492	0/1:17,12:29:99:221,0,321	0/0:29,0:29:81:0,81,1215	0/0:14,0:14:42:0,42,343	0/0:15,0:15:0:0,0,259	0/0:16,0:16:48:0,48,389	0/0:40,0:40:99:0,101,967	0/0:28,0:28:58:0,58,642	0/0:21,0:21:63:0,63,519	0/0:26,0:26:72:0,72,1080	0/0:29,0:29:61:0,61,669	0/0:28,0:28:81:0,81,1215	0/0:30,0:30:87:0,87,1305	0/0:32,0:34:96:0,96,1440	0/0:23,0:23:54:0,54,810	0/0:34,0:34:87:0,87,1305	0/1:15,16:31:99:306,0,460	0/1:17,9:26:99:153,0,667	0/0:14,0:14:42:0,42,346	0/0:31,0:31:90:0,90,760	0/0:12,0:12:14:0,14,250	0/0:15,0:15:45:0,45,371	0/0:21,0:21:60:0,60,515	0/0:27,0:27:72:0,72,1080	0/0:25,0:25:72:0,72,640	0/1:12,22:34:99:466,0,418	0/1:8,13:21:99:270,0,134	0/0:32,0:32:96:0,96,788	0/0:27,0:27:72:0,72,1080	0/0:20,0:20:60:0,60,492	0/0:19,0:19:57:0,57,470	0/0:22,0:22:60:0,60,544	0/0:25,0:25:72:0,72,606	0/0:31,0:31:90:0,90,785	0/1:17,11:28:99:188,0,335	0/0:23,3:26:4:0,4,956	0/0:28,0:28:75:0,75,1125	0/0:19,0:19:54:0,54,810	0/0:23,0:23:63:0,63,945	0/0:19,0:19:57:0,57,467	0/0:24,0:24:72:0,72,593	0/0:27,0:27:46:0,46,605	0/0:14,0:14:16:0,16,296	0/0:21,0:21:37:0,37,469	0/1:2,13:15:4:288,0,4	0/0:27,0:27:78:0,78,1170	0/0:38,0:38:87:0,87,884	0/0:23,0:23:60:0,60,567	0/0:17,0:17:42:0,42,630	0/0:27,0:27:81:0,81,668	0/1:2,27:29:3:605,0,3	0/1:13,15:28:99:297,0,511	0/0:12,0:12:33:0,33,495	0/0:20,0:20:60:0,60,508	0/0:21,0:21:57:0,57,855	0/0:30,0:30:55:0,55,678	0/0:27,0:27:81:0,81,666	0/0:30,0:30:78:0,78,1170	0/1:3,13:16:26:282,0,26	0/1:7,11:18:99:228,0,261	0/0:12,0:12:36:0,36,293	0/0:20,0:20:54:0,54,810	0/0:13,0:13:39:0,39,318	0/0:24,0:24:62:0,62,667	0/0:16,0:16:48:0,48,396	0/0:28,0:28:81:0,81,1215	0/0:21,0:21:28:0,28,459	0/0:30,0:30:55:0,55,673	0/0:35,0:35:99:0,102,1530	0/0:26,0:26:75:0,75,1125	0/0:28,0:28:78:0,78,1170	0/0:39,0:39:94:0,94,930	0/0:38,0:38:99:0,108,988	0/0:38,0:38:99:0,104,1001	0/0:23,0:23:66:0,66,990	0/0:33,0:33:96:0,96,1440	0/0:17,0:17:48:0,48,720	0/0:22,0:22:60:0,60,900	0/0:30,0:30:87:0,87,1305	0/0:20,0:20:51:0,51,765	0/0:23,0:23:69:0,69,566	0/0:33,0:33:84:0,84,1260	0/0:16,0:16:39:0,39,585	0/0:24,0:24:66:0,66,990	0/1:8,8:16:99:157,0,312	0/0:23,0:23:23:0,23,471	0/0:25,0:25:0:0,0,454	0/0:28,0:28:81:0,81,692	0/0:35,0:35:99:0,102,1530	0/0:26,0:26:52:0,52,592	0/0:26,0:26:52:0,52,592	0/0:23,0:23:30:0,30,450	0/0:32,0:32:93:0,93,1395	0/0:19,0:19:22:0,22,407	0/0:18,0:18:24:0,24,360	0/0:34,0:34:79:0,79,793	0/0:44,0:44:99:0,109,1091	0/0:29,0:29:81:0,81,1215	0/0:21,0:21:54:0,54,810	0/0:28,0:28:49:0,49,629	0/0:30,0:30:81:0,81,1215	0/0:22,0:22:60:0,60,900	0/0:24,0:24:46:0,46,540	0/0:25,0:25:72:0,72,641	0/0:31,0:31:61:0,61,714	0/0:27,0:27:46:0,46,596	0/0:22,0:22:63:0,63,542	0/0:30,0:30:87:0,87,1305	0/0:29,0:29:61:0,61,667	0/0:19,0:19:57:0,57,469	0/0:30,0:30:87:0,87,1305	0/0:21,0:21:54:0,54,810
superscaffold57A	1588771	.	A	G	5912.81	.	ANN=G|intron_variant|MODIFIER|(sp)_putative_Protein_TIS11|CLUMAR_CG018197|transcript|CLUMAR_CG018197-RA|protein_coding|1/3|c.64-630T>C||||||	GT:AD:DP:GQ:PGT:PID:PL	0/0:22,0:22:54:.:.:0,54,810	0/0:19,0:19:54:.:.:0,54,810	0/0:28,0:28:59:.:.:0,59,667	0/0:33,0:33:84:.:.:0,84,1260	0/0:25,0:25:27:.:.:0,27,405	0/0:27,0:27:71:.:.:0,71,747	1/1:0,14:14:42:.:.:322,42,0	1/1:1,35:36:80:.:.:763,80,0	0/0:19,0:19:51:.:.:0,51,765	0/0:28,0:28:69:.:.:0,69,1035	0/0:40,0:40:81:.:.:0,81,1215	0/0:38,0:38:99:.:.:0,105,940	0/0:23,0:23:36:.:.:0,36,540	0/0:24,0:24:66:.:.:0,66,990	0/0:22,0:22:41:.:.:0,41,525	0/0:11,0:11:30:.:.:0,30,450	0/0:30,0:30:72:.:.:0,72,1080	0/0:21,0:21:57:.:.:0,57,855	0/0:20,0:20:35:.:.:0,35,465	0/0:24,0:24:69:.:.:0,69,1035	0/0:9,0:9:27:.:.:0,27,223	0/0:3,0:3:9:.:.:0,9,74	0/0:15,0:15:45:.:.:0,45,371	0/0:29,0:29:84:.:.:0,84,717	0/0:18,0:18:54:.:.:0,54,443	0/0:14,0:14:36:.:.:0,36,540	0/0:26,0:26:72:.:.:0,72,1080	0/0:14,0:14:39:.:.:0,39,585	0/0:21,0:21:54:.:.:0,54,810	0/0:17,0:17:25:.:.:0,25,402	0/0:21,0:21:60:.:.:0,60,519	0/0:6,0:6:12:.:.:0,12,180	0/0:19,0:19:27:.:.:0,27,405	0/0:23,0:23:48:.:.:0,48,720	0/0:19,0:19:51:.:.:0,51,765	0/0:31,0:31:71:.:.:0,71,763	0/0:22,0:22:41:.:.:0,41,509	0/1:14,9:23:99:.:.:151,0,284	0/0:35,0:35:60:.:.:0,60,900	0/0:22,0:22:63:.:.:0,63,563	0/0:19,0:19:33:.:.:0,33,495	0/0:16,0:16:45:.:.:0,45,675	0/0:24,0:24:47:.:.:0,47,564	0/0:22,0:22:20:.:.:0,20,465	1/1:1,29:30:64:1|1:1588771_A_G:817,64,0	0/0:14,0:14:36:.:.:0,36,540	0/0:13,0:13:30:.:.:0,30,450	0/0:18,0:18:15:.:.:0,15,225	0/0:14,0:14:6:.:.:0,6,90	0/0:29,0:29:24:.:.:0,24,360	0/0:18,0:18:21:.:.:0,21,315	0/1:10,14:24:99:.:.:272,0,183	0/0:29,0:29:78:.:.:0,78,1170	0/0:18,0:18:42:.:.:0,42,630	0/0:12,0:12:30:.:.:0,30,450	0/0:11,0:11:30:.:.:0,30,450	0/0:31,0:31:18:.:.:0,18,270	0/1:3,12:15:31:.:.:227,0,31	0/0:15,0:15:42:.:.:0,42,630	0/0:8,0:8:24:.:.:0,24,200	0/0:28,0:28:81:.:.:0,81,1215	0/0:13,0:13:39:.:.:0,39,318	0/0:10,0:10:27:.:.:0,27,405	0/0:21,0:21:45:.:.:0,45,675	0/0:25,0:25:72:.:.:0,72,1080	0/0:37,0:37:63:.:.:0,63,945	0/0:15,0:15:39:.:.:0,39,585	0/0:19,0:19:51:.:.:0,51,765	0/0:18,0:18:28:.:.:0,28,410	0/0:14,0:14:12:.:.:0,12,180	0/0:30,0:30:21:.:.:0,21,315	0/0:26,0:26:42:.:.:0,42,630	0/1:9,10:19:99:.:.:159,0,171	0/1:12,9:21:99:.:.:158,0,238	0/0:13,0:13:16:.:.:0,16,286	0/0:18,0:18:45:.:.:0,45,675	0/0:20,0:20:60:.:.:0,60,493	0/0:10,0:10:18:.:.:0,18,270	0/0:27,0:27:24:.:.:0,24,360	0/0:20,0:20:54:.:.:0,54,810	0/0:24,0:24:57:.:.:0,57,855	0/1:7,23:30:89:0|1:1588771_A_G:888,0,89	0/1:4,11:15:99:0|1:1588771_A_G:429,0,115	0/0:30,0:30:81:.:.:0,81,1215	0/0:16,0:16:45:.:.:0,45,675	0/0:29,0:29:81:.:.:0,81,1215	0/0:25,0:25:21:.:.:0,21,315	0/0:28,0:28:81:.:.:0,81,1215	0/0:31,0:31:43:.:.:0,43,696	0/0:14,0:14:27:.:.:0,27,405	0/1:19,15:34:99:.:.:237,0,384	0/0:21,0:21:38:.:.:0,38,487	0/0:27,0:27:81:.:.:0,81,665	0/0:11,0:11:33:.:.:0,33,272	0/0:14,0:14:42:.:.:0,42,343	0/0:11,0:11:12:.:.:0,12,180	0/0:25,0:25:51:.:.:0,51,765	0/0:13,0:13:36:.:.:0,36,540	0/0:23,0:23:44:.:.:0,44,541	0/0:17,0:17:27:.:.:0,27,405	0/1:7,5:12:87:.:.:87,0,143	0/0:14,0:14:42:.:.:0,42,346	0/0:20,0:20:60:.:.:0,60,512	0/0:15,0:15:21:.:.:0,21,315	0/0:28,0:28:33:.:.:0,33,495	0/0:26,0:26:51:.:.:0,51,765	1/1:0,29:29:86:1|1:1588761_G_C:727,86,0	0/1:11,11:22:99:.:.:169,0,215	0/0:12,0:12:30:.:.:0,30,450	0/0:11,0:11:27:.:.:0,27,405	0/0:35,0:35:81:.:.:0,81,1215	0/0:25,0:25:45:.:.:0,45,675	0/0:34,0:34:52:.:.:0,52,771	0/0:21,0:21:24:.:.:0,24,360	0/1:3,11:14:35:.:.:214,0,35	0/1:7,10:17:99:0|1:1588771_A_G:399,0,297	0/0:13,0:13:36:.:.:0,36,540	0/0:15,0:15:9:.:.:0,9,135	0/0:26,0:26:24:.:.:0,24,360	0/0:34,0:34:24:.:.:0,24,360	0/0:27,0:27:45:.:.:0,45,675	0/0:28,0:28:21:.:.:0,21,315	0/0:19,0:19:9:.:.:0,9,135	0/0:36,0:36:33:.:.:0,33,495	0/0:26,0:26:15:.:.:0,15,225	0/0:28,0:28:24:.:.:0,24,360	0/0:20,0:20:9:.:.:0,9,135	0/0:30,0:30:12:.:.:0,12,180	0/0:33,0:33:21:.:.:0,21,315	0/0:24,0:24:15:.:.:0,15,225	0/0:21,0:21:12:.:.:0,12,180	0/0:37,0:37:36:.:.:0,36,540	0/0:29,0:29:24:.:.:0,24,360	0/0:30,0:30:30:.:.:0,30,450	0/0:23,0:23:24:.:.:0,24,360	0/0:35,0:35:54:.:.:0,54,810	0/0:26,0:26:18:.:.:0,18,270	0/0:39,0:39:36:.:.:0,36,540	0/0:14,0:14:9:.:.:0,9,135	0/0:19,0:19:45:.:.:0,45,675	0/1:10,11:21:99:.:.:205,0,190	0/0:22,0:22:30:.:.:0,30,450	0/0:19,0:19:14:.:.:0,14,394	0/0:32,0:32:60:.:.:0,60,900	0/0:26,0:26:54:.:.:0,54,810	0/0:28,0:28:51:.:.:0,51,765	0/1:13,2:15:4:.:.:4,0,285	0/0:17,0:17:21:.:.:0,21,315	0/0:30,0:30:57:.:.:0,57,855	0/0:22,0:22:63:.:.:0,63,541	0/0:27,0:27:24:.:.:0,24,360	0/0:37,0:37:99:.:.:0,102,1530	0/0:37,0:37:99:.:.:0,102,1013	0/0:26,0:26:56:.:.:0,56,622	0/0:20,0:20:60:.:.:0,60,505	0/0:34,0:34:79:.:.:0,79,826	0/0:28,0:28:42:.:.:0,42,630	0/0:18,0:18:54:.:.:0,54,445	0/0:27,0:27:54:.:.:0,54,642	0/0:19,0:19:54:.:.:0,54,810	0/0:34,0:34:60:.:.:0,60,900	0/0:32,0:32:21:.:.:0,21,315	0/0:39,0:39:95:.:.:0,95,956	0/0:24,0:24:72:.:.:0,72,615	0/0:22,0:22:60:.:.:0,60,565	0/0:20,0:20:51:.:.:0,51,765	0/0:36,0:36:39:.:.:0,39,585	0/0:26,0:26:27:.:.:0,27,405
superscaffold57A	1592196	.	C	A	73426.7	.	ANN=A|intron_variant|MODIFIER|(sp)_putative_Protein_TIS11|CLUMAR_CG018197|transcript|CLUMAR_CG018197-RA|protein_coding|1/3|c.64-4055G>T||||||	GT:AD:DP:GQ:PGT:PID:PL	1/1:0,19:19:57:.:.:662,57,0	0/1:9,8:17:99:.:.:144,0,172	0/1:12,14:26:99:.:.:282,0,216	1/1:0,18:18:54:.:.:458,54,0	1/1:0,17:17:51:.:.:430,51,0	1/1:0,22:22:66:.:.:640,66,0	1/1:0,17:17:51:.:.:457,51,0	1/1:0,18:18:54:.:.:465,54,0	0/0:28,0:28:81:.:.:0,81,1215	1/1:0,26:26:78:1|1:1592196_C_A:1033,78,0	0/0:34,0:34:99:.:.:0,99,1485	0/0:34,0:34:99:.:.:0,102,857	0/1:8,5:13:99:0|1:1592196_C_A:167,0,321	0/1:13,14:27:99:0|1:1592196_C_A:512,0,463	0/0:20,0:20:60:.:.:0,60,492	0/1:12,13:25:99:.:.:273,0,229	0/1:18,9:27:99:0|1:1592196_C_A:283,0,648	0/1:10,6:16:99:.:.:112,0,195	0/1:15,11:26:99:0|1:1592196_C_A:388,0,681	0/1:18,9:27:99:.:.:160,0,371	1/1:0,14:14:42:1|1:1592196_C_A:612,42,0	0/0:18,0:18:27:.:.:0,27,391	0/1:12,9:21:99:0|1:1592196_C_A:324,0,477	0/1:13,12:25:99:0|1:1592196_C_A:473,0,525	0/1:9,14:23:99:0|1:1592196_C_A:521,0,339	0/1:16,16:32:99:0|1:1592196_C_A:569,0,543	0/1:11,10:21:99:0|1:1592196_C_A:295,0,374	0/1:17,2:19:15:0|1:1592196_C_A:15,0,624	0/1:11,3:14:38:.:.:38,0,230	0/1:11,10:21:99:.:.:369,0,391	0/0:20,0:20:33:.:.:0,33,449	0/1:3,7:10:44:.:.:150,0,44	1/1:0,24:24:72:.:.:642,72,0	1/1:0,22:22:66:1|1:1592196_C_A:915,66,0	0/1:4,9:13:58:.:.:199,0,58	0/1:17,14:31:99:.:.:276,0,298	1/1:0,18:18:54:.:.:548,54,0	1/1:0,16:16:48:.:.:531,48,0	0/1:14,12:26:99:.:.:238,0,268	1/1:0,23:23:69:.:.:848,69,0	1/1:0,18:18:54:.:.:664,54,0	1/1:0,22:22:66:.:.:859,66,0	0/1:9,11:20:99:.:.:228,0,163	0/1:16,16:32:99:.:.:323,0,266	1/1:0,31:31:93:.:.:807,93,0	0/1:18,14:32:99:0|1:1592196_C_A:452,0,686	0/1:7,9:16:99:.:.:193,0,125	1/1:0,17:17:51:.:.:444,51,0	1/1:0,13:13:39:.:.:331,39,0	1/1:0,17:17:51:.:.:426,51,0	0/1:11,6:17:99:.:.:104,0,223	1/1:0,20:20:60:.:.:517,60,0	0/0:35,0:35:99:.:.:0,102,853	1/1:0,14:14:42:.:.:457,42,0	1/1:0,18:18:54:1|1:1592196_C_A:743,54,0	0/1:18,7:25:99:.:.:108,0,364	1/1:0,19:19:57:.:.:477,57,0	1/1:0,10:10:30:.:.:264,30,0	1/1:0,19:19:60:.:.:729,60,0	0/1:22,3:25:3:.:.:3,0,469	0/1:10,10:20:99:0|1:1592196_C_A:349,0,331	1/1:0,25:25:78:1|1:1592196_C_A:1111,78,0	1/1:0,19:19:57:.:.:474,57,0	0/1:13,9:22:99:0|1:1592196_C_A:279,0,382	1/1:0,15:15:45:.:.:450,45,0	1/1:0,21:21:63:.:.:718,63,0	1/1:0,27:27:81:.:.:693,81,0	0/1:13,16:29:99:.:.:341,0,234	1/1:0,22:22:66:.:.:789,66,0	1/1:0,22:22:66:.:.:588,66,0	1/1:0,27:27:81:.:.:940,81,0	1/1:0,17:17:51:.:.:435,51,0	1/1:0,24:24:72:.:.:627,72,0	1/1:0,27:27:81:.:.:987,81,0	1/1:0,15:15:45:.:.:401,45,0	1/1:0,20:20:60:.:.:717,60,0	0/1:12,6:18:99:0|1:1592196_C_A:174,0,528	1/1:0,18:18:54:.:.:579,54,0	1/1:0,21:21:63:.:.:560,63,0	0/1:15,10:25:99:.:.:187,0,285	0/1:7,9:16:99:.:.:193,0,110	1/1:0,40:40:99:.:.:1058,120,0	1/1:0,16:16:48:.:.:441,48,0	1/1:0,18:18:56:.:.:716,56,0	0/0:32,1:33:72:.:.:0,72,763	0/0:21,0:21:37:.:.:0,37,469	1/1:0,26:26:78:.:.:681,78,0	1/1:0,18:18:54:.:.:498,54,0	0/0:24,2:26:26:.:.:0,26,529	1/1:0,10:10:30:.:.:255,30,0	1/1:0,32:32:96:.:.:828,96,0	0/1:12,16:28:99:.:.:339,0,223	0/0:27,2:29:33:.:.:0,33,607	1/1:0,13:13:39:.:.:434,39,0	0/1:10,5:15:99:.:.:206,0,182	1/1:0,20:20:60:.:.:531,60,0	1/1:0,14:14:42:.:.:520,42,0	0/1:18,17:35:99:.:.:416,0,352	0/0:28,1:29:59:.:.:0,59,635	1/1:0,21:21:63:.:.:685,63,0	1/1:0,9:9:27:.:.:238,27,0	0/1:3,9:12:38:.:.:203,0,38	0/1:14,16:30:99:0|1:1592196_C_A:564,0,519	1/1:0,19:19:57:.:.:608,57,0	1/1:0,19:19:57:.:.:489,57,0	1/1:0,13:13:39:.:.:340,39,0	1/1:0,21:21:63:.:.:552,63,0	1/1:0,29:29:87:.:.:769,87,0	0/1:9,7:16:99:.:.:139,0,178	0/1:9,10:19:99:.:.:195,0,174	1/1:0,14:14:42:.:.:370,42,0	1/1:0,17:17:51:.:.:637,51,0	0/1:8,14:22:99:.:.:300,0,136	0/1:10,9:19:99:.:.:177,0,196	1/1:0,21:21:63:.:.:545,63,0	1/1:0,17:17:51:.:.:445,51,0	1/1:0,6:6:18:.:.:157,18,0	1/1:0,20:20:60:.:.:508,60,0	1/1:0,15:15:45:.:.:380,45,0	1/1:0,18:18:54:.:.:460,54,0	1/1:0,21:21:63:.:.:526,63,0	1/1:0,22:22:66:.:.:580,66,0	1/1:0,16:16:48:.:.:412,48,0	1/1:0,24:24:72:.:.:633,72,0	1/1:0,27:27:81:.:.:697,81,0	1/1:0,15:15:45:.:.:379,45,0	1/1:0,24:24:72:.:.:614,72,0	1/1:0,27:27:81:.:.:692,81,0	1/1:0,13:13:39:.:.:333,39,0	1/1:0,17:17:51:.:.:434,51,0	1/1:0,18:18:54:.:.:456,54,0	1/1:0,25:25:75:.:.:621,75,0	1/1:0,16:16:48:.:.:410,48,0	1/1:0,15:15:45:.:.:384,45,0	1/1:0,17:17:51:.:.:419,51,0	1/1:0,20:20:60:.:.:515,60,0	1/1:0,20:20:60:.:.:511,60,0	1/1:0,22:22:66:.:.:554,66,0	1/1:0,10:10:30:.:.:257,30,0	1/1:0,27:27:81:.:.:697,81,0	1/1:0,15:15:45:.:.:561,45,0	1/1:0,20:20:60:.:.:514,60,0	1/1:0,12:12:36:.:.:309,36,0	1/1:0,29:29:87:.:.:737,87,0	1/1:0,30:30:90:.:.:764,90,0	1/1:0,19:19:57:.:.:489,57,0	1/1:0,22:22:66:.:.:565,66,0	1/1:0,14:14:42:.:.:357,42,0	1/1:0,9:9:27:.:.:231,27,0	1/1:0,15:15:45:.:.:386,45,0	1/1:0,14:14:42:.:.:360,42,0	1/1:0,23:23:69:.:.:585,69,0	1/1:0,19:19:57:.:.:486,57,0	1/1:0,21:21:63:.:.:527,63,0	1/1:0,11:11:33:.:.:280,33,0	1/1:0,27:27:81:.:.:695,81,0	1/1:0,32:32:96:.:.:797,96,0	1/1:0,22:22:66:.:.:558,66,0	1/1:0,18:18:54:.:.:463,54,0	1/1:0,28:28:84:.:.:709,84,0	1/1:0,20:20:60:.:.:520,60,0	1/1:0,16:16:51:.:.:424,51,0	1/1:0,22:22:66:.:.:566,66,0	1/1:0,28:28:84:.:.:756,84,0	1/1:0,28:28:84:.:.:707,84,0	1/1:0,15:15:45:.:.:386,45,0	1/1:0,14:14:42:.:.:360,42,0	1/1:0,16:16:48:.:.:385,48,0
superscaffold57A	1600731	.	AT	A	1051.71	.	ANN=A|3_prime_UTR_variant|MODIFIER|CLUMAR_CG023753|CLUMAR_CG023753|transcript|CLUMAR_CG023753-RA|protein_coding|3/3|c.*124delA|||||124|,A|3_prime_UTR_variant|MODIFIER|CLUMAR_CG023753|CLUMAR_CG023753|transcript|CLUMAR_CG023753-RB|protein_coding|3/3|c.*124delA|||||124|	GT:AD:DP:GQ:PGT:PID:PL	0/0:20,0:20:38:.:.:0,38,457	1/1:0,7:7:16:.:.:102,16,0	1/1:1,3:4:5:.:.:40,5,0	0/0:30,0:30:24:.:.:0,24,607	0/0:20,0:20:54:.:.:0,54,810	0/0:0,0:0:5:.:.:0,5,10	0/0:15,0:15:10:.:.:0,10,297	0/0:32,0:32:72:.:.:0,72,760	0/0:34,0:34:50:.:.:0,50,767	0/0:11,0:12:32:.:.:0,32,192	0/0:44,0:44:83:.:.:0,83,1026	0/0:30,0:30:29:.:.:0,29,648	0/0:20,0:20:60:.:.:0,60,515	0/0:29,0:29:81:.:.:0,81,732	0/0:19,0:19:5:.:.:0,5,383	0/0:24,0:24:60:.:.:0,60,900	0/0:26,0:26:26:.:.:0,26,558	0/0:27,0:27:81:.:.:0,81,692	0/0:12,0:12:36:.:.:0,36,310	0/0:23,0:23:0:.:.:0,0,438	0/0:8,0:8:23:.:.:0,23,137	0/0:9,0:9:27:.:.:0,27,223	0/0:20,0:20:34:.:.:0,34,456	0/0:21,0:21:11:.:.:0,11,434	0/0:14,0:14:0:.:.:0,0,254	0/0:16,0:16:22:.:.:0,22,355	0/0:16,0:16:48:.:.:0,48,410	0/0:21,0:21:37:.:.:0,37,487	0/0:10,0:10:29:.:.:0,29,147	0/0:28,0:28:58:.:.:0,58,660	0/0:22,0:22:5:.:.:0,5,459	0/0:5,0:5:12:.:.:0,12,180	0/0:11,0:11:32:.:.:0,32,179	0/0:25,0:25:49:.:.:0,49,577	1/1:0,8:8:22:.:.:134,22,0	0/0:18,0:18:28:.:.:0,28,396	0/0:29,0:29:65:.:.:0,65,692	0/0:15,0:15:0:.:.:0,0,208	0/0:25,0:25:49:.:.:0,49,588	0/0:24,0:24:0:.:.:0,0,460	0/0:27,0:27:55:.:.:0,55,638	0/0:17,0:17:42:.:.:0,42,630	1/1:0,3:3:4:1|1:1600731_AT_A:43,4,0	1/1:3,6:9:10:.:.:90,10,0	0/0:22,0:22:39:.:.:0,39,526	0/0:26,0:26:56:.:.:0,56,620	0/0:12,0:12:10:.:.:0,10,245	0/0:19,0:19:32:.:.:0,32,435	0/0:11,0:11:30:.:.:0,30,450	0/0:17,0:17:45:.:.:0,45,675	1/1:0,10:10:26:.:.:167,26,0	0/0:29,0:29:61:.:.:0,61,704	0/0:22,0:22:63:.:.:0,63,945	0/0:10,0:10:27:.:.:0,27,405	0/0:12,0:12:33:.:.:0,33,495	1/1:0,6:6:11:.:.:83,11,0	0/0:24,0:24:46:.:.:0,46,558	0/0:10,0:10:29:.:.:0,29,182	0/0:13,0:13:0:.:.:0,0,136	1/1:0,5:5:15:.:.:86,15,0	0/0:24,0:24:66:.:.:0,66,990	0/0:10,0:10:30:.:.:0,30,253	0/0:14,0:14:16:.:.:0,16,305	0/1:1,5:6:30:.:.:69,0,30	0/0:34,0:34:56:.:.:0,56,765	0/0:15,0:15:42:.:.:0,42,630	0/0:18,0:18:51:.:.:0,51,765	0/0:17,0:17:29:.:.:0,29,389	0/0:24,0:24:0:.:.:0,0,452	0/0:25,0:25:72:.:.:0,72,633	0/0:17,0:17:4:.:.:0,4,343	1/1:0,3:3:4:.:.:41,4,0	0/0:29,0:29:60:.:.:0,60,649	0/0:27,0:27:29:.:.:0,29,592	0/0:5,0:5:14:.:.:0,14,76	0/0:23,0:23:43:.:.:0,43,532	0/0:24,0:24:0:.:.:0,0,273	0/0:7,0:7:21:.:.:0,21,180	0/0:15,0:15:19:.:.:0,19,331	1/1:1,4:5:7:.:.:58,7,0	0/0:18,0:18:29:.:.:0,29,403	0/0:32,0:32:66:.:.:0,66,990	0/1:0,2:2:3:.:.:20,0,3	0/0:15,0:15:22:.:.:0,22,335	0/0:21,0:21:60:.:.:0,60,534	0/0:21,0:21:39:.:.:0,39,485	0/0:24,0:24:63:.:.:0,63,945	0/0:25,0:25:72:.:.:0,72,1080	1/1:0,3:3:3:.:.:40,3,0	0/0:22,0:22:16:.:.:0,16,457	0/0:29,0:29:81:.:.:0,81,1215	1/1:0,5:5:11:.:.:71,11,0	0/0:27,0:27:29:.:.:0,29,580	0/1:2,2:4:19:.:.:19,0,70	0/1:1,2:3:8:.:.:18,0,8	0/0:14,0:14:42:.:.:0,42,356	0/0:21,0:21:11:.:.:0,11,432	1/1:1,6:7:16:.:.:101,16,0	0/0:18,0:18:48:.:.:0,48,720	0/0:16,0:16:22:.:.:0,22,360	0/0:15,0:15:2:.:.:0,2,285	0/0:9,0:9:27:.:.:0,27,213	0/0:18,0:18:45:.:.:0,45,675	0/0:15,0:15:19:.:.:0,19,329	0/0:23,0:23:60:.:.:0,60,900	0/0:22,0:22:18:.:.:0,18,461	0/0:17,0:17:29:.:.:0,29,382	0/0:36,0:36:61:.:.:0,61,838	0/0:10,0:10:30:.:.:0,30,253	0/0:11,0:11:27:.:.:0,27,405	0/0:36,0:36:60:.:.:0,60,822	0/0:20,0:20:10:.:.:0,10,409	1/1:1,6:7:11:.:.:83,11,0	1/1:0,10:10:27:.:.:167,27,0	0/0:26,0:26:35:.:.:0,35,566	0/0:19,0:19:30:.:.:0,30,441	0/0:3,0:3:9:.:.:0,9,50	0/0:19,0:19:35:.:.:0,35,426	0/0:14,0:14:0:.:.:0,0,211	0/1:0,2:2:9:.:.:9,0,10	0/0:20,0:20:11:.:.:0,11,406	0/0:12,0:12:30:.:.:0,30,450	0/0:18,0:18:54:.:.:0,54,445	0/0:26,0:26:26:.:.:0,26,559	0/0:11,0:11:33:.:.:0,33,279	0/0:21,0:21:60:.:.:0,60,537	0/0:17,0:17:25:.:.:0,25,377	0/0:19,0:19:31:.:.:0,31,434	0/0:26,0:26:28:.:.:0,28,563	0/0:19,0:19:9:.:.:0,9,386	0/0:18,0:18:30:.:.:0,30,400	0/0:27,0:27:60:.:.:0,60,900	0/0:10,0:10:27:.:.:0,27,405	0/0:18,0:18:28:.:.:0,28,405	0/0:16,0:16:22:.:.:0,22,358	0/0:23,0:23:45:.:.:0,45,529	0/0:16,0:16:2:.:.:0,2,306	0/0:34,0:34:90:.:.:0,90,1350	0/0:20,0:20:34:.:.:0,34,461	0/0:20,0:20:34:.:.:0,34,463	0/0:16,0:16:13:.:.:0,13,332	0/0:19,0:19:10:.:.:0,10,387	0/0:16,0:16:22:.:.:0,22,353	0/0:34,0:34:30:.:.:0,30,711	0/0:18,0:18:42:.:.:0,42,630	0/0:18,0:18:0:.:.:0,0,308	0/0:24,0:24:46:.:.:0,46,555	0/0:23,0:23:45:.:.:0,45,552	0/0:31,0:31:12:.:.:0,12,634	0/0:16,0:16:48:.:.:0,48,412	0/0:23,0:23:45:.:.:0,45,534	0/0:11,0:11:24:.:.:0,24,360	0/1:0,2:2:1:.:.:16,0,1	0/0:16,0:16:24:.:.:0,24,358	0/0:20,0:20:37:.:.:0,37,463	0/0:18,0:18:32:.:.:0,32,427	0/0:19,0:21:57:.:.:0,57,730	0/0:23,0:23:44:.:.:0,44,532	0/0:20,0:20:45:.:.:0,45,675	0/0:25,0:25:52:.:.:0,52,589	0/0:12,0:12:34:.:.:0,34,169	0/0:15,0:15:27:.:.:0,27,405	0/0:17,0:17:42:.:.:0,42,630	0/0:29,0:29:64:.:.:0,64,698	0/0:21,0:21:37:.:.:0,37,484	0/0:16,0:16:0:.:.:0,0,245	0/0:14,0:14:16:.:.:0,16,307	0/0:11,0:11:9:.:.:0,9,228
superscaffold57A	1643954	.	A	AT	2119.67	.	ANN=AT|intergenic_region|MODIFIER|CLUMAR_CG018298-CLUMAR_CG018369|CLUMAR_CG018298-CLUMAR_CG018369|intergenic_region|CLUMAR_CG018298-CLUMAR_CG018369|||n.1643954_1643955insT||||||	GT:AD:DP:GQ:PL	0/0:6,6:12:7:0,7,84	0/0:14,1:15:38:0,38,222	0/0:18,0:18:54:0,54,460	1/1:1,21:22:15:51,15,0	1/1:1,17:18:8:36,8,0	1/1:0,16:16:25:100,25,0	0/0:7,11:18:3:0,3,85	0/0:18,0:18:54:0,54,441	0/0:14,0:14:39:0,39,585	0/0:32,0:32:96:0,96,821	0/0:25,0:25:66:0,66,990	0/0:21,0:21:41:0,41,499	0/0:23,0:23:47:0,47,537	0/0:26,0:26:72:0,72,1080	0/0:36,0:36:99:0,102,1530	0/0:25,0:25:48:0,48,600	0/0:14,0:14:42:0,42,348	0/0:20,0:20:51:0,51,765	0/0:22,0:22:60:0,60,544	0/0:24,0:24:63:0,63,945	0/0:24,0:24:72:0,72,627	0/0:21,0:21:57:0,57,855	0/0:26,0:26:54:0,54,636	0/0:19,0:19:35:0,35,445	0/0:28,0:28:81:0,81,1215	0/0:30,0:30:90:0,90,742	0/0:20,0:20:54:0,54,810	0/0:25,0:25:53:0,53,605	0/0:19,0:19:51:0,51,765	0/0:39,0:39:99:0,101,971	0/0:23,0:23:63:0,63,615	0/0:3,0:3:9:0,9,74	0/0:6,10:16:1:0,1,86	0/0:8,5:13:15:0,15,114	0/0:15,3:18:38:0,38,294	0/0:20,0:20:34:0,34,460	0/0:8,8:16:7:0,7,125	0/0:6,7:13:3:0,3,88	0/0:15,0:15:19:0,19,335	0/0:18,0:18:27:0,27,422	1/1:1,14:15:3:27,3,0	0/0:12,4:16:27:0,27,204	0/0:12,5:17:27:0,27,212	0/0:24,3:27:66:0,66,447	1/1:0,12:12:15:36,15,0	0/0:22,2:24:62:0,62,419	0/0:15,0:15:42:0,42,630	0/0:9,5:14:18:0,18,155	0/0:21,0:21:60:0,60,900	0/0:16,10:26:27:0,27,264	0/0:9,5:14:17:0,17,157	0/1:2,17:19:6:31,0,6	0/0:23,0:23:63:0,63,566	1/1:0,13:13:17:41,17,0	0/0:17,0:17:0:0,0,333	0/0:8,8:16:8:0,8,124	0/0:7,6:13:9:0,9,112	1/1:1,14:15:2:25,2,0	0/0:11,2:13:29:0,29,185	0/0:9,14:23:0:0,0,124	0/0:15,0:15:19:0,19,335	0/0:15,6:21:33:0,33,312	1/1:0,7:7:9:22,9,0	0/0:19,0:19:51:0,51,765	0/1:7,16:23:14:14,0,82	1/1:0,22:22:28:67,28,0	0/0:19,0:19:57:0,57,448	0/0:22,0:22:57:0,57,855	0/0:14,9:23:24:0,24,239	0/0:10,8:18:13:0,13,152	0/0:15,0:15:19:0,19,331	1/1:1,22:23:15:95,15,0	1/1:2,15:17:5:23,5,0	0/1:1,12:13:0:20,0,0	0/0:4,3:7:6:0,6,55	0/0:19,0:19:54:0,54,810	0/0:45,0:45:99:0,115,1113	0/0:7,4:11:12:0,12,120	0/1:2,22:24:0:39,0,0	0/0:6,3:9:11:0,11,100	0/0:5,6:11:3:0,3,69	1/1:1,18:19:11:44,11,0	0/0:11,6:17:21:0,21,180	1/1:1,17:18:6:34,6,0	0/0:12,2:14:32:0,32,214	0/0:26,0:26:43:0,43,603	1/1:0,11:11:13:30,13,0	0/0:6,6:12:5:0,5,75	0/0:24,0:24:60:0,60,900	0/1:2,7:9:7:7,0,21	1/1:0,31:31:39:95,39,0	0/1:5,11:16:6:6,0,60	0/0:25,0:25:72:0,72,618	0/0:28,0:28:81:0,81,692	0/0:19,0:19:31:0,31,438	0/0:10,6:16:18:0,18,179	0/0:9,6:15:16:0,16,162	0/0:19,0:19:31:0,31,439	0/0:14,0:14:0:0,0,206	1/1:0,10:10:13:31,13,0	0/0:13,0:13:13:0,13,271	0/0:16,2:18:43:0,43,294	0/0:23,0:23:43:0,43,538	1/1:0,21:21:27:64,27,0	0/0:13,0:13:39:0,39,331	0/0:11,5:16:22:0,22,189	0/0:13,11:24:17:0,17,199	0/1:2,10:12:13:13,0,17	0/0:24,0:24:46:0,46,564	0/0:27,0:27:81:0,81,668	0/0:9,9:18:11:0,11,148	0/1:1,7:8:6:11,0,6	0/0:14,11:25:18:0,18,215	0/0:13,6:19:23:0,23,220	0/1:2,17:19:9:26,0,9	1/1:1,17:18:8:38,8,0	0/0:7,2:9:18:0,18,122	1/1:0,17:17:23:55,23,0	1/1:0,20:20:30:77,30,0	1/1:0,17:17:22:55,22,0	1/1:0,11:11:15:37,15,0	1/1:0,14:14:18:44,18,0	0/1:8,17:25:17:17,0,82	1/1:1,23:24:25:77,25,0	0/0:14,7:21:27:0,27,210	0/0:13,6:19:24:0,24,212	1/1:0,14:14:21:54,21,0	1/1:0,19:19:29:73,29,0	0/0:15,9:24:25:0,25,232	1/1:0,11:11:15:37,15,0	1/1:0,11:11:16:46,16,0	1/1:2,27:29:11:63,11,0	0/0:11,9:20:11:0,11,136	0/0:9,7:16:12:0,12,136	1/1:1,25:26:19:67,19,0	1/1:0,25:25:33:82,33,0	1/1:0,13:13:20:49,20,0	1/1:0,21:21:29:73,29,0	1/1:0,8:8:11:26,11,0	0/0:18,0:18:0:0,0,313	0/1:2,16:18:0:31,0,0	0/0:8,8:16:5:0,5,86	0/0:7,6:13:6:0,6,90	0/1:8,18:26:78:97,0,78	1/1:0,20:20:28:69,28,0	0/0:11,4:15:25:0,25,188	1/1:1,17:18:21:102,21,0	0/1:5,13:18:11:11,0,56	1/1:1,25:26:29:80,29,0	0/1:1,5:6:6:10,0,6	1/1:0,18:18:27:69,27,0	0/1:4,6:10:41:76,0,41	0/0:6,8:14:1:0,1,80	0/1:8,14:22:9:9,0,95	0/1:6,8:14:2:2,0,66	0/0:19,0:19:57:0,57,483	0/0:26,0:26:52:0,52,616	1/1:0,15:15:22:56,22,0	0/0:8,10:18:0:0,0,91	1/1:2,27:29:4:53,4,0	1/1:1,17:18:13:47,13,0	1/1:0,16:16:23:57,23,0	0/1:9,11:20:42:42,0,97	0/0:25,0:25:53:0,53,590	0/0:29,0:29:61:0,61,695	1/1:0,12:12:16:38,16,0	0/1:2,19:21:9:32,0,9	1/1:0,19:19:27:69,27,0
superscaffold57A	1686509	.	AT	A	1619.1	.	ANN=A|intergenic_region|MODIFIER|(sp)_putative_Uncharacterized_protein_CG3556-CLUMAR_CG018301|CLUMAR_CG018153-CLUMAR_CG018301|intergenic_region|CLUMAR_CG018153-CLUMAR_CG018301|||n.1686510delT||||||	GT:AD:DP:GQ:PGT:PID:PL	0/0:6,0:6:18:0|1:1686509_A_ATTT:0,18,270	1/1:3,6:9:13:.:.:81,13,0	0/0:11,0:11:33:.:.:0,33,281	0/0:27,0:27:55:.:.:0,55,629	0/0:10,0:10:27:.:.:0,27,405	0/0:23,0:23:69:.:.:0,69,575	0/0:15,0:15:45:.:.:0,45,366	0/0:15,0:15:0:.:.:0,0,279	0/0:23,0:23:46:.:.:0,46,551	0/0:27,0:27:72:.:.:0,72,1080	0/0:27,0:27:36:.:.:0,36,601	0/0:32,0:32:61:.:.:0,61,763	0/0:32,0:32:72:.:.:0,72,776	0/0:30,0:30:43:.:.:0,43,685	0/0:17,0:17:0:.:.:0,0,343	0/0:25,0:25:72:.:.:0,72,1080	0/0:30,0:30:64:.:.:0,64,734	0/0:22,0:22:57:.:.:0,57,855	0/0:30,0:30:75:.:.:0,75,1125	0/0:21,0:21:63:.:.:0,63,1186	0/0:19,0:19:54:.:.:0,54,810	0/0:21,0:21:54:.:.:0,54,810	0/0:39,0:39:91:.:.:0,91,960	0/0:27,0:27:72:.:.:0,72,1080	0/0:39,0:39:99:.:.:0,99,1018	0/1:8,3:11:8:.:.:33,0,8	0/0:33,0:33:73:.:.:0,73,804	1/1:4,11:15:6:.:.:171,6,0	0/0:22,0:22:39:.:.:0,39,519	0/0:24,0:24:27:.:.:0,27,524	0/0:20,0:20:59:.:.:0,59,364	0/0:11,0:11:33:.:.:0,33,266	0/0:18,0:18:53:.:.:0,53,312	0/0:13,0:13:17:.:.:0,17,287	1/1:6,6:12:4:.:.:84,4,0	0/0:28,0:28:81:.:.:0,81,680	0/0:23,0:23:43:.:.:0,43,528	0/0:17,0:17:51:.:.:0,51,431	0/0:33,0:33:76:.:.:0,76,801	0/0:38,0:38:87:.:.:0,87,924	0/0:22,0:22:51:.:.:0,51,765	0/0:29,0:29:63:.:.:0,63,688	0/0:15,0:15:42:.:.:0,42,630	1/1:6,10:16:18:.:.:165,18,0	0/0:27,0:27:55:.:.:0,55,634	0/0:19,0:19:54:.:.:0,54,810	0/0:6,0:6:0:.:.:0,0,109	0/0:18,0:18:28:.:.:0,28,412	0/0:22,0:22:60:.:.:0,60,644	0/0:29,0:29:61:.:.:0,61,690	1/1:5,5:10:6:.:.:75,6,0	0/0:21,0:21:37:.:.:0,37,489	0/0:25,0:25:75:.:.:0,75,652	0/0:22,0:22:60:.:.:0,60,900	0/0:23,0:23:54:.:.:0,54,810	1/1:2,7:9:16:.:.:111,16,0	0/0:23,0:23:57:.:.:0,57,855	0/0:4,0:4:6:.:.:0,6,14	0/0:20,0:20:10:.:.:0,10,396	0/1:11,2:13:11:.:.:17,0,11	0/0:20,0:20:60:.:.:0,60,493	0/0:17,0:17:51:.:.:0,51,438	0/0:29,0:29:63:.:.:0,63,689	1/1:5,12:17:28:.:.:204,28,0	0/1:5,7:12:27:.:.:94,0,27	0/0:18,0:18:28:.:.:0,28,400	1/1:3,5:8:11:.:.:79,11,0	0/0:36,0:36:90:.:.:0,90,1350	0/0:26,0:26:75:.:.:0,75,1125	0/0:21,0:21:40:.:.:0,40,491	0/0:30,0:30:81:.:.:0,81,1215	0/0:27,0:27:81:.:.:0,81,683	0/0:21,0:21:60:.:.:0,60,900	0/0:30,0:30:81:.:.:0,81,1215	0/0:6,0:6:18:.:.:0,18,153	1/1:4,6:10:8:.:.:88,8,0	0/0:27,0:27:81:.:.:0,81,665	0/0:19,0:19:33:.:.:0,33,435	0/0:26,0:26:52:.:.:0,52,627	1/1:1,6:7:15:.:.:100,15,0	0/0:12,0:12:36:.:.:0,36,294	0/0:27,0:27:72:.:.:0,72,1080	0/0:15,0:15:45:.:.:0,45,368	0/0:7,0:7:22:.:.:0,22,307	0/0:15,0:15:39:.:.:0,39,585	0/0:24,0:24:72:.:.:0,72,593	1/1:9,8:17:9:.:.:125,9,0	0/0:16,0:16:42:.:.:0,42,630	1/1:4,10:14:22:.:.:163,22,0	0/0:23,0:23:22:.:.:0,22,487	0/0:23,0:23:45:.:.:0,45,536	1/1:6,4:10:3:.:.:51,3,0	0/0:29,0:29:63:.:.:0,63,705	0/0:17,0:17:0:.:.:0,0,330	0/0:20,0:20:0:.:.:0,0,360	0/0:21,0:21:21:.:.:0,21,446	0/0:21,0:21:36:.:.:0,36,491	0/0:17,0:17:25:.:.:0,25,383	0/0:19,0:19:7:.:.:0,7,379	0/0:23,0:23:21:.:.:0,21,497	0/0:13,0:13:39:.:.:0,39,335	0/0:9,0:9:24:.:.:0,24,360	0/0:29,0:29:65:.:.:0,65,701	0/0:22,0:22:43:.:.:0,43,518	0/0:18,0:18:45:.:.:0,45,675	0/1:2,2:4:1:.:.:24,0,1	0/0:15,0:15:19:.:.:0,19,317	0/0:18,0:18:54:.:.:0,54,447	0/0:16,0:16:25:.:.:0,25,368	0/0:26,0:26:75:.:.:0,75,1125	0/0:28,0:28:60:.:.:0,60,682	0/0:22,0:22:64:.:.:0,64,378	0/1:9,2:11:15:.:.:15,0,30	1/1:3,8:11:18:.:.:132,18,0	0/0:21,0:21:12:.:.:0,12,434	0/0:19,0:19:57:.:.:0,57,464	0/0:13,0:13:12:.:.:0,12,287	0/0:22,0:22:60:.:.:0,60,565	0/0:14,0:14:42:.:.:0,42,346	0/0:15,0:15:42:.:.:0,42,630	0/1:10,2:12:8:.:.:11,0,8	0/0:13,0:13:39:.:.:0,39,325	0/0:24,0:24:66:.:.:0,66,990	0/0:8,0:9:24:0|1:1686509_A_ATTT:0,24,360	0/0:12,0:12:36:.:.:0,36,297	0/0:17,0:17:51:.:.:0,51,420	0/0:22,0:22:44:.:.:0,44,509	1/1:7,13:20:25:.:.:173,25,0	0/0:7,0:7:20:.:.:0,20,101	0/0:16,0:16:4:.:.:0,4,313	0/0:21,0:21:48:.:.:0,48,720	0/0:16,0:16:48:.:.:0,48,695	0/0:20,0:20:35:.:.:0,35,456	0/0:21,0:21:60:.:.:0,60,519	0/0:24,0:24:22:.:.:0,22,529	0/0:21,0:21:42:.:.:0,42,480	0/0:20,0:20:38:.:.:0,38,444	0/0:25,0:25:75:.:.:0,75,624	0/0:14,0:14:42:.:.:0,42,342	0/0:20,0:20:60:.:.:0,60,492	0/0:16,0:16:42:.:.:0,42,630	0/0:13,0:13:14:.:.:0,14,279	0/0:13,0:13:30:.:.:0,30,450	0/0:23,0:23:22:.:.:0,22,484	0/0:16,0:16:46:.:.:0,46,235	0/0:15,0:17:45:.:.:0,45,372	0/0:10,0:10:27:.:.:0,27,405	0/0:22,0:22:63:.:.:0,63,945	0/0:24,0:24:69:.:.:0,69,1035	0/0:9,0:9:27:.:.:0,27,223	0/0:26,0:26:54:.:.:0,54,614	0/0:10,0:12:23:.:.:0,23,72	0/0:25,0:25:28:.:.:0,28,532	0/0:23,0:23:19:.:.:0,19,487	0/0:22,0:22:40:.:.:0,40,512	0/0:29,0:29:65:.:.:0,65,686	0/0:18,0:18:32:.:.:0,32,410	0/0:24,0:24:72:.:.:0,72,617	0/0:16,0:16:45:.:.:0,45,675	0/0:18,0:18:28:.:.:0,28,406	0/0:16,0:16:45:.:.:0,45,675	0/0:25,0:25:50:.:.:0,50,597	0/0:22,0:22:66:0|1:1686509_A_ATTTTT:0,66,1000	0/0:16,0:16:48:.:.:0,48,392	0/0:15,0:15:45:.:.:0,45,384	0/0:25,0:25:72:.:.:0,72,637	0/0:22,0:22:0:.:.:0,0,410	0/0:23,0:23:19:.:.:0,19,471
superscaffold57A	1715081	.	C	CA	30425.7	.	ANN=CA|intron_variant|MODIFIER|(sp)_putative_Protein_phosphatase_1_regulatory_subunit_3C|CLUMAR_CG018198|transcript|CLUMAR_CG018198-RA|protein_coding|1/4|c.-85+189_-85+190insT||||||,CA|intron_variant|MODIFIER|CLUMAR_CG018294|CLUMAR_CG018294|transcript|CLUMAR_CG018294-RA|protein_coding|1/1|c.178+419_178+420insA||||||,CA|intron_variant|MODIFIER|(sp)_putative_Protein_phosphatase_1_regulatory_subunit_3C|CLUMAR_CG018198|transcript|CLUMAR_CG018198-RB|protein_coding|1/4|c.-85+189_-85+190insT||||||	GT:AD:DP:GQ:PGT:PID:PL	1/1:0,3:3:15:1|1:1715081_C_CA:225,15,0	0/0:5,3:8:10:.:.:0,10,72	1/1:0,4:4:13:1|1:1715081_C_CA:164,13,0	1/1:0,6:6:18:1|1:1715081_C_CA:270,18,0	1/1:0,1:1:3:1|1:1715081_C_CA:45,3,0	1/1:0,3:3:8:.:.:18,8,0	1/1:0,10:10:30:1|1:1715081_C_CA:418,30,0	1/1:0,7:7:9:.:.:21,9,0	0/0:11,5:16:22:.:.:0,22,175	0/0:20,0:20:12:.:.:0,12,398	0/0:27,0:27:58:.:.:0,58,617	0/0:13,2:15:35:.:.:0,35,227	1/1:0,10:10:31:1|1:1715081_C_CA:395,31,0	0/0:16,0:16:48:.:.:0,48,384	0/0:8,6:14:13:.:.:0,13,129	1/1:0,2:2:2:.:.:5,2,0	0/0:6,5:11:10:.:.:0,10,95	0/0:10,3:13:20:.:.:0,20,165	1/1:0,8:8:24:1|1:1715081_C_CA:361,24,0	0/0:9,2:11:22:.:.:0,22,160	0/0:21,0:21:60:.:.:0,60,515	0/0:4,0:4:10:.:.:0,10,65	0/0:14,0:14:17:.:.:0,17,294	0/0:16,0:16:26:.:.:0,26,350	1/1:0,6:6:18:1|1:1715081_C_CA:259,18,0	1/1:0,5:5:15:1|1:1715081_C_CA:225,15,0	0/0:15,0:15:0:.:.:0,0,271	0/0:13,0:13:0:.:.:0,0,225	0/0:6,6:12:9:.:.:0,9,89	0/0:6,4:10:9:.:.:0,9,95	1/1:0,6:6:7:.:.:16,7,0	0/1:1,5:6:4:.:.:4,0,10	1/1:0,15:15:45:1|1:1715081_C_CA:675,45,0	1/1:0,16:18:57:.:.:755,57,0	0/0:7,3:10:10:.:.:0,10,108	0/0:4,2:6:3:.:.:0,3,56	1/1:0,4:4:6:.:.:13,6,0	1/1:0,11:11:33:1|1:1715081_C_CA:476,33,0	1/1:0,15:20:24:.:.:58,24,0	1/1:0,7:7:21:1|1:1715081_C_CA:315,21,0	1/1:1,13:14:39:1|1:1715081_C_CA:650,39,0	1/1:0,8:8:11:.:.:26,11,0	1/1:0,9:11:30:.:.:402,30,0	0/0:3,3:6:1:.:.:0,1,42	1/1:0,17:17:51:1|1:1715081_C_CA:745,51,0	1/1:0,3:6:19:.:.:253,19,0	1/1:0,5:5:5:.:.:12,5,0	1/1:0,5:5:8:.:.:18,8,0	1/1:0,7:7:25:1|1:1715081_C_CA:341,25,0	1/1:1,15:16:2:.:.:22,2,0	0/0:12,4:16:27:.:.:0,27,189	0/1:1,5:6:6:.:.:9,0,6	1/1:0,14:14:45:1|1:1715081_C_CA:675,45,0	1/1:0,6:6:11:.:.:25,11,0	0/1:2,4:6:7:.:.:7,0,9	0/0:6,1:7:15:.:.:0,15,88	1/1:0,7:7:24:1|1:1715081_C_CA:342,24,0	1/1:0,3:3:7:.:.:16,7,0	1/1:0,6:6:21:1|1:1715081_C_CA:249,21,0	0/1:1,11:12:3:.:.:13,0,3	0/1:0,5:8:2:.:.:2,0,25	1/1:0,8:8:11:.:.:24,11,0	0/0:2,1:7:12:.:.:0,12,70	0/0:7,8:15:9:.:.:0,9,108	0/0:12,11:25:12:.:.:0,12,173	1/1:0,7:7:21:1|1:1715081_C_CA:315,21,0	0/1:1,7:8:1:.:.:11,0,1	0/1:2,5:7:4:.:.:4,0,21	0/1:5,10:15:46:.:.:46,0,59	1/1:0,4:4:12:1|1:1715081_C_CA:180,12,0	1/1:0,9:9:14:.:.:32,14,0	0/1:2,4:6:4:.:.:4,0,21	1/1:0,7:7:21:1|1:1715081_C_CA:301,21,0	1/1:0,7:7:13:.:.:30,13,0	1/1:0,5:7:24:.:.:311,24,0	1/1:0,11:11:18:.:.:40,18,0	0/1:1,9:10:3:.:.:11,0,3	1/1:0,9:9:27:1|1:1715081_C_CA:405,27,0	1/1:0,15:15:52:.:.:708,52,0	0/0:9,2:11:22:.:.:0,22,144	0/1:1,6:7:6:.:.:9,0,6	1/1:1,10:11:16:1|1:1715081_C_CA:422,16,0	1/1:2,11:13:6:1|1:1715081_C_CA:506,6,0	1/1:0,9:9:28:1|1:1715081_C_CA:382,28,0	1/1:0,16:18:54:.:.:759,54,0	1/1:1,19:20:9:.:.:38,9,0	0/1:1,5:9:1:.:.:1,0,17	0/1:1,5:6:7:.:.:8,0,7	0/0:7,0:7:17:.:.:0,17,118	1/1:0,12:12:37:1|1:1715081_C_CA:438,37,0	1/1:0,11:13:42:.:.:592,42,0	0/1:3,11:14:8:.:.:8,0,31	0/1:1,5:6:6:.:.:6,0,8	1/1:0,11:11:36:1|1:1715081_C_CA:506,36,0	1/1:0,12:12:37:1|1:1715081_C_CA:469,37,0	0/1:2,4:6:6:.:.:6,0,22	0/1:1,6:7:7:.:.:9,0,7	0/1:2,2:4:2:.:.:2,0,25	0/0:10,0:10:27:.:.:0,27,172	0/1:0,3:5:2:.:.:2,0,25	1/1:0,7:8:24:.:.:341,24,0	1/1:0,6:6:10:.:.:22,10,0	0/1:3,4:7:4:.:.:4,0,25	1/1:0,7:7:22:1|1:1715081_C_CA:318,22,0	1/1:0,8:8:9:.:.:22,9,0	0/1:1,4:5:6:.:.:6,0,8	1/1:0,15:15:46:1|1:1715081_C_CA:676,46,0	1/1:0,8:8:25:1|1:1715081_C_CA:332,25,0	1/1:0,13:13:41:1|1:1715081_C_CA:532,41,0	1/1:0,4:4:5:.:.:13,5,0	0/1:2,6:8:9:.:.:9,0,11	0/1:1,3:4:6:.:.:6,0,8	0/0:9,5:14:18:.:.:0,18,144	0/0:6,0:6:14:.:.:0,14,100	1/1:0,13:13:39:1|1:1715081_C_CA:535,39,0	1/1:0,12:12:42:1|1:1715081_C_CA:560,42,0	1/1:0,3:3:12:1|1:1715081_C_CA:180,12,0	1/1:0,3:3:5:.:.:11,5,0	1/1:0,15:15:45:1|1:1715081_C_CA:658,45,0	1/1:0,11:11:13:.:.:30,13,0	1/1:0,3:3:4:.:.:10,4,0	1/1:0,3:3:4:.:.:9,4,0	1/1:0,8:8:27:1|1:1715081_C_CA:405,27,0	1/1:0,6:6:17:1|1:1715081_C_CA:202,17,0	1/1:0,11:11:37:1|1:1715081_C_CA:541,37,0	1/1:0,3:3:3:.:.:7,3,0	1/1:0,13:13:37:1|1:1715081_C_CA:491,37,0	1/1:0,7:7:10:.:.:24,10,0	1/1:0,3:3:9:1|1:1715081_C_CA:135,9,0	1/1:0,3:3:4:.:.:9,4,0	1/1:0,2:2:5:.:.:12,5,0	1/1:0,11:11:34:1|1:1715081_C_CA:467,34,0	1/1:0,10:10:30:1|1:1715081_C_CA:432,30,0	1/1:0,2:2:4:.:.:11,4,0	1/1:0,14:14:43:1|1:1715081_C_CA:607,43,0	1/1:0,8:8:25:1|1:1715081_C_CA:361,25,0	1/1:0,14:14:43:1|1:1715081_C_CA:614,43,0	1/1:0,7:7:10:.:.:22,10,0	1/1:1,3:4:1:.:.:5,1,0	1/1:0,8:8:13:.:.:30,13,0	1/1:0,6:6:18:1|1:1715081_C_CA:236,18,0	1/1:0,11:11:13:.:.:32,13,0	1/1:0,8:8:27:1|1:1715081_C_CA:402,27,0	0/1:2,11:13:7:.:.:13,0,7	0/1:1,5:8:4:.:.:12,0,4	1/1:0,9:9:12:.:.:27,12,0	1/1:0,11:11:32:1|1:1715081_C_CA:454,32,0	1/1:0,13:13:48:1|1:1715081_C_CA:719,48,0	1/1:0,6:6:9:.:.:22,9,0	0/1:1,9:10:2:.:.:12,0,2	1/1:0,10:10:13:.:.:30,13,0	1/1:0,5:5:19:1|1:1715081_C_CA:237,19,0	1/1:0,4:4:4:.:.:10,4,0	1/1:0,3:3:10:1|1:1715081_C_CA:120,10,0	1/1:0,7:7:10:.:.:23,10,0	1/1:0,14:14:40:1|1:1715081_C_CA:570,40,0	1/1:0,17:17:47:1|1:1715081_C_CA:681,47,0	1/1:0,4:4:11:1|1:1715081_C_CA:140,11,0	1/1:0,8:8:27:1|1:1715081_C_CA:405,27,0	1/1:1,9:10:18:1|1:1715081_C_CA:434,18,0	1/1:0,6:6:10:.:.:23,10,0	1/1:0,10:10:32:1|1:1715081_C_CA:408,32,0	1/1:0,14:14:18:.:.:43,18,0	1/1:0,17:17:51:1|1:1715081_C_CA:676,51,0	1/1:0,9:9:12:.:.:28,12,0	1/1:0,10:10:31:1|1:1715081_C_CA:451,31,0	1/1:0,14:14:42:1|1:1715081_C_CA:594,42,0	1/1:1,6:7:8:1|1:1715081_C_CA:257,8,0
superscaffold57A	1817234	.	A	T	24853.3	.	ANN=T|intergenic_region|MODIFIER|CLUMAR_CG018277-CLUMAR_CG022392|CLUMAR_CG018277-CLUMAR_CG022392|intergenic_region|CLUMAR_CG018277-CLUMAR_CG022392|||n.1817234A>T||||||	GT:AD:DP:GQ:PGT:PID:PL	0/0:31,0:31:45:.:.:0,45,689	0/0:18,0:18:54:.:.:0,54,449	0/1:7,6:13:99:.:.:111,0,139	0/0:19,0:19:35:.:.:0,35,438	0/1:4,11:15:54:.:.:228,0,54	1/1:0,21:21:62:.:.:503,62,0	0/1:16,5:21:61:.:.:61,0,329	0/1:10,5:15:80:.:.:80,0,189	0/0:18,0:18:54:.:.:0,54,455	0/0:18,0:18:51:.:.:0,51,765	0/0:33,0:33:76:.:.:0,76,820	0/0:15,0:15:39:.:.:0,39,585	0/0:19,0:19:57:.:.:0,57,470	0/0:13,0:13:39:.:.:0,39,331	0/0:20,0:20:54:.:.:0,54,810	0/0:30,0:30:81:.:.:0,81,1215	0/0:22,0:22:15:.:.:0,15,467	0/0:35,0:35:99:.:.:0,102,922	0/0:15,0:15:45:.:.:0,45,385	0/0:9,0:9:27:.:.:0,27,223	0/0:22,0:22:63:.:.:0,63,544	0/0:6,0:6:18:.:.:0,18,148	0/0:21,0:21:60:.:.:0,60,900	0/0:18,0:18:51:.:.:0,51,765	0/0:20,0:20:57:.:.:0,57,855	0/0:20,0:20:60:.:.:0,60,495	0/0:13,0:13:30:.:.:0,30,450	0/0:22,0:22:60:.:.:0,60,900	0/0:17,0:17:51:.:.:0,51,434	0/0:14,0:14:42:.:.:0,42,360	0/0:6,0:6:18:.:.:0,18,145	0/0:4,0:4:12:.:.:0,12,99	0/1:11,21:32:99:.:.:431,0,172	0/0:26,0:26:72:.:.:0,72,668	0/1:7,9:16:99:.:.:178,0,160	0/0:18,0:18:51:.:.:0,51,765	1/1:2,22:24:21:.:.:506,21,0	1/1:2,33:35:53:.:.:780,53,0	0/0:29,0:29:84:.:.:0,84,1260	0/0:32,0:32:90:.:.:0,90,1350	0/0:21,0:21:60:.:.:0,60,900	0/1:7,8:15:99:.:.:116,0,136	0/1:6,7:13:99:.:.:128,0,114	0/1:12,9:21:99:.:.:163,0,222	0/1:8,7:15:99:.:.:128,0,158	0/0:20,0:20:60:.:.:0,60,513	0/0:18,0:18:48:.:.:0,48,720	0/1:11,15:26:99:.:.:282,0,203	0/1:5,8:13:80:.:.:161,0,80	0/0:34,0:34:99:.:.:0,99,1485	0/1:7,4:11:66:.:.:66,0,144	1/1:2,21:23:18:.:.:477,18,0	0/0:42,0:42:99:.:.:0,103,1016	0/0:22,0:22:63:.:.:0,63,544	0/1:9,9:18:99:.:.:172,0,175	1/1:1,24:25:49:.:.:550,49,0	0/0:16,0:16:48:.:.:0,48,410	0/1:8,6:14:99:.:.:108,0,162	0/0:17,0:17:48:.:.:0,48,720	0/0:34,0:34:99:.:.:0,99,1485	0/0:34,0:34:99:.:.:0,99,841	0/1:5,4:9:74:.:.:74,0,93	0/0:18,0:18:48:.:.:0,48,720	0/0:12,1:13:14:.:.:0,14,268	0/0:16,0:16:26:.:.:0,26,364	1/1:1,27:28:58:.:.:633,58,0	0/0:19,0:19:57:.:.:0,57,482	0/0:27,0:27:81:.:.:0,81,691	0/0:3,0:3:9:.:.:0,9,77	0/0:33,0:33:99:.:.:0,99,830	0/0:41,0:41:73:.:.:0,73,951	0/0:38,0:38:92:.:.:0,92,949	./.:3,0:3:.:.:.:0,0,0	0/1:11,24:35:99:.:.:487,0,155	0/0:27,0:27:55:.:.:0,55,658	0/0:18,0:18:54:.:.:0,54,446	0/0:10,0:10:30:.:.:0,30,253	0/1:9,5:14:84:.:.:84,0,187	0/0:28,0:28:81:.:.:0,81,717	0/0:35,0:35:99:.:.:0,102,901	0/0:27,0:27:78:.:.:0,78,1170	1/1:0,19:19:57:.:.:477,57,0	1/1:0,22:22:66:.:.:691,66,0	0/0:24,0:24:72:.:.:0,72,617	0/0:19,0:19:57:.:.:0,57,485	0/0:25,0:25:72:.:.:0,72,615	0/0:26,0:26:78:.:.:0,78,662	0/1:5,6:11:94:.:.:117,0,94	0/1:20,17:37:99:.:.:316,0,398	0/1:9,16:25:99:.:.:323,0,154	0/1:23,21:44:99:.:.:386,0,450	0/0:16,0:16:48:.:.:0,48,412	0/0:46,0:46:99:.:.:0,115,1087	0/0:21,0:21:57:.:.:0,57,855	0/0:14,0:14:42:.:.:0,42,346	0/1:9,9:18:99:.:.:173,0,182	0/1:13,13:26:99:.:.:234,0,239	0/1:2,10:12:15:.:.:217,0,15	0/0:23,0:23:60:.:.:0,60,900	0/1:5,18:23:61:.:.:367,0,61	0/1:8,3:11:42:.:.:42,0,170	0/0:30,0:30:81:.:.:0,81,1215	0/0:22,0:22:60:.:.:0,60,538	0/1:9,14:23:99:.:.:280,0,160	0/1:9,12:21:99:.:.:238,0,166	0/0:34,0:34:93:.:.:0,93,1395	0/1:4,8:12:66:.:.:162,0,66	1/1:3,27:30:14:.:.:604,14,0	0/0:17,0:17:51:.:.:0,51,447	0/0:18,0:18:8:.:.:0,8,371	0/0:24,0:24:69:.:.:0,69,1035	0/0:29,0:29:84:.:.:0,84,1260	0/1:18,18:36:99:.:.:341,0,326	0/1:6,9:15:99:.:.:173,0,108	0/0:29,0:29:0:.:.:0,0,534	0/1:8,5:13:90:.:.:90,0,162	0/0:24,0:24:72:.:.:0,72,606	0/0:21,0:21:60:.:.:0,60,526	0/0:13,0:13:39:.:.:0,39,318	0/0:8,0:8:24:.:.:0,24,195	0/0:24,0:24:46:.:.:0,46,556	0/0:14,0:14:42:.:.:0,42,344	0/1:10,11:21:99:.:.:204,0,183	0/0:36,0:36:35:.:.:0,35,772	0/1:14,15:29:99:.:.:278,0,257	0/0:17,0:17:25:.:.:0,25,386	0/1:15,20:35:99:.:.:394,0,274	0/1:11,16:27:99:.:.:318,0,195	0/0:14,0:14:39:.:.:0,39,585	0/0:16,0:16:23:.:.:0,23,361	0/0:28,0:28:81:.:.:0,81,688	0/0:24,0:24:72:.:.:0,72,602	0/1:10,6:16:82:.:.:82,0,200	0/1:14,14:28:99:.:.:268,0,262	0/0:23,0:23:66:.:.:0,66,990	0/0:30,0:30:38:.:.:0,38,641	0/0:12,0:12:36:.:.:0,36,297	0/1:16,20:36:99:.:.:389,0,279	0/1:11,14:25:99:.:.:273,0,204	1/1:0,23:23:69:.:.:572,69,0	1/1:1,27:28:58:.:.:619,58,0	0/1:2,13:15:4:.:.:267,0,4	0/0:22,0:22:63:.:.:0,63,541	0/1:12,16:28:99:.:.:315,0,208	0/1:8,19:27:99:0|1:1817234_A_T:431,0,121	1/1:0,23:23:69:.:.:573,69,0	0/1:14,12:26:99:.:.:212,0,264	1/1:1,22:23:53:.:.:515,53,0	0/1:7,9:16:99:.:.:172,0,127	1/1:0,28:28:84:.:.:693,84,0	0/1:15,16:31:99:.:.:301,0,287	1/1:3,24:27:4:.:.:493,4,0	1/1:0,29:29:87:.:.:700,87,0	0/1:13,15:28:99:.:.:277,0,246	0/1:15,22:37:99:0|1:1817234_A_T:396,0,270	0/1:10,16:26:99:.:.:323,0,175	0/1:10,25:35:99:.:.:519,0,148	0/1:14,10:24:99:.:.:175,0,273	0/0:26,0:26:52:.:.:0,52,618	1/1:0,15:15:45:.:.:375,45,0	1/1:1,29:30:65:1|1:1817229_T_G:739,65,0	1/1:1,45:46:99:.:.:1110,112,0	0/1:4,21:25:27:.:.:426,0,27	0/1:7,15:22:99:.:.:309,0,112	1/1:2,25:27:33:.:.:566,33,0	0/1:6,16:22:86:.:.:315,0,86	0/1:11,12:23:99:.:.:216,0,210	0/0:16,0:16:48:.:.:0,48,396
superscaffold57A	1818785	.	G	T	5702.54	.	ANN=T|synonymous_variant|LOW|CLUMAR_CG022392|CLUMAR_CG022392|transcript|CLUMAR_CG022392-RA|protein_coding|1/2|c.219C>A|p.Ile73Ile|219/423|219/324|73/107||	GT:AD:DP:GQ:PGT:PID:PL	0/0:2,0:2:6:.:.:0,6,49	0/0:5,0:5:15:.:.:0,15,116	0/1:5,3:8:53:.:.:53,0,99	0/0:9,0:9:24:.:.:0,24,360	0/1:5,4:9:76:.:.:76,0,96	1/1:0,5:5:15:1|1:1818785_G_T:206,15,0	1/1:0,8:8:24:1|1:1818785_G_T:341,24,0	1/1:0,8:8:24:1|1:1818785_G_T:360,24,0	0/0:9,0:9:27:.:.:0,27,223	0/0:16,0:16:48:.:.:0,48,393	0/0:12,0:12:33:.:.:0,33,495	0/0:4,0:4:12:.:.:0,12,103	0/0:9,0:9:24:.:.:0,24,360	0/0:6,0:6:15:.:.:0,15,225	0/0:7,0:7:21:.:.:0,21,170	0/0:5,0:5:15:.:.:0,15,124	0/0:10,0:10:30:.:.:0,30,247	0/0:10,0:10:30:.:.:0,30,244	0/0:3,0:3:6:.:.:0,6,90	0/0:11,0:11:33:.:.:0,33,272	0/0:5,0:5:15:.:.:0,15,124	0/0:7,0:7:15:.:.:0,15,225	0/0:17,0:17:48:.:.:0,48,720	0/0:5,0:5:12:.:.:0,12,180	0/0:7,0:7:18:.:.:0,18,270	0/0:6,0:6:18:.:.:0,18,148	0/0:3,0:3:9:.:.:0,9,71	0/0:8,0:8:18:.:.:0,18,270	0/0:13,0:13:39:.:.:0,39,321	0/0:13,0:13:33:.:.:0,33,495	./.:0,0:0:.:.:.:0,0,0	0/0:2,0:2:6:.:.:0,6,49	0/1:4,7:11:66:.:.:150,0,66	0/0:10,0:10:30:.:.:0,30,244	0/0:8,1:9:1:.:.:0,1,172	0/0:7,0:7:15:.:.:0,15,225	1/1:0,4:4:12:1|1:1818785_G_T:181,12,0	0/1:4,3:7:56:.:.:56,0,78	0/0:7,0:7:21:.:.:0,21,170	0/0:14,0:14:39:.:.:0,39,585	0/0:9,0:9:27:.:.:0,27,220	0/1:9,2:11:19:.:.:19,0,169	0/1:4,2:6:33:.:.:33,0,78	0/1:7,6:13:99:.:.:115,0,134	0/1:4,5:9:61:.:.:67,0,61	0/0:11,0:11:30:.:.:0,30,450	0/0:3,0:3:9:.:.:0,9,74	0/0:10,0:10:27:.:.:0,27,405	1/1:1,9:10:16:1|1:1818785_G_T:373,16,0	0/0:7,0:7:21:.:.:0,21,173	0/1:1,2:3:16:.:.:42,0,16	1/1:0,6:6:18:1|1:1818785_G_T:231,18,0	0/0:17,0:17:48:.:.:0,48,720	0/0:11,0:11:33:.:.:0,33,270	0/1:5,16:21:61:.:.:284,0,61	0/1:5,6:11:90:.:.:124,0,90	0/0:9,0:9:1:.:.:0,1,172	0/1:3,1:4:14:.:.:14,0,60	0/0:7,0:7:21:.:.:0,21,167	0/0:15,0:15:45:.:.:0,45,371	0/0:11,0:11:33:.:.:0,33,271	0/1:10,4:14:60:.:.:60,0,204	0/0:11,0:11:27:.:.:0,27,405	1/1:0,3:3:9:1|1:1818785_G_T:135,9,0	0/0:2,0:2:6:.:.:0,6,49	1/1:0,8:8:24:1|1:1818785_G_T:334,24,0	0/0:5,0:5:15:.:.:0,15,117	0/0:7,0:7:21:.:.:0,21,169	0/0:5,0:5:15:.:.:0,15,121	0/0:8,0:8:24:.:.:0,24,198	0/1:5,2:7:30:.:.:30,0,102	0/0:9,0:9:27:.:.:0,27,223	0/1:7,4:11:70:.:.:70,0,134	0/1:5,6:11:90:.:.:121,0,90	0/0:7,0:7:15:.:.:0,15,225	0/0:10,0:10:18:.:.:0,18,270	0/0:3,0:3:9:.:.:0,9,71	0/1:3,5:8:50:.:.:104,0,50	0/0:12,0:12:36:.:.:0,36,296	0/0:15,0:15:45:.:.:0,45,371	0/0:9,0:9:4:.:.:0,4,171	1/1:0,9:9:27:1|1:1818785_G_T:333,27,0	1/1:0,15:15:45:1|1:1818785_G_T:578,45,0	0/0:13,0:13:39:.:.:0,39,318	0/0:14,0:14:36:.:.:0,36,540	0/0:11,0:11:30:.:.:0,30,450	0/0:20,0:20:57:.:.:0,57,855	0/0:5,0:5:15:.:.:0,15,124	0/1:8,2:10:21:.:.:21,0,161	0/1:10,4:14:51:.:.:51,0,202	0/0:10,0:10:27:.:.:0,27,405	0/0:9,0:9:27:.:.:0,27,222	0/0:4,0:4:9:.:.:0,9,135	0/0:8,0:8:24:.:.:0,24,198	0/0:16,0:16:42:.:.:0,42,630	0/1:4,5:9:61:.:.:103,0,61	0/1:5,7:12:85:.:.:149,0,85	0/1:2,6:8:26:.:.:104,0,26	0/0:17,0:17:51:.:.:0,51,420	1/1:0,3:3:9:1|1:1818785_G_T:97,9,0	0/1:3,3:6:56:.:.:59,0,56	0/0:18,0:18:51:.:.:0,51,765	0/0:20,0:20:48:.:.:0,48,720	0/0:6,0:6:18:.:.:0,18,148	0/0:4,0:4:12:.:.:0,12,99	0/0:10,0:10:27:.:.:0,27,405	1/1:0,9:9:27:1|1:1818785_G_T:385,27,0	0/1:1,7:8:1:0|1:1818785_G_T:272,0,1	0/0:12,0:12:33:.:.:0,33,495	0/0:12,0:12:30:.:.:0,30,450	0/0:14,0:14:36:.:.:0,36,540	0/0:22,0:22:60:.:.:0,60,900	0/1:11,5:16:80:.:.:80,0,221	0/1:2,3:5:34:.:.:62,0,34	0/0:6,0:6:15:.:.:0,15,225	0/1:1,3:4:13:0|1:1818785_G_T:118,0,13	0/0:6,0:6:18:.:.:0,18,143	0/0:8,0:8:1:.:.:0,1,149	0/0:7,0:7:21:.:.:0,21,170	0/0:9,0:9:4:.:.:0,4,175	0/0:8,0:8:24:.:.:0,24,205	0/0:8,0:8:21:.:.:0,21,315	0/0:12,0:12:33:.:.:0,33,495	0/0:24,0:24:60:.:.:0,60,900	0/0:17,0:17:25:.:.:0,25,367	0/0:20,0:20:45:.:.:0,45,675	0/0:25,0:25:63:.:.:0,63,945	0/0:14,0:14:33:.:.:0,33,495	0/0:4,0:4:12:.:.:0,12,99	0/0:6,0:6:18:.:.:0,18,146	0/0:6,0:6:18:.:.:0,18,146	0/0:17,0:17:42:.:.:0,42,630	0/0:13,0:13:36:.:.:0,36,540	0/0:20,0:20:54:.:.:0,54,810	0/0:8,0:8:24:.:.:0,24,198	0/0:14,0:14:36:.:.:0,36,540	0/0:15,0:15:33:.:.:0,33,495	0/0:19,0:19:54:.:.:0,54,810	0/0:9,0:9:0:.:.:0,0,27	0/0:9,0:9:27:.:.:0,27,222	0/1:2,8:10:19:.:.:175,0,19	0/1:1,3:4:13:.:.:65,0,13	0/0:13,0:13:33:.:.:0,33,495	0/0:24,0:24:72:.:.:0,72,588	0/0:22,0:22:63:.:.:0,63,540	0/0:12,0:12:36:.:.:0,36,294	0/0:15,0:15:42:.:.:0,42,630	0/0:23,0:23:66:.:.:0,66,990	0/0:9,0:9:24:.:.:0,24,360	0/0:3,0:3:9:.:.:0,9,74	0/0:14,0:14:42:.:.:0,42,346	0/0:23,0:23:54:.:.:0,54,810	0/0:31,0:31:87:.:.:0,87,1305	0/0:13,0:13:39:.:.:0,39,321	0/0:22,0:22:63:.:.:0,63,945	0/0:15,0:15:45:.:.:0,45,371	0/0:21,0:21:60:.:.:0,60,519	0/0:12,0:12:36:.:.:0,36,297	0/0:12,0:12:33:.:.:0,33,495	0/0:18,0:18:54:.:.:0,54,445	0/0:23,0:23:60:.:.:0,60,568	0/0:22,0:22:60:.:.:0,60,900	0/0:23,0:23:60:.:.:0,60,566	0/0:15,0:15:45:.:.:0,45,371	0/0:18,0:18:51:.:.:0,51,765	0/0:13,0:13:33:.:.:0,33,495	0/1:26,2:28:6:0|1:1818785_G_T:6,0,1055	0/0:13,0:13:39:.:.:0,39,318
superscaffold57A	1818917	.	T	G	2659.2	.	ANN=G|synonymous_variant|LOW|CLUMAR_CG022392|CLUMAR_CG022392|transcript|CLUMAR_CG022392-RA|protein_coding|1/2|c.87A>C|p.Ala29Ala|87/423|87/324|29/107||	GT:AD:DP:GQ:PGT:PID:PL	0/0:3,0:3:9:.:.:0,9,74	0/0:1,0:1:3:.:.:0,3,24	./.:1,0:1:.:.:.:0,0,0	0/0:2,0:2:6:.:.:0,6,49	./.:0,0:0:.:.:.:0,0,0	./.:2,0:2:.:.:.:0,0,0	./.:3,0:3:.:.:.:0,0,0	1/1:0,2:2:6:1|1:1818905_T_C:90,6,0	0/0:1,0:1:3:.:.:0,3,25	0/0:2,0:2:0:.:.:0,0,4	0/0:6,0:6:18:.:.:0,18,148	0/0:1,0:1:3:.:.:0,3,23	0/0:2,0:2:6:.:.:0,6,49	0/0:1,0:1:3:.:.:0,3,25	./.:0,0:0:.:.:.:0,0,0	0/0:4,0:4:0:.:.:0,0,56	0/0:3,0:3:9:.:.:0,9,74	0/0:6,0:6:18:.:.:0,18,148	0/0:4,0:4:12:.:.:0,12,99	./.:0,0:0:.:.:.:0,0,0	./.:0,0:0:.:.:.:0,0,0	0/0:1,0:1:3:.:.:0,3,23	0/0:1,0:1:3:.:.:0,3,23	0/0:1,0:1:3:.:.:0,3,25	0/0:1,0:1:3:.:.:0,3,25	./.:0,0:0:.:.:.:0,0,0	0/0:4,0:4:12:.:.:0,12,96	0/0:1,0:1:3:.:.:0,3,22	./.:0,0:0:.:.:.:0,0,0	0/0:3,0:3:9:.:.:0,9,74	./.:0,0:0:.:.:.:0,0,0	./.:0,0:0:.:.:.:0,0,0	./.:5,0:5:.:.:.:0,0,0	0/0:3,0:3:9:.:.:0,9,73	0/0:2,0:2:6:.:.:0,6,49	0/0:3,0:3:9:.:.:0,9,73	1/1:0,7:7:21:1|1:1818905_T_C:315,21,0	./.:5,0:5:.:.:.:0,0,0	0/0:4,0:4:12:.:.:0,12,99	0/0:3,0:3:9:.:.:0,9,74	0/0:3,0:3:9:.:.:0,9,72	./.:5,0:5:.:.:.:0,0,0	0/0:4,0:4:0:.:.:0,0,56	./.:3,0:3:.:.:.:0,0,0	0/1:1,2:3:33:0|1:1818905_T_C:123,0,33	./.:0,0:0:.:.:.:0,0,0	0/0:1,0:1:3:.:.:0,3,22	0/0:1,0:1:3:.:.:0,3,25	./.:0,0:0:.:.:.:0,0,0	./.:0,0:0:.:.:.:0,0,0	0/0:2,0:2:6:.:.:0,6,49	0/1:1,5:6:27:0|1:1818905_T_C:207,0,27	0/0:1,0:1:3:.:.:0,3,25	0/0:6,0:6:18:.:.:0,18,148	1/1:0,2:2:6:1|1:1818905_T_C:90,6,0	1/1:0,4:4:12:1|1:1818905_T_C:180,12,0	0/0:5,0:5:15:.:.:0,15,121	0/0:4,0:4:0:.:.:0,0,6	0/0:2,0:2:6:.:.:0,6,47	0/0:6,0:6:18:.:.:0,18,148	0/0:3,0:3:9:.:.:0,9,71	0/0:1,0:1:3:.:.:0,3,25	0/0:1,0:1:3:.:.:0,3,25	0/1:1,2:3:36:0|1:1818905_T_C:81,0,36	0/0:2,0:2:6:.:.:0,6,48	1/1:0,2:2:6:1|1:1818905_T_C:90,6,0	0/0:1,0:1:3:.:.:0,3,23	0/0:1,0:1:3:.:.:0,3,22	0/0:2,0:2:6:.:.:0,6,49	./.:0,0:0:.:.:.:0,0,0	0/0:5,0:5:15:.:.:0,15,124	0/0:4,0:4:12:.:.:0,12,99	0/1:2,4:6:99:0|1:1818905_T_C:204,0,215	0/1:1,3:4:33:0|1:1818905_T_C:123,0,33	./.:0,0:0:.:.:.:0,0,0	0/0:2,0:2:6:.:.:0,6,48	0/0:2,0:2:6:.:.:0,6,46	0/0:2,0:2:6:.:.:0,6,48	0/0:1,0:1:3:.:.:0,3,25	0/0:1,0:1:3:.:.:0,3,22	./.:0,0:0:.:.:.:0,0,0	./.:2,0:2:.:.:.:0,0,0	1/1:0,4:4:12:1|1:1818905_T_C:180,12,0	0/0:5,0:5:15:.:.:0,15,121	0/0:3,0:3:9:.:.:0,9,73	0/0:5,0:5:15:.:.:0,15,123	0/0:3,0:3:9:.:.:0,9,72	0/0:1,0:1:3:.:.:0,3,25	0/0:8,0:8:0:.:.:0,0,110	0/0:7,0:7:0:.:.:0,0,134	0/0:2,0:2:6:.:.:0,6,48	./.:0,0:0:.:.:.:0,0,0	0/0:5,0:5:0:.:.:0,0,84	0/0:2,0:2:6:.:.:0,6,48	./.:0,0:0:.:.:.:0,0,0	1/1:0,3:3:9:1|1:1818905_T_C:135,9,0	./.:2,0:2:.:.:.:0,0,0	1/1:0,3:3:9:1|1:1818905_T_C:135,9,0	0/0:6,0:6:18:.:.:0,18,145	1/1:0,1:1:3:1|1:1818905_T_C:45,3,0	0/0:6,0:6:0:.:.:0,0,108	0/0:4,0:4:12:.:.:0,12,96	0/0:3,0:3:9:.:.:0,9,70	0/0:3,0:3:0:.:.:0,0,31	0/1:4,1:5:30:0|1:1818905_T_C:30,0,165	0/0:4,0:4:12:.:.:0,12,96	1/1:0,4:4:12:1|1:1818905_T_C:180,12,0	1/1:0,4:4:12:1|1:1818905_T_C:180,12,0	0/0:3,0:3:9:.:.:0,9,71	0/0:3,0:3:9:.:.:0,9,73	0/0:3,0:3:9:.:.:0,9,71	0/0:2,0:2:6:.:.:0,6,46	0/1:2,4:6:99:0|1:1818905_T_C:162,0,145	0/0:3,0:3:0:.:.:0,0,25	0/0:5,0:5:15:.:.:0,15,121	1/1:0,2:2:6:1|1:1818905_T_C:90,6,0	0/0:2,0:2:6:.:.:0,6,49	0/0:2,0:2:6:.:.:0,6,48	0/0:1,0:1:3:.:.:0,3,24	0/0:3,0:3:9:.:.:0,9,71	0/0:2,0:2:6:.:.:0,6,48	./.:0,0:0:.:.:.:0,0,0	0/0:2,0:2:6:.:.:0,6,48	0/0:5,0:5:15:.:.:0,15,120	0/0:5,0:5:12:.:.:0,12,180	0/0:3,0:3:9:.:.:0,9,74	0/0:4,0:4:0:.:.:0,0,55	0/0:2,0:2:6:.:.:0,6,46	0/0:3,0:3:9:.:.:0,9,74	./.:0,0:0:.:.:.:0,0,0	0/0:3,0:3:9:.:.:0,9,71	0/0:3,0:3:0:.:.:0,0,27	0/0:1,0:1:3:.:.:0,3,25	0/0:6,0:6:18:.:.:0,18,148	0/0:4,0:4:12:.:.:0,12,98	0/0:1,0:1:3:.:.:0,3,24	0/0:2,0:2:6:.:.:0,6,46	0/0:4,0:4:12:.:.:0,12,95	0/0:8,0:8:24:.:.:0,24,193	0/0:2,0:2:6:.:.:0,6,49	1/1:0,4:4:12:1|1:1818905_T_C:180,12,0	1/1:0,4:4:12:1|1:1818905_T_C:180,12,0	0/0:6,0:6:18:.:.:0,18,148	0/0:3,0:3:9:.:.:0,9,71	0/0:1,0:1:3:.:.:0,3,23	0/0:1,0:1:3:.:.:0,3,23	0/0:6,0:6:18:.:.:0,18,148	0/0:3,0:3:9:.:.:0,9,71	0/0:2,0:2:6:.:.:0,6,48	0/0:3,0:3:9:.:.:0,9,74	0/0:4,0:4:12:.:.:0,12,96	0/0:6,0:6:18:.:.:0,18,143	0/0:4,0:4:12:.:.:0,12,99	0/0:5,0:5:15:.:.:0,15,123	./.:0,0:0:.:.:.:0,0,0	0/0:3,0:3:9:.:.:0,9,70	0/0:2,0:2:0:.:.:0,0,1	0/0:4,0:4:0:.:.:0,0,49	0/0:2,0:2:6:.:.:0,6,49	0/0:2,0:2:6:.:.:0,6,48	0/0:7,0:7:0:.:.:0,0,130	0/0:5,0:5:15:.:.:0,15,124	0/0:1,0:1:3:.:.:0,3,25	0/0:4,0:4:12:.:.:0,12,96	0/0:2,0:2:6:.:.:0,6,45	0/0:2,0:2:6:.:.:0,6,49	0/0:1,0:1:3:.:.:0,3,25	0/0:1,0:1:3:.:.:0,3,25
superscaffold57A	1818938	.	T	A	2707.84	.	ANN=A|synonymous_variant|LOW|CLUMAR_CG022392|CLUMAR_CG022392|transcript|CLUMAR_CG022392-RA|protein_coding|1/2|c.66A>T|p.Pro22Pro|66/423|66/324|22/107||	GT:AD:DP:GQ:PGT:PID:PL	0/0:3,0:3:9:.:.:0,9,69	0/0:3,0:3:9:.:.:0,9,73	./.:2,0:2:.:.:.:0,0,0	0/0:2,0:2:6:.:.:0,6,49	./.:0,0:0:.:.:.:0,0,0	./.:3,0:3:.:.:.:0,0,0	./.:4,0:4:.:.:.:0,0,0	1/1:0,2:2:6:1|1:1818905_T_C:90,6,0	0/0:2,0:2:6:.:.:0,6,46	0/0:4,0:4:0:.:.:0,0,58	0/0:8,0:8:24:.:.:0,24,198	0/0:2,0:2:6:.:.:0,6,48	0/0:3,0:3:9:.:.:0,9,71	0/0:1,0:1:3:.:.:0,3,25	0/0:2,0:2:6:.:.:0,6,49	0/0:3,0:3:9:.:.:0,9,74	0/0:3,0:3:9:.:.:0,9,74	0/0:7,0:7:21:.:.:0,21,173	0/0:6,0:6:18:.:.:0,18,145	0/0:1,0:1:3:.:.:0,3,25	./.:0,0:0:.:.:.:0,0,0	0/0:1,0:1:3:.:.:0,3,23	0/0:1,0:1:3:.:.:0,3,22	0/0:1,0:1:3:.:.:0,3,25	0/0:2,0:2:6:.:.:0,6,48	0/0:2,0:2:6:.:.:0,6,49	0/0:4,0:4:12:.:.:0,12,99	0/0:1,0:1:3:.:.:0,3,23	./.:0,0:0:.:.:.:0,0,0	0/0:4,0:4:12:.:.:0,12,99	0/0:1,0:1:3:.:.:0,3,25	./.:0,0:0:.:.:.:0,0,0	./.:7,0:7:.:.:.:0,0,0	0/0:3,0:3:9:.:.:0,9,73	0/0:3,0:3:9:.:.:0,9,74	0/0:5,0:5:15:.:.:0,15,124	1/1:0,9:9:27:1|1:1818905_T_C:405,27,0	./.:3,0:3:.:.:.:0,0,0	0/0:4,0:4:12:.:.:0,12,99	0/0:3,0:3:9:.:.:0,9,74	0/0:4,0:4:12:.:.:0,12,98	./.:7,0:7:.:.:.:0,0,0	0/0:5,0:5:0:.:.:0,0,80	./.:3,0:3:.:.:.:0,0,0	0/1:1,2:3:36:0|1:1818905_T_C:81,0,36	0/0:1,0:1:3:.:.:0,3,24	0/0:1,0:1:3:.:.:0,3,22	0/0:3,0:3:9:.:.:0,9,71	./.:1,0:1:.:.:.:0,0,0	./.:0,0:0:.:.:.:0,0,0	0/0:2,0:2:6:.:.:0,6,49	0/1:1,6:7:24:0|1:1818905_T_C:249,0,24	0/0:1,0:1:3:.:.:0,3,25	0/0:7,0:7:21:.:.:0,21,170	0/1:1,2:3:36:0|1:1818928_T_C:81,0,36	1/1:0,4:4:12:1|1:1818905_T_C:180,12,0	0/0:5,0:5:15:.:.:0,15,121	0/0:6,0:6:0:.:.:0,0,53	0/0:3,0:3:9:.:.:0,9,74	0/0:6,0:6:18:.:.:0,18,145	0/0:4,0:4:12:.:.:0,12,96	0/0:1,0:1:3:.:.:0,3,25	0/0:1,0:1:3:.:.:0,3,25	0/1:1,2:3:36:0|1:1818905_T_C:81,0,36	0/0:3,0:3:9:.:.:0,9,73	./.:1,0:1:.:.:.:0,0,0	0/0:2,0:2:6:.:.:0,6,44	0/0:2,0:2:6:.:.:0,6,48	0/0:2,0:2:6:.:.:0,6,49	./.:0,0:0:.:.:.:0,0,0	0/0:6,0:6:18:.:.:0,18,154	0/0:4,0:4:12:.:.:0,12,99	0/1:2,4:6:99:0|1:1818905_T_C:162,0,218	0/1:1,2:3:36:0|1:1818905_T_C:81,0,36	./.:0,0:0:.:.:.:0,0,0	0/0:2,0:2:6:.:.:0,6,48	0/0:2,0:2:6:.:.:0,6,46	0/0:4,0:4:12:.:.:0,12,96	0/0:4,0:4:12:.:.:0,12,97	0/0:3,0:3:9:.:.:0,9,74	./.:0,0:0:.:.:.:0,0,0	./.:4,0:4:.:.:.:0,0,0	1/1:0,6:6:18:1|1:1818928_T_C:270,18,0	0/0:6,0:6:18:.:.:0,18,145	0/0:3,0:3:9:.:.:0,9,73	0/0:6,0:6:18:.:.:0,18,148	0/0:3,0:3:9:.:.:0,9,72	0/0:2,0:2:6:.:.:0,6,48	0/0:9,0:9:0:.:.:0,0,84	0/0:8,0:8:0:.:.:0,0,159	0/0:7,0:7:21:.:.:0,21,173	./.:0,0:0:.:.:.:0,0,0	0/0:6,0:6:0:.:.:0,0,107	0/0:2,0:2:6:.:.:0,6,48	./.:0,0:0:.:.:.:0,0,0	1/1:0,3:3:9:1|1:1818905_T_C:135,9,0	./.:3,0:3:.:.:.:0,0,0	0/1:0,3:3:30:0|1:1818905_T_C:165,0,30	0/0:7,0:7:21:.:.:0,21,173	1/1:0,1:1:3:1|1:1818905_T_C:45,3,0	0/0:7,0:7:0:.:.:0,0,131	0/0:4,0:4:12:.:.:0,12,96	0/0:3,0:3:9:.:.:0,9,70	0/0:3,0:3:0:.:.:0,0,31	0/1:5,1:6:27:0|1:1818905_T_C:27,0,207	0/0:5,0:5:15:.:.:0,15,120	1/1:0,4:4:12:1|1:1818905_T_C:180,12,0	1/1:0,4:4:12:1|1:1818905_T_C:180,12,0	0/0:3,0:3:9:.:.:0,9,72	0/0:3,0:3:9:.:.:0,9,73	0/0:3,0:3:9:.:.:0,9,71	0/0:3,0:3:6:.:.:0,6,90	0/1:2,4:6:99:0|1:1818905_T_C:162,0,145	0/0:3,0:3:0:.:.:0,0,27	0/0:5,0:5:15:.:.:0,15,121	1/1:0,2:2:6:1|1:1818928_T_C:90,6,0	0/0:5,0:5:15:.:.:0,15,113	0/0:2,0:2:6:.:.:0,6,48	0/0:2,0:2:6:.:.:0,6,49	0/0:3,0:3:9:.:.:0,9,71	0/0:2,0:2:6:.:.:0,6,48	0/0:2,0:2:6:.:.:0,6,49	0/0:4,0:4:12:.:.:0,12,99	0/0:5,0:5:15:.:.:0,15,120	0/0:5,0:5:15:.:.:0,15,123	0/0:4,0:4:12:.:.:0,12,99	0/0:5,0:5:15:.:.:0,15,122	0/0:3,0:3:9:.:.:0,9,73	0/0:3,0:3:9:.:.:0,9,71	./.:0,0:0:.:.:.:0,0,0	0/0:4,0:4:12:.:.:0,12,95	0/0:2,0:2:6:.:.:0,6,48	0/0:3,0:3:9:.:.:0,9,71	0/0:11,0:11:33:.:.:0,33,271	0/0:4,0:4:12:.:.:0,12,98	0/0:3,0:3:9:.:.:0,9,73	0/0:2,0:2:6:.:.:0,6,46	0/0:4,0:4:12:.:.:0,12,95	0/0:9,0:9:27:.:.:0,27,223	0/0:4,0:4:12:.:.:0,12,98	1/1:0,3:3:9:1|1:1818905_T_C:135,9,0	1/1:0,2:2:6:1|1:1818905_T_C:90,6,0	0/0:6,0:6:18:.:.:0,18,144	0/0:4,0:4:12:.:.:0,12,96	0/0:2,0:2:6:.:.:0,6,47	0/0:2,0:2:6:.:.:0,6,46	0/1:4,4:8:99:0|1:1818934_T_C:156,0,239	0/0:3,0:3:9:.:.:0,9,71	./.:2,0:2:.:.:.:0,0,0	0/0:3,0:3:9:.:.:0,9,74	0/0:5,0:5:15:.:.:0,15,121	0/0:6,0:6:18:.:.:0,18,143	0/0:5,0:5:15:.:.:0,15,124	0/0:8,0:8:24:.:.:0,24,196	0/0:2,0:2:6:.:.:0,6,47	0/0:3,0:3:9:.:.:0,9,70	0/0:2,0:2:0:.:.:0,0,3	0/0:4,0:4:0:.:.:0,0,55	0/0:5,0:5:15:.:.:0,15,121	0/0:4,0:4:12:.:.:0,12,98	0/0:6,0:6:18:.:.:0,18,144	0/0:7,0:7:21:.:.:0,21,170	0/0:3,0:3:9:.:.:0,9,73	0/0:5,0:5:15:.:.:0,15,120	0/0:3,0:3:9:.:.:0,9,71	0/0:3,0:3:9:.:.:0,9,73	0/0:2,0:2:6:.:.:0,6,48	0/0:1,0:1:3:.:.:0,3,25
superscaffold57A	1818943	.	G	C	2785.94	.	ANN=C|missense_variant|MODERATE|CLUMAR_CG022392|CLUMAR_CG022392|transcript|CLUMAR_CG022392-RA|protein_coding|1/2|c.61C>G|p.Gln21Glu|61/423|61/324|21/107||	GT:AD:DP:GQ:PGT:PID:PL	0/0:3,0:3:9:.:.:0,9,69	0/0:3,0:3:9:.:.:0,9,73	./.:2,0:2:.:.:.:0,0,0	0/0:3,0:3:9:.:.:0,9,74	./.:0,0:0:.:.:.:0,0,0	./.:3,0:3:.:.:.:0,0,0	./.:4,0:4:.:.:.:0,0,0	1/1:0,2:2:6:1|1:1818905_T_C:90,6,0	0/0:2,0:2:6:.:.:0,6,46	0/0:4,0:4:0:.:.:0,0,51	0/0:9,0:9:27:.:.:0,27,223	0/0:2,0:2:6:.:.:0,6,48	0/0:3,0:3:9:.:.:0,9,71	0/0:1,0:1:3:.:.:0,3,25	0/0:3,0:3:9:.:.:0,9,74	0/0:4,0:4:12:.:.:0,12,96	0/0:3,0:3:9:.:.:0,9,74	0/0:7,0:7:21:.:.:0,21,173	0/0:6,0:6:18:.:.:0,18,145	0/0:1,0:1:3:.:.:0,3,25	./.:0,0:0:.:.:.:0,0,0	0/0:1,0:1:3:.:.:0,3,23	0/0:4,0:4:12:.:.:0,12,96	0/0:1,0:1:3:.:.:0,3,25	0/0:2,0:2:6:.:.:0,6,48	0/0:2,0:2:6:.:.:0,6,49	0/0:4,0:4:12:.:.:0,12,99	0/0:1,0:1:3:.:.:0,3,23	./.:0,0:0:.:.:.:0,0,0	0/0:4,0:4:12:.:.:0,12,99	0/0:1,0:1:3:.:.:0,3,25	./.:0,0:0:.:.:.:0,0,0	./.:7,0:7:.:.:.:0,0,0	0/0:3,0:3:9:.:.:0,9,73	0/0:5,0:5:0:.:.:0,0,23	0/0:5,0:5:15:.:.:0,15,124	1/1:0,9:9:27:1|1:1818905_T_C:405,27,0	0/0:3,0:3:0:.:.:0,0,25	0/0:4,0:4:12:.:.:0,12,99	0/0:3,0:3:9:.:.:0,9,74	0/0:4,0:4:12:.:.:0,12,98	./.:8,0:8:.:.:.:0,0,0	0/0:5,0:5:0:.:.:0,0,74	0/0:3,0:3:0:.:.:0,0,25	0/1:1,2:3:36:0|1:1818905_T_C:81,0,36	0/0:1,0:1:3:.:.:0,3,24	0/0:1,0:1:3:.:.:0,3,22	0/0:3,0:3:9:.:.:0,9,71	./.:1,0:1:.:.:.:0,0,0	./.:0,0:0:.:.:.:0,0,0	0/0:3,0:3:9:.:.:0,9,74	0/1:1,6:7:24:0|1:1818905_T_C:249,0,24	0/0:1,0:1:3:.:.:0,3,25	0/0:7,0:7:21:.:.:0,21,170	0/1:1,2:3:36:0|1:1818928_T_C:81,0,36	1/1:0,4:4:12:1|1:1818905_T_C:180,12,0	0/0:5,0:5:15:.:.:0,15,122	0/0:7,0:7:0:.:.:0,0,22	0/0:3,0:3:9:.:.:0,9,74	0/0:6,0:6:18:.:.:0,18,145	0/0:4,0:4:0:.:.:0,0,51	0/0:1,0:1:3:.:.:0,3,25	0/0:1,0:1:3:.:.:0,3,25	0/1:1,2:3:36:0|1:1818905_T_C:81,0,36	0/0:3,0:3:9:.:.:0,9,73	./.:1,0:1:.:.:.:0,0,0	0/0:2,0:2:6:.:.:0,6,44	0/0:2,0:2:6:.:.:0,6,48	0/0:2,0:2:6:.:.:0,6,49	./.:0,0:0:.:.:.:0,0,0	0/0:7,0:7:21:.:.:0,21,173	0/0:4,0:4:12:.:.:0,12,99	0/1:2,4:6:99:0|1:1818905_T_C:162,0,218	0/1:1,2:3:36:0|1:1818905_T_C:81,0,36	./.:0,0:0:.:.:.:0,0,0	./.:0,0:2:.:.:.:0,0,0	0/0:2,0:2:6:.:.:0,6,46	0/0:4,0:4:12:.:.:0,12,96	0/0:4,0:4:12:.:.:0,12,97	0/0:3,0:3:9:.:.:0,9,74	./.:0,0:0:.:.:.:0,0,0	./.:5,0:5:.:.:.:0,0,0	1/1:0,6:6:18:1|1:1818928_T_C:270,18,0	0/0:6,0:6:0:.:.:0,0,102	0/0:3,0:3:9:.:.:0,9,73	0/0:6,0:6:18:.:.:0,18,148	0/0:3,0:3:9:.:.:0,9,72	0/0:2,0:2:6:.:.:0,6,48	0/0:10,0:10:0:.:.:0,0,99	0/0:8,0:8:0:.:.:0,0,148	0/0:7,0:7:21:.:.:0,21,173	./.:0,0:0:.:.:.:0,0,0	0/0:6,0:6:0:.:.:0,0,97	0/0:2,0:2:6:.:.:0,6,48	./.:0,0:0:.:.:.:0,0,0	1/1:0,3:3:9:1|1:1818905_T_C:135,9,0	./.:5,0:5:.:.:.:0,0,0	0/1:1,4:5:30:0|1:1818905_T_C:165,0,30	0/0:7,0:7:21:.:.:0,21,173	1/1:0,1:1:3:1|1:1818905_T_C:45,3,0	0/0:6,0:6:0:.:.:0,0,99	0/0:4,0:4:12:.:.:0,12,96	0/0:3,0:3:9:.:.:0,9,70	0/0:3,0:3:0:.:.:0,0,24	0/1:5,1:6:27:0|1:1818905_T_C:27,0,207	0/0:5,0:5:15:.:.:0,15,120	1/1:0,4:4:12:1|1:1818905_T_C:180,12,0	1/1:0,4:4:12:1|1:1818905_T_C:180,12,0	0/0:3,0:3:9:.:.:0,9,72	0/0:3,0:3:9:.:.:0,9,73	0/0:3,0:3:9:.:.:0,9,71	0/0:3,0:3:6:.:.:0,6,90	0/1:2,4:6:99:0|1:1818905_T_C:162,0,145	0/0:4,0:4:0:.:.:0,0,49	0/0:5,0:5:15:.:.:0,15,121	1/1:0,2:2:6:1|1:1818928_T_C:90,6,0	0/0:5,0:5:15:.:.:0,15,113	0/0:2,0:2:6:.:.:0,6,48	0/0:2,0:2:6:.:.:0,6,49	0/0:3,0:3:9:.:.:0,9,71	0/0:2,0:2:6:.:.:0,6,48	0/0:2,0:2:6:.:.:0,6,49	0/0:4,0:4:12:.:.:0,12,99	0/0:6,0:6:18:.:.:0,18,143	0/0:5,0:5:15:.:.:0,15,123	0/0:5,0:5:15:.:.:0,15,123	0/0:5,0:5:15:.:.:0,15,122	0/0:3,0:3:9:.:.:0,9,73	0/0:3,0:3:9:.:.:0,9,71	./.:0,0:0:.:.:.:0,0,0	0/0:4,0:4:12:.:.:0,12,95	0/0:2,0:2:6:.:.:0,6,48	0/0:3,0:3:9:.:.:0,9,71	0/0:11,0:11:33:.:.:0,33,271	0/0:6,0:6:18:.:.:0,18,148	0/0:3,0:3:9:.:.:0,9,73	0/0:2,0:2:6:.:.:0,6,46	0/0:4,0:4:12:.:.:0,12,95	0/0:10,0:10:30:.:.:0,30,246	0/0:4,0:4:12:.:.:0,12,98	1/1:0,3:3:9:1|1:1818905_T_C:135,9,0	1/1:0,2:2:6:1|1:1818905_T_C:90,6,0	0/0:6,0:6:18:.:.:0,18,144	0/0:4,0:4:12:.:.:0,12,96	0/0:2,0:2:6:.:.:0,6,47	0/0:2,0:2:6:.:.:0,6,46	0/1:4,4:8:99:0|1:1818934_T_C:156,0,239	0/0:3,0:3:9:.:.:0,9,71	./.:2,0:2:.:.:.:0,0,0	0/0:3,0:3:9:.:.:0,9,74	0/0:5,0:5:15:.:.:0,15,121	0/0:6,0:6:18:.:.:0,18,143	0/0:6,0:6:18:.:.:0,18,148	0/0:8,0:8:24:.:.:0,24,196	0/0:2,0:2:6:.:.:0,6,47	0/0:3,0:3:9:.:.:0,9,70	./.:2,0:2:.:.:.:0,0,0	0/0:4,0:4:0:.:.:0,0,49	0/0:6,0:6:18:.:.:0,18,145	0/0:4,0:4:12:.:.:0,12,98	0/0:6,0:6:18:.:.:0,18,144	0/0:7,0:7:21:.:.:0,21,170	0/0:3,0:3:9:.:.:0,9,73	0/0:5,0:5:15:.:.:0,15,120	0/0:3,0:3:9:.:.:0,9,71	0/0:4,0:4:12:.:.:0,12,96	0/0:2,0:2:6:.:.:0,6,48	0/0:1,0:1:3:.:.:0,3,25
superscaffold57A	1819006	.	T	C	2829.8	.	ANN=C|intergenic_region|MODIFIER|CLUMAR_CG022392-CLUMAR_CG022393|CLUMAR_CG022392-CLUMAR_CG022393|intergenic_region|CLUMAR_CG022392-CLUMAR_CG022393|||n.1819006T>C||||||	GT:AD:DP:GQ:PGT:PID:PL	0/0:5,0:5:15:.:.:0,15,118	0/0:4,0:4:12:.:.:0,12,96	0/0:4,0:4:0:.:.:0,0,52	0/0:5,0:5:15:.:.:0,15,119	0/1:1,1:2:39:0|1:1819006_T_C:39,0,39	./.:3,0:3:.:.:.:0,0,0	1/1:0,2:2:6:1|1:1819006_T_C:90,6,0	1/1:0,2:2:6:1|1:1818905_T_C:90,6,0	0/0:3,0:3:9:.:.:0,9,74	0/0:4,0:4:12:.:.:0,12,99	0/0:14,0:14:39:.:.:0,39,585	0/0:2,0:2:6:.:.:0,6,49	0/0:5,0:5:15:.:.:0,15,121	0/0:4,0:4:3:.:.:0,3,45	0/0:7,0:7:21:.:.:0,21,167	0/0:6,0:6:18:.:.:0,18,146	0/0:2,0:2:6:.:.:0,6,49	0/0:5,0:5:12:.:.:0,12,180	0/0:7,0:7:21:.:.:0,21,173	0/0:4,0:4:12:.:.:0,12,99	0/0:7,0:7:21:.:.:0,21,169	0/0:2,0:2:6:.:.:0,6,49	0/0:6,0:6:15:.:.:0,15,225	0/0:1,0:1:3:.:.:0,3,25	0/0:3,0:3:9:.:.:0,9,74	0/0:2,0:2:6:.:.:0,6,49	0/0:5,0:5:12:.:.:0,12,180	0/0:5,0:5:9:.:.:0,9,135	./.:0,0:0:.:.:.:0,0,0	0/0:5,0:5:9:.:.:0,9,135	0/0:1,0:1:3:.:.:0,3,25	0/0:4,0:4:0:.:.:0,0,51	./.:6,0:6:.:.:.:0,0,0	0/0:5,0:5:12:.:.:0,12,180	0/0:4,0:4:12:0|1:1819006_T_C:0,12,180	0/0:7,0:7:21:.:.:0,21,169	1/1:0,5:5:15:1|1:1818905_T_C:225,15,0	0/0:4,0:4:0:.:.:0,0,1	0/0:9,0:9:4:.:.:0,4,183	0/0:3,0:3:9:.:.:0,9,74	0/0:4,0:4:12:.:.:0,12,99	0/1:6,5:11:99:0|1:1819006_T_C:192,0,237	0/0:5,0:5:0:.:.:0,0,77	0/0:4,0:4:0:.:.:0,0,1	0/1:4,2:6:69:0|1:1819006_T_C:69,0,204	0/0:4,0:4:9:.:.:0,9,135	./.:0,0:0:.:.:.:0,0,0	0/0:9,0:9:27:.:.:0,27,222	0/0:1,0:1:3:0|1:1819006_T_C:0,3,45	0/0:3,0:3:9:.:.:0,9,73	0/0:10,0:10:30:.:.:0,30,247	0/1:1,4:5:30:0|1:1818905_T_C:165,0,30	0/0:5,0:5:15:.:.:0,15,124	0/0:12,0:12:36:.:.:0,36,297	0/1:1,5:6:27:0|1:1819006_T_C:207,0,27	0/1:2,1:3:36:0|1:1818905_T_C:36,0,81	0/0:10,0:10:30:.:.:0,30,242	0/0:10,0:10:0:.:.:0,0,55	0/0:7,0:7:12:.:.:0,12,180	0/0:7,0:7:21:.:.:0,21,178	0/0:8,0:8:24:.:.:0,24,196	0/0:3,0:3:0:.:.:0,0,27	0/0:7,0:7:21:.:.:0,21,173	0/1:2,4:6:72:0|1:1819006_T_C:162,0,72	0/0:6,0:6:15:.:.:0,15,225	1/1:0,2:2:6:1|1:1819006_T_C:90,6,0	0/0:3,0:3:6:.:.:0,6,90	0/0:3,0:3:9:.:.:0,9,73	0/0:2,0:2:6:.:.:0,6,49	0/0:4,0:4:12:.:.:0,12,98	0/0:9,0:9:27:.:.:0,27,218	0/0:12,0:12:36:.:.:0,36,293	1/1:0,2:2:6:1|1:1819006_T_C:90,6,0	0/1:2,1:3:33:0|1:1819006_T_C:33,0,123	0/0:4,0:4:12:.:.:0,12,99	0/0:6,0:6:18:.:.:0,18,145	0/0:4,0:4:12:.:.:0,12,95	0/1:3,3:6:99:0|1:1819006_T_C:117,0,117	0/0:6,0:6:15:.:.:0,15,225	0/0:5,0:5:15:.:.:0,15,121	0/0:5,0:5:15:.:.:0,15,122	0/1:1,3:4:33:0|1:1819006_T_C:123,0,33	1/1:0,6:6:18:1|1:1819006_T_C:270,18,0	0/0:8,0:8:24:.:.:0,24,196	0/0:13,0:13:39:.:.:0,39,320	0/0:9,0:9:15:.:.:0,15,225	0/0:5,0:5:15:.:.:0,15,129	0/0:4,0:4:9:.:.:0,9,135	0/1:8,2:10:60:0|1:1819006_T_C:60,0,330	0/1:5,2:7:69:0|1:1819006_T_C:69,0,204	0/0:10,0:10:30:.:.:0,30,247	0/0:5,0:5:15:.:.:0,15,121	0/0:6,0:6:18:.:.:0,18,148	0/0:7,0:7:21:.:.:0,21,173	./.:0,0:0:.:.:.:0,0,0	1/1:0,3:3:9:1|1:1818905_T_C:135,9,0	0/0:6,0:6:0:.:.:0,0,5	0/1:2,2:4:78:0|1:1818905_T_C:78,0,78	0/0:9,0:9:27:.:.:0,27,223	1/1:0,1:1:3:1|1:1819006_T_C:45,3,0	0/0:6,0:6:0:.:.:0,0,26	0/0:8,0:8:24:.:.:0,24,195	./.:3,0:3:.:.:.:0,0,0	0/0:6,0:6:18:.:.:0,18,148	0/1:7,1:8:21:0|1:1819006_T_C:21,0,291	0/0:6,0:6:18:.:.:0,18,148	1/1:0,2:2:6:1|1:1819006_T_C:90,6,0	1/1:0,5:5:15:1|1:1819006_T_C:225,15,0	0/0:5,0:5:6:.:.:0,6,90	0/0:5,0:5:6:.:.:0,6,90	0/0:9,0:9:27:.:.:0,27,223	0/0:7,0:7:18:.:.:0,18,270	0/1:4,3:7:99:0|1:1819006_T_C:114,0,159	1/1:0,3:3:9:1|1:1819006_T_C:135,9,0	0/0:6,0:6:15:.:.:0,15,225	0/0:5,0:5:0:.:.:0,0,76	0/0:8,0:8:24:.:.:0,24,190	0/0:4,0:4:12:.:.:0,12,95	0/0:7,0:7:21:.:.:0,21,172	0/0:7,0:7:21:.:.:0,21,170	0/0:1,0:1:3:.:.:0,3,25	0/0:8,0:8:24:.:.:0,24,197	0/0:12,0:12:36:.:.:0,36,296	0/0:8,0:8:21:.:.:0,21,315	0/0:6,0:6:15:.:.:0,15,225	0/0:4,0:4:12:.:.:0,12,99	0/0:5,0:5:12:.:.:0,12,180	0/0:8,0:8:24:.:.:0,24,197	0/0:3,0:3:9:.:.:0,9,73	0/0:1,0:1:3:.:.:0,3,25	0/0:4,0:4:12:.:.:0,12,98	0/0:5,0:5:15:.:.:0,15,123	0/0:4,0:4:12:.:.:0,12,94	0/0:11,0:11:33:.:.:0,33,272	0/0:12,0:12:36:.:.:0,36,295	0/0:7,0:7:21:.:.:0,21,167	0/0:4,0:4:12:.:.:0,12,96	0/0:7,0:7:21:.:.:0,21,170	0/0:10,0:10:15:.:.:0,15,225	0/0:10,0:10:4:.:.:0,4,206	1/1:0,3:3:9:1|1:1819006_T_C:135,9,0	1/1:0,3:3:9:1|1:1819006_T_C:135,9,0	0/0:8,0:8:18:.:.:0,18,270	0/0:7,0:7:21:.:.:0,21,170	0/0:5,0:5:15:.:.:0,15,123	0/0:9,0:9:27:.:.:0,27,216	0/0:9,0:9:21:.:.:0,21,315	0/0:6,0:6:18:.:.:0,18,144	0/0:4,0:4:9:.:.:0,9,135	0/0:5,0:5:0:.:.:0,0,76	0/0:8,0:8:24:.:.:0,24,197	0/0:8,0:8:21:.:.:0,21,315	0/0:11,0:11:30:.:.:0,30,450	0/0:12,0:12:33:.:.:0,33,495	0/0:9,0:9:27:.:.:0,27,222	0/0:7,0:7:21:.:.:0,21,173	0/0:5,0:5:3:.:.:0,3,45	0/0:5,0:5:9:.:.:0,9,135	0/0:8,0:8:18:.:.:0,18,270	0/0:10,0:10:30:.:.:0,30,246	0/0:13,0:13:39:.:.:0,39,317	0/0:12,0:12:10:.:.:0,10,257	0/0:5,0:5:12:.:.:0,12,180	0/0:6,0:6:18:.:.:0,18,148	0/0:10,0:10:30:.:.:0,30,249	0/0:6,0:6:18:.:.:0,18,148	0/0:1,0:1:3:.:.:0,3,25	0/0:3,0:3:9:.:.:0,9,74
superscaffold57A	1819200	.	A	G	3199.39	.	ANN=G|synonymous_variant|LOW|CLUMAR_CG022393|CLUMAR_CG022393|transcript|CLUMAR_CG022393-RA|protein_coding|2/2|c.342T>C|p.Phe114Phe|398/479|342/423|114/140||	GT:AD:DP:GQ:PL	0/0:12,0:12:15:0,15,262	0/0:11,0:11:11:0,11,236	0/1:2,1:3:15:15,0,41	0/0:5,0:5:15:0,15,120	0/1:5,3:8:49:49,0,102	0/1:1,6:7:5:111,0,5	1/1:0,8:8:23:180,23,0	1/1:0,4:4:12:98,12,0	0/0:7,0:7:21:0,21,179	0/0:12,0:12:0:0,0,215	0/0:27,0:27:81:0,81,689	0/0:13,0:13:17:0,17,292	0/0:5,0:5:15:0,15,121	0/0:2,0:2:6:0,6,46	0/0:9,0:9:27:0,27,230	0/0:6,0:6:18:0,18,148	0/0:19,0:19:54:0,54,810	0/0:20,0:20:48:0,48,720	0/0:10,0:10:30:0,30,251	0/0:19,0:19:57:0,57,467	0/0:5,0:5:15:0,15,124	0/0:4,0:4:12:0,12,99	0/0:19,0:19:57:0,57,500	0/0:9,0:9:27:0,27,220	0/0:8,0:8:18:0,18,270	0/0:6,0:6:15:0,15,225	0/0:12,0:12:27:0,27,405	0/0:11,0:11:27:0,27,405	0/0:16,0:16:42:0,42,630	0/0:7,0:7:18:0,18,270	0/0:4,0:4:12:0,12,96	0/0:4,0:4:12:0,12,97	0/1:10,3:13:24:24,0,218	0/0:8,0:8:24:0,24,203	0/1:3,5:8:52:99,0,52	0/0:26,0:26:54:0,54,810	1/1:1,9:10:5:196,5,0	0/1:4,6:10:71:115,0,71	0/0:16,0:16:48:0,48,393	0/0:19,0:19:22:0,22,410	0/0:15,0:15:39:0,39,585	0/1:6,8:14:99:154,0,228	0/0:9,0:9:24:0,24,360	0/1:4,8:12:65:160,0,65	0/1:7,3:10:44:44,0,121	0/0:13,0:13:36:0,36,540	0/0:12,0:12:36:0,36,293	0/0:16,0:16:48:0,48,408	0/1:3,4:7:56:77,0,56	0/0:18,0:18:45:0,45,675	0/0:11,0:11:0:0,0,182	0/1:1,7:8:1:133,0,1	0/0:10,0:10:0:0,0,152	0/0:17,0:17:51:0,51,418	0/1:7,7:14:99:129,0,135	0/1:7,3:10:44:44,0,149	0/0:19,0:19:57:0,57,464	0/1:7,5:12:82:82,0,139	0/0:13,0:13:33:0,33,495	0/0:23,0:23:57:0,57,855	0/0:19,0:19:51:0,51,765	0/1:9,4:13:59:59,0,195	0/0:16,0:16:22:0,22,354	0/1:2,5:7:30:100,0,30	0/0:9,0:9:27:0,27,220	1/1:0,2:2:6:49,6,0	0/0:12,0:12:36:0,36,297	0/0:11,0:11:33:0,33,272	0/0:8,0:8:24:0,24,209	0/0:9,0:9:27:0,27,220	0/0:13,0:13:39:0,39,335	0/0:19,0:19:51:0,51,765	0/0:10,0:10:0:0,0,153	0/1:7,5:12:87:87,0,142	0/0:10,0:10:21:0,21,315	0/0:17,0:17:51:0,51,420	0/0:15,0:15:45:0,45,383	0/0:3,0:3:9:0,9,77	0/0:16,0:16:48:0,48,393	0/0:17,0:17:36:0,36,540	0/0:13,0:13:0:0,0,188	0/1:2,7:9:25:145,0,25	1/1:0,5:5:15:122,15,0	0/0:28,0:28:84:0,84,713	0/0:26,0:26:29:0,29,585	0/0:14,0:14:17:0,17,310	0/0:13,0:13:33:0,33,495	0/0:7,0:7:21:0,21,173	0/1:14,4:18:44:44,0,556	0/1:10,8:18:99:141,0,181	0/0:25,0:25:72:0,72,1080	0/0:19,0:19:57:0,57,470	0/0:16,0:16:48:0,48,396	0/0:19,0:19:57:0,57,467	0/0:22,0:22:66:0,66,560	0/1:7,5:12:72:72,0,147	0/0:11,0:11:0:0,0,186	0/0:9,0:9:0:0,0,131	0/0:26,0:26:27:0,27,405	1/1:0,4:4:12:98,12,0	0/1:3,4:7:55:76,0,55	0/0:18,0:18:51:0,51,765	0/0:14,0:14:36:0,36,540	0/0:18,0:18:48:0,48,720	0/0:12,0:12:0:0,0,208	0/0:22,0:22:57:0,57,855	1/1:0,12:12:36:294,36,0	1/1:1,10:11:8:220,8,0	0/0:16,0:16:48:0,48,393	0/0:7,0:7:21:0,21,173	0/0:17,0:17:51:0,51,414	0/0:17,0:17:51:0,51,433	0/0:18,0:18:0:0,0,312	0/1:4,5:9:74:81,0,74	0/0:15,0:15:42:0,42,630	0/0:11,0:11:0:0,0,177	0/0:20,0:20:57:0,57,855	0/0:5,0:5:15:0,15,126	0/0:12,0:12:36:0,36,297	0/0:13,0:13:39:0,39,325	0/0:5,0:5:15:0,15,121	0/0:14,0:14:39:0,39,585	0/0:12,0:12:33:0,33,495	0/0:10,0:10:8:0,8,207	0/0:23,0:23:54:0,54,810	0/0:12,0:12:36:0,36,294	0/0:13,0:13:33:0,33,495	0/0:19,0:19:35:0,35,434	0/0:10,0:10:21:0,21,315	0/0:9,0:9:27:0,27,224	0/0:18,0:18:32:0,32,415	0/0:15,0:15:19:0,19,330	0/0:17,0:17:48:0,48,720	0/0:14,0:14:24:0,24,360	0/0:16,0:16:48:0,48,392	0/0:10,0:10:24:0,24,360	0/0:8,0:8:21:0,21,315	0/0:15,0:15:42:0,42,630	0/0:22,0:22:60:0,60,900	0/0:20,0:20:57:0,57,855	1/1:1,12:13:13:252,13,0	0/1:1,7:8:3:93,0,3	0/0:10,0:10:30:0,30,248	0/0:21,0:21:63:0,63,537	0/0:19,0:19:54:0,54,810	0/0:15,0:15:0:0,0,274	0/0:12,0:12:10:0,10,254	0/0:19,0:19:54:0,54,810	0/0:3,0:3:6:0,6,90	0/0:19,0:19:54:0,54,810	0/0:14,0:14:39:0,39,585	0/0:27,0:27:81:0,81,695	0/0:19,0:19:32:0,32,434	0/0:23,0:23:60:0,60,900	0/0:14,0:14:42:0,42,355	0/0:19,0:19:57:0,57,467	0/0:19,0:19:48:0,48,720	0/0:16,0:16:45:0,45,675	0/0:20,0:20:60:0,60,506	0/0:16,0:16:25:0,25,360	0/0:16,0:16:45:0,45,675	0/0:20,0:20:60:0,60,509	0/0:13,0:13:36:0,36,540	0/0:24,0:24:63:0,63,945	0/0:16,0:16:25:0,25,363	0/0:12,0:12:36:0,36,306	0/0:8,0:8:24:0,24,203	0/0:11,0:11:10:0,10,226
superscaffold57A	1819240	.	A	G	8010.85	.	ANN=G|missense_variant|MODERATE|CLUMAR_CG022393|CLUMAR_CG022393|transcript|CLUMAR_CG022393-RA|protein_coding|2/2|c.302T>C|p.Ile101Thr|358/479|302/423|101/140||	GT:AD:DP:GQ:PGT:PID:PL	0/0:14,0:14:21:.:.:0,21,315	0/0:8,0:8:0:.:.:0,0,57	0/1:3,2:5:75:0|1:1819240_A_G:75,0,134	0/0:9,0:9:27:.:.:0,27,219	0/1:6,8:14:99:0|1:1819240_A_G:334,0,259	0/1:3,8:11:99:0|1:1819240_A_G:327,0,109	1/1:0,7:7:21:1|1:1819240_A_G:315,21,0	1/1:0,6:6:18:1|1:1819240_A_G:250,18,0	0/0:7,0:7:21:.:.:0,21,177	0/0:14,0:14:9:.:.:0,9,135	0/0:34,0:34:9:.:.:0,9,135	0/0:14,0:14:39:.:.:0,39,585	0/0:10,0:10:30:.:.:0,30,256	0/0:5,0:5:3:.:.:0,3,45	0/0:15,0:15:18:.:.:0,18,270	0/0:9,0:9:27:.:.:0,27,229	0/0:27,0:27:36:.:.:0,36,540	0/0:24,0:24:27:.:.:0,27,405	0/0:9,0:9:27:.:.:0,27,223	0/0:24,0:24:24:.:.:0,24,360	0/0:6,0:6:12:.:.:0,12,180	0/0:3,0:3:9:.:.:0,9,74	0/0:17,0:17:51:.:.:0,51,414	0/0:11,0:11:6:.:.:0,6,90	0/0:10,0:10:27:.:.:0,27,405	0/0:12,0:12:12:.:.:0,12,180	0/0:14,0:14:12:.:.:0,12,180	0/0:13,0:13:6:.:.:0,6,90	0/0:18,0:18:27:.:.:0,27,405	0/0:12,0:12:9:.:.:0,9,135	0/0:5,0:5:15:.:.:0,15,124	0/0:4,0:4:9:.:.:0,9,135	0/1:11,3:14:85:0|1:1819240_A_G:85,0,417	0/0:11,0:11:30:.:.:0,30,450	0/1:2,7:9:50:0|1:1819240_A_G:247,0,50	0/0:26,0:26:15:.:.:0,15,225	0/1:1,9:10:10:0|1:1819240_A_G:354,0,10	0/1:5,5:10:99:0|1:1819240_A_G:195,0,160	0/0:16,0:16:21:.:.:0,21,315	0/0:21,0:21:28:.:.:0,28,480	0/0:16,0:16:24:.:.:0,24,360	0/1:12,11:23:99:.:.:200,0,432	0/0:10,0:10:5:.:.:0,5,204	0/1:6,10:16:99:0|1:1819240_A_G:330,0,187	0/1:8,3:11:99:0|1:1819240_A_G:102,0,381	0/0:14,0:14:42:.:.:0,42,351	0/0:14,0:14:27:.:.:0,27,405	0/0:16,0:16:25:.:.:0,25,360	0/1:3,7:10:97:0|1:1819240_A_G:256,0,97	0/0:14,0:14:39:.:.:0,39,585	0/0:15,0:15:0:.:.:0,0,235	1/1:0,6:6:18:1|1:1819240_A_G:270,18,0	0/0:18,0:18:19:.:.:0,19,392	0/0:20,0:20:54:.:.:0,54,810	0/1:5,8:13:99:0|1:1819240_A_G:321,0,226	0/1:7,3:10:81:.:.:81,0,295	0/0:21,0:21:60:.:.:0,60,506	0/1:14,8:22:99:0|1:1819240_A_G:273,0,508	0/0:16,0:16:24:.:.:0,24,360	0/0:26,0:26:33:.:.:0,33,495	0/0:25,0:25:9:.:.:0,9,135	0/1:10,3:13:99:0|1:1819240_A_G:128,0,412	0/0:18,0:18:54:.:.:0,54,446	0/1:3,7:10:99:0|1:1819240_A_G:264,0,121	0/0:12,0:12:36:.:.:0,36,290	0/1:2,2:4:78:0|1:1819240_A_G:78,0,78	0/0:15,0:15:27:.:.:0,27,405	0/0:15,0:15:42:.:.:0,42,630	0/0:8,0:8:18:.:.:0,18,270	0/0:8,0:8:21:.:.:0,21,315	0/0:16,0:16:45:.:.:0,45,675	0/0:31,0:31:84:.:.:0,84,1260	0/1:4,2:6:72:0|1:1819240_A_G:72,0,115	0/1:11,4:15:50:.:.:50,0,469	0/0:11,0:11:21:.:.:0,21,315	0/0:22,0:22:15:.:.:0,15,225	0/0:14,0:14:18:.:.:0,18,270	0/0:10,0:10:21:.:.:0,21,315	0/0:22,0:22:17:.:.:0,17,463	0/0:21,0:21:30:.:.:0,30,450	0/0:11,0:11:33:.:.:0,33,278	1/1:0,8:8:27:1|1:1819240_A_G:323,27,0	1/1:0,8:8:24:1|1:1819240_A_G:360,24,0	0/0:36,0:36:99:.:.:0,99,1485	0/0:30,0:30:21:.:.:0,21,315	0/0:15,0:15:18:.:.:0,18,270	0/0:17,0:17:48:.:.:0,48,720	0/0:7,0:7:0:.:.:0,0,72	0/1:20,3:23:66:0|1:1819240_A_G:66,0,831	0/1:6,5:11:99:0|1:1819240_A_G:192,0,274	0/0:23,0:23:69:.:.:0,69,557	0/0:27,0:27:75:.:.:0,75,1125	0/0:25,0:25:36:.:.:0,36,540	0/0:21,0:21:9:.:.:0,9,135	0/0:29,0:29:39:.:.:0,39,637	0/1:8,5:13:99:0|1:1819240_A_G:166,0,321	0/1:8,3:11:99:0|1:1819240_A_G:102,0,362	0/0:10,0:10:5:.:.:0,5,212	0/0:30,0:30:12:.:.:0,12,180	1/1:0,7:7:21:1|1:1819240_A_G:315,21,0	0/1:5,4:9:99:0|1:1819240_A_G:153,0,213	0/0:19,0:19:30:.:.:0,30,450	0/0:17,0:17:0:.:.:0,0,333	0/0:20,0:20:13:.:.:0,13,409	0/1:14,4:18:99:0|1:1819240_A_G:126,0,578	0/0:29,0:29:84:.:.:0,84,1260	1/1:0,10:10:30:1|1:1819240_A_G:450,30,0	0/1:1,10:11:12:0|1:1819240_A_G:417,0,12	0/0:23,0:23:6:.:.:0,6,90	0/0:8,0:8:9:.:.:0,9,135	0/0:19,0:19:35:.:.:0,35,436	0/0:19,0:19:57:.:.:0,57,483	0/0:16,2:18:5:.:.:0,5,679	0/1:3,5:8:99:0|1:1819240_A_G:201,0,112	0/0:14,0:14:42:.:.:0,42,367	0/1:9,3:12:75:0|1:1819240_A_G:75,0,421	0/0:20,0:20:36:.:.:0,36,540	0/0:6,0:6:18:.:.:0,18,151	0/0:15,0:15:39:.:.:0,39,585	0/0:16,0:16:0:.:.:0,0,298	0/0:8,0:8:24:.:.:0,24,203	0/0:15,0:15:3:.:.:0,3,45	0/0:14,0:14:42:.:.:0,42,344	0/0:11,0:11:33:.:.:0,33,268	0/0:28,0:28:49:.:.:0,49,624	0/0:13,0:13:30:.:.:0,30,450	0/0:12,0:12:36:.:.:0,36,304	0/0:18,0:18:51:.:.:0,51,765	0/0:11,0:11:6:.:.:0,6,90	0/0:9,0:9:12:.:.:0,12,180	0/0:18,0:18:51:.:.:0,51,765	0/0:21,0:21:60:.:.:0,60,900	0/0:16,0:16:39:.:.:0,39,585	0/0:20,0:20:24:.:.:0,24,360	0/0:18,0:18:54:.:.:0,54,457	0/0:12,0:12:9:.:.:0,9,135	0/0:9,0:9:27:.:.:0,27,220	0/0:19,0:19:45:.:.:0,45,675	0/0:28,0:28:14:.:.:0,14,597	0/0:25,0:25:18:.:.:0,18,270	1/1:0,12:12:36:1|1:1819240_A_G:540,36,0	0/1:1,10:11:21:0|1:1819240_A_G:396,0,21	0/0:15,0:15:45:.:.:0,45,374	0/0:23,0:23:45:.:.:0,45,675	0/0:18,0:18:42:.:.:0,42,630	0/0:16,0:16:12:.:.:0,12,180	0/0:15,0:15:24:.:.:0,24,360	0/0:23,0:23:39:.:.:0,39,585	0/0:6,0:6:15:.:.:0,15,225	0/0:18,0:18:27:.:.:0,27,405	0/0:18,0:18:3:.:.:0,3,45	0/0:27,0:27:45:.:.:0,45,675	0/0:26,0:26:32:.:.:0,32,575	0/0:24,0:24:30:.:.:0,30,450	0/0:18,0:18:3:.:.:0,3,45	0/0:25,0:25:6:.:.:0,6,90	0/0:20,0:20:18:.:.:0,18,270	0/0:20,0:20:6:.:.:0,6,90	0/0:19,0:19:15:.:.:0,15,225	0/0:17,0:17:24:.:.:0,24,360	0/0:21,0:21:3:.:.:0,3,45	0/0:26,0:26:19:.:.:0,19,554	0/0:16,0:16:30:.:.:0,30,450	0/0:24,0:24:6:.:.:0,6,90	0/0:19,0:19:9:.:.:0,9,135	0/0:14,0:14:15:.:.:0,15,225	0/0:13,0:13:39:.:.:0,39,318	0/0:12,0:12:12:.:.:0,12,180
superscaffold57A	1821782	.	T	A	1398.52	.	ANN=A|intergenic_region|MODIFIER|CLUMAR_CG022394-CLUMAR_CG022395|CLUMAR_CG022394-CLUMAR_CG022395|intergenic_region|CLUMAR_CG022394-CLUMAR_CG022395|||n.1821782T>A||||||	GT:AD:DP:GQ:PGT:PID:PL	0/0:5,0:5:15:.:.:0,15,124	0/0:4,0:4:12:.:.:0,12,98	0/0:4,0:4:12:.:.:0,12,99	0/0:5,0:5:15:.:.:0,15,119	0/0:2,0:2:6:.:.:0,6,46	0/0:1,0:1:3:.:.:0,3,21	./.:2,0:2:.:.:.:0,0,0	1/1:0,2:2:6:1|1:1821761_A_G:90,6,0	0/0:6,0:6:18:.:.:0,18,154	0/0:2,0:2:6:.:.:0,6,48	0/0:8,0:8:24:.:.:0,24,192	0/0:14,0:14:42:.:.:0,42,356	0/0:6,0:6:18:.:.:0,18,148	0/0:7,0:7:21:.:.:0,21,173	0/0:14,0:14:42:.:.:0,42,354	0/0:7,0:7:21:.:.:0,21,180	0/0:10,0:10:30:.:.:0,30,251	0/0:5,0:5:15:.:.:0,15,121	0/0:8,0:8:24:.:.:0,24,198	0/0:4,0:4:12:.:.:0,12,98	0/0:3,0:3:9:.:.:0,9,74	0/0:4,0:4:12:.:.:0,12,99	0/0:8,0:8:24:.:.:0,24,198	0/0:5,0:5:15:.:.:0,15,129	0/0:4,0:4:12:.:.:0,12,96	0/0:3,0:3:9:.:.:0,9,74	0/0:3,0:3:9:.:.:0,9,74	0/0:9,0:9:27:.:.:0,27,224	0/0:5,0:5:15:.:.:0,15,124	0/0:11,0:11:33:.:.:0,33,272	0/0:5,0:5:15:.:.:0,15,124	0/0:1,0:1:3:.:.:0,3,25	0/1:3,4:7:99:0|1:1821761_A_G:159,0,188	0/0:7,0:7:21:.:.:0,21,173	0/0:4,0:4:0:.:.:0,0,48	0/0:7,0:7:21:.:.:0,21,176	1/1:0,3:3:9:1|1:1821761_A_G:135,9,0	./.:2,0:2:.:.:.:0,0,0	0/0:16,0:16:48:.:.:0,48,406	0/0:14,0:14:42:.:.:0,42,343	0/0:4,0:4:12:.:.:0,12,99	./.:6,0:6:.:.:.:0,0,0	./.:4,0:4:.:.:.:0,0,0	0/0:7,0:7:21:.:.:0,21,171	0/0:5,0:5:15:.:.:0,15,126	0/0:12,0:12:36:.:.:0,36,306	0/0:1,0:1:3:.:.:0,3,22	0/0:5,0:5:15:.:.:0,15,124	1/1:0,3:3:9:1|1:1821761_A_G:135,9,0	0/0:5,0:5:15:.:.:0,15,124	0/0:6,0:6:0:.:.:0,0,51	./.:2,0:2:.:.:.:0,0,0	0/0:15,0:15:45:.:.:0,45,368	0/0:12,0:12:36:.:.:0,36,309	./.:4,0:4:.:.:.:0,0,0	0/0:5,0:5:15:.:.:0,15,123	0/0:3,0:3:9:.:.:0,9,75	0/0:2,0:2:6:.:.:0,6,48	0/0:4,0:4:12:.:.:0,12,99	0/0:7,0:7:21:.:.:0,21,172	0/0:8,0:8:24:.:.:0,24,197	0/1:3,3:6:99:0|1:1821761_A_G:117,0,191	0/0:8,0:8:24:.:.:0,24,198	0/0:4,0:4:0:.:.:0,0,3	0/0:4,0:4:12:.:.:0,12,98	./.:2,0:2:.:.:.:0,0,0	0/0:10,0:10:30:.:.:0,30,243	0/0:1,0:1:3:.:.:0,3,25	0/0:2,0:2:6:.:.:0,6,49	0/0:9,0:9:27:.:.:0,27,228	0/0:4,0:4:12:.:.:0,12,95	0/0:5,0:5:15:.:.:0,15,124	0/0:4,0:4:12:.:.:0,12,99	0/1:4,2:6:71:0|1:1821761_A_G:71,0,240	0/0:8,0:8:24:.:.:0,24,206	0/0:8,0:8:24:.:.:0,24,206	0/0:4,0:4:12:.:.:0,12,103	0/0:9,0:9:0:.:.:0,0,77	0/0:16,0:16:48:.:.:0,48,411	0/0:10,0:10:30:.:.:0,30,247	0/0:6,0:6:18:.:.:0,18,148	./.:6,0:6:.:.:.:0,0,0	1/1:0,8:8:24:1|1:1821761_A_G:360,24,0	0/0:9,0:9:27:.:.:0,27,218	0/0:14,0:14:42:.:.:0,42,339	0/0:8,0:8:24:.:.:0,24,195	0/0:8,0:8:24:.:.:0,24,198	0/0:3,0:3:9:.:.:0,9,73	0/0:7,0:7:0:.:.:0,0,129	0/0:1,0:1:3:.:.:0,3,22	0/0:17,0:17:51:.:.:0,51,418	0/0:6,0:6:18:.:.:0,18,150	0/0:11,0:11:33:.:.:0,33,272	0/0:3,0:3:9:.:.:0,9,71	0/0:5,0:5:15:.:.:0,15,124	0/0:4,0:4:12:.:.:0,12,103	0/1:2,4:6:72:0|1:1821761_A_G:162,0,72	0/0:4,0:4:0:.:.:0,0,47	0/0:13,0:13:39:.:.:0,39,321	1/1:0,4:4:12:1|1:1821761_A_G:180,12,0	./.:1,0:1:.:.:.:0,0,0	0/0:11,0:11:33:.:.:0,33,272	0/0:12,0:12:36:.:.:0,36,302	0/0:7,0:7:21:.:.:0,21,172	./.:2,0:2:.:.:.:0,0,0	0/0:11,0:11:33:.:.:0,33,272	./.:4,0:4:.:.:.:0,0,0	./.:4,0:4:.:.:.:0,0,0	0/0:8,0:8:24:.:.:0,24,198	0/0:3,0:3:9:.:.:0,9,74	0/0:12,0:12:36:.:.:0,36,308	0/0:4,0:4:12:.:.:0,12,99	0/0:13,0:13:36:.:.:0,36,540	0/0:5,0:5:15:.:.:0,15,123	0/0:4,0:4:12:.:.:0,12,95	0/0:4,0:4:12:.:.:0,12,99	0/0:10,0:10:30:.:.:0,30,232	0/0:2,0:2:6:.:.:0,6,47	0/0:4,0:4:12:.:.:0,12,97	0/0:8,0:8:24:.:.:0,24,197	0/0:5,0:5:15:.:.:0,15,123	0/0:5,0:5:15:.:.:0,15,124	0/0:6,0:6:18:.:.:0,18,148	0/0:7,0:7:21:.:.:0,21,175	0/0:6,0:6:18:.:.:0,18,146	0/0:3,0:3:9:.:.:0,9,74	0/0:6,0:6:18:.:.:0,18,147	0/0:4,0:4:12:.:.:0,12,99	0/0:3,0:3:9:.:.:0,9,73	0/0:5,0:5:12:.:.:0,12,180	0/0:7,0:7:21:.:.:0,21,172	0/0:4,0:4:12:.:.:0,12,97	0/0:3,0:3:9:.:.:0,9,73	0/0:4,0:4:12:.:.:0,12,99	0/0:3,0:3:9:.:.:0,9,74	0/0:8,0:8:1:.:.:0,1,150	0/0:5,0:5:15:.:.:0,15,125	0/0:9,0:9:27:.:.:0,27,217	0/0:3,0:3:9:.:.:0,9,74	0/0:5,0:5:15:.:.:0,15,122	0/1:1,5:6:52:0|1:1821761_A_G:207,0,52	0/0:3,0:3:0:.:.:0,0,24	0/0:3,0:3:9:.:.:0,9,74	0/0:3,0:3:9:.:.:0,9,73	0/0:6,0:6:0:.:.:0,0,105	0/0:9,0:9:27:.:.:0,27,223	0/0:1,0:1:3:.:.:0,3,25	0/0:10,0:10:30:.:.:0,30,256	0/0:2,0:2:6:.:.:0,6,48	0/0:7,0:7:21:.:.:0,21,174	0/0:10,0:10:30:.:.:0,30,246	0/0:1,0:1:3:.:.:0,3,25	0/0:8,0:8:24:.:.:0,24,206	0/0:6,0:6:18:.:.:0,18,151	0/0:4,0:4:12:.:.:0,12,99	0/0:4,0:4:12:.:.:0,12,100	0/0:4,0:4:12:.:.:0,12,103	0/0:4,0:4:12:.:.:0,12,100	0/0:3,0:3:9:.:.:0,9,74	0/0:6,0:6:18:.:.:0,18,145	0/0:13,0:13:39:.:.:0,39,318	0/0:4,0:4:12:.:.:0,12,98	0/0:10,0:10:0:.:.:0,0,154	0/0:4,0:4:12:.:.:0,12,99	0/0:7,0:7:21:.:.:0,21,173	0/0:6,0:6:18:.:.:0,18,147	0/0:3,0:3:9:.:.:0,9,73	0/0:7,0:7:21:.:.:0,21,171
superscaffold57A	1822519	.	T	A	3703.49	.	ANN=A|intron_variant|MODIFIER|CLUMAR_CG022395|CLUMAR_CG022395|transcript|CLUMAR_CG022395-RA|protein_coding|1/1|c.239-16A>T||||||	GT:AD:DP:GQ:PGT:PID:PL	0/0:41,0:41:99:.:.:0,99,1485	0/0:21,0:21:60:.:.:0,60,523	0/0:12,0:12:0:.:.:0,0,103	0/0:20,0:20:57:.:.:0,57,855	0/1:6,3:9:71:0|1:1822519_T_A:71,0,384	0/1:6,2:8:63:0|1:1822519_T_A:63,0,510	0/1:1,9:10:15:0|1:1822519_T_A:375,0,15	1/1:0,8:8:24:1|1:1822519_T_A:339,24,0	0/0:27,0:27:81:.:.:0,81,690	0/0:22,0:22:57:.:.:0,57,855	0/0:43,0:43:99:.:.:0,108,1620	0/0:18,0:18:48:.:.:0,48,720	0/0:28,0:28:81:.:.:0,81,1215	0/0:19,0:19:57:.:.:0,57,489	0/0:24,0:24:69:.:.:0,69,1035	0/0:14,0:14:42:.:.:0,42,357	0/0:29,0:29:65:.:.:0,65,697	0/0:8,0:8:21:.:.:0,21,315	0/0:8,0:8:24:.:.:0,24,203	0/0:39,0:39:99:.:.:0,102,1000	0/0:18,0:18:51:.:.:0,51,765	0/0:14,0:14:42:.:.:0,42,360	0/0:36,0:36:99:.:.:0,99,1485	0/0:22,0:22:57:.:.:0,57,855	0/0:14,0:14:42:.:.:0,42,348	0/0:21,0:21:57:.:.:0,57,855	0/0:25,0:25:72:.:.:0,72,1080	0/0:40,0:40:71:.:.:0,71,930	0/0:14,0:14:36:.:.:0,36,540	0/0:14,0:14:42:.:.:0,42,357	0/0:8,0:8:24:.:.:0,24,209	0/0:10,0:10:30:.:.:0,30,256	0/1:6,5:11:99:0|1:1822519_T_A:192,0,216	0/0:18,0:18:54:.:.:0,54,460	0/1:11,4:15:62:0|1:1822519_T_A:62,0,528	0/0:66,0:66:99:.:.:0,120,1800	1/1:0,6:6:18:1|1:1822519_T_A:270,18,0	0/1:11,2:13:51:0|1:1822519_T_A:51,0,996	0/0:47,0:47:99:.:.:0,118,1114	0/0:68,0:68:99:.:.:0,120,1800	0/0:23,0:23:69:.:.:0,69,592	0/0:23,1:24:27:0|1:1822519_T_A:0,27,921	0/1:7,4:11:99:0|1:1822519_T_A:147,0,275	0/1:14,2:16:42:0|1:1822519_T_A:42,0,582	0/1:11,5:16:99:0|1:1822519_T_A:177,0,579	0/0:4,0:4:12:.:.:0,12,99	0/0:11,0:11:30:.:.:0,30,450	0/0:15,0:15:45:.:.:0,45,386	0/0:3,0:3:0:.:.:0,0,26	0/0:28,0:28:81:.:.:0,81,1215	0/0:13,0:13:13:.:.:0,13,283	1/1:0,3:3:9:1|1:1822519_T_A:135,9,0	0/0:40,0:40:99:.:.:0,102,987	0/0:27,0:27:81:.:.:0,81,691	0/1:12,7:19:99:0|1:1822519_T_A:258,0,481	0/0:13,0:13:42:0|1:1822519_T_A:0,42,785	0/0:15,0:15:0:.:.:0,0,252	0/1:5,3:8:99:0|1:1822519_T_A:108,0,243	0/0:22,0:22:63:.:.:0,63,945	0/0:41,0:41:84:.:.:0,84,1260	0/0:50,0:50:99:.:.:0,111,1665	0/1:11,6:17:99:0|1:1822519_T_A:216,0,486	0/0:20,0:20:51:.:.:0,51,765	0/0:14,0:14:16:.:.:0,16,307	0/0:19,0:19:57:.:.:0,57,483	0/1:2,8:10:60:0|1:1822519_T_A:330,0,60	0/0:44,0:44:99:.:.:0,112,1017	0/0:21,0:21:60:.:.:0,60,576	0/0:8,0:8:24:.:.:0,24,210	0/0:32,0:32:93:.:.:0,93,824	0/0:30,0:30:90:.:.:0,90,783	0/0:28,0:28:84:.:.:0,84,717	0/0:9,0:9:0:.:.:0,0,129	0/1:11,4:15:99:0|1:1822519_T_A:135,0,376	0/0:23,0:23:60:.:.:0,60,586	0/0:36,0:36:99:.:.:0,102,1530	0/0:38,0:38:99:.:.:0,102,976	0/0:9,0:9:0:.:.:0,0,129	0/0:29,0:29:81:.:.:0,81,1215	0/0:40,0:40:99:.:.:0,102,1530	0/0:13,0:13:36:.:.:0,36,540	0/1:1,3:4:33:0|1:1822519_T_A:123,0,33	1/1:0,2:2:6:1|1:1822519_T_A:90,6,0	0/0:20,0:20:57:.:.:0,57,855	0/0:48,0:48:99:.:.:0,120,1800	0/0:38,0:38:99:.:.:0,102,1530	0/0:27,0:27:78:.:.:0,78,1170	0/0:20,0:20:60:.:.:0,60,509	0/0:67,0:67:21:.:.:0,21,1353	0/1:7,1:8:2:0|1:1822519_T_A:2,0,394	0/0:28,0:28:81:.:.:0,81,1215	0/0:15,0:15:45:.:.:0,45,386	0/0:52,0:52:99:.:.:0,120,1800	0/0:34,0:34:99:.:.:0,102,838	0/0:1,0:1:3:.:.:0,3,24	0/0:12,0:12:10:.:.:0,10,255	0/1:13,2:15:45:0|1:1822519_T_A:45,0,540	0/0:4,0:4:12:0|1:1822519_T_A:0,12,181	0/0:67,0:67:99:.:.:0,120,1800	0/1:1,4:5:30:0|1:1822519_T_A:165,0,30	./.:0,0:0:.:.:.:0,0,0	0/0:28,0:28:0:.:.:0,0,433	0/0:14,0:14:39:.:.:0,39,585	0/0:16,0:16:39:.:.:0,39,585	0/1:10,4:14:99:0|1:1822519_T_A:138,0,408	0/0:26,0:26:66:.:.:0,66,990	1/1:0,2:2:6:1|1:1822519_T_A:90,6,0	0/0:3,0:3:9:0|1:1822519_T_A:0,9,135	0/0:38,0:38:96:.:.:0,96,1440	0/0:28,0:28:63:.:.:0,63,668	0/0:21,0:21:60:.:.:0,60,516	0/0:16,0:16:48:.:.:0,48,406	0/1:15,3:18:81:0|1:1822519_T_A:81,0,698	0/0:13,0:13:42:0|1:1822519_T_A:0,42,837	0/0:21,0:21:57:.:.:0,57,855	0/1:15,3:18:81:0|1:1822519_T_A:81,0,653	0/0:39,0:39:99:.:.:0,100,935	0/0:17,0:17:51:.:.:0,51,423	0/0:26,0:26:75:.:.:0,75,643	0/0:16,0:16:48:.:.:0,48,409	0/0:18,0:18:54:.:.:0,54,451	./.:0,0:0:.:.:.:0,0,0	0/0:28,0:28:81:.:.:0,81,1215	0/0:21,0:21:41:.:.:0,41,487	0/0:43,0:43:99:.:.:0,99,1485	0/0:28,0:28:60:.:.:0,60,900	0/0:23,0:23:66:.:.:0,66,990	0/0:21,0:21:57:.:.:0,57,855	0/0:27,0:27:75:.:.:0,75,1125	0/0:16,0:16:48:.:.:0,48,411	0/0:9,0:9:27:.:.:0,27,220	0/0:35,0:35:99:.:.:0,105,878	0/0:35,0:35:70:.:.:0,70,827	0/0:39,0:39:72:.:.:0,72,1080	0/0:24,0:24:69:.:.:0,69,1035	0/0:38,0:38:90:.:.:0,90,1350	0/0:19,0:19:57:.:.:0,57,478	0/0:26,0:26:75:.:.:0,75,1125	0/0:26,0:26:72:.:.:0,72,669	0/0:24,0:24:60:.:.:0,60,900	1/1:0,2:2:6:1|1:1822519_T_A:90,6,0	0/1:1,5:6:27:0|1:1822519_T_A:207,0,27	0/0:20,0:20:60:.:.:0,60,490	0/0:37,0:37:99:.:.:0,105,1575	0/0:27,0:27:75:.:.:0,75,1125	0/0:30,0:30:84:.:.:0,84,1260	0/0:33,0:33:77:.:.:0,77,802	0/0:26,0:26:56:.:.:0,56,633	0/0:14,0:14:36:.:.:0,36,540	0/0:16,0:16:39:.:.:0,39,585	0/0:40,0:40:99:.:.:0,111,1665	0/0:23,0:23:60:.:.:0,60,900	0/0:36,0:36:96:.:.:0,96,1440	0/0:29,0:29:52:.:.:0,52,682	0/0:38,0:38:71:.:.:0,71,881	0/0:25,0:25:40:.:.:0,40,580	0/0:31,0:31:84:.:.:0,84,1260	0/0:33,0:33:90:.:.:0,90,1350	0/0:34,0:34:67:.:.:0,67,810	0/0:28,0:28:81:.:.:0,81,1215	0/0:28,0:28:63:.:.:0,63,674	0/0:33,0:33:76:.:.:0,76,797	0/0:17,0:17:45:.:.:0,45,675	0/0:35,0:35:99:.:.:0,105,865	0/0:36,0:36:99:.:.:0,99,1485	0/0:21,0:21:57:.:.:0,57,855	0/0:16,0:16:48:.:.:0,48,409	0/0:36,0:36:81:.:.:0,81,1215
superscaffold57A	1828507	.	A	G	1304.65	.	ANN=G|synonymous_variant|LOW|CLUMAR_CG022397|CLUMAR_CG022397|transcript|CLUMAR_CG022397-RA|protein_coding|3/5|c.492T>C|p.Phe164Phe|547/2375|492/2070|164/689||	GT:AD:DP:GQ:PGT:PID:PL	0/0:1,0:1:3:.:.:0,3,25	0/0:5,0:5:15:.:.:0,15,121	./.:1,0:1:.:.:.:0,0,0	0/0:2,0:2:6:.:.:0,6,48	1/1:0,2:2:6:.:.:49,6,0	1/1:0,3:3:9:.:.:73,9,0	1/1:0,6:6:18:.:.:147,18,0	./.:1,0:1:.:.:.:0,0,0	0/0:1,0:1:3:.:.:0,3,25	0/0:2,0:2:6:.:.:0,6,49	0/0:6,0:6:18:.:.:0,18,148	0/0:6,0:6:15:.:.:0,15,225	0/0:2,0:2:6:.:.:0,6,47	0/0:4,0:4:12:.:.:0,12,99	0/0:3,0:3:9:.:.:0,9,69	0/0:3,0:3:9:.:.:0,9,72	0/0:6,0:6:18:.:.:0,18,148	0/0:2,0:2:6:.:.:0,6,49	0/0:4,0:4:12:.:.:0,12,99	0/0:8,0:8:24:.:.:0,24,195	0/0:5,0:5:9:.:.:0,9,135	0/0:7,0:7:21:.:.:0,21,173	0/0:2,0:2:6:.:.:0,6,49	./.:0,0:0:.:.:.:0,0,0	0/0:2,0:2:6:.:.:0,6,49	0/0:1,0:1:3:.:.:0,3,25	0/0:4,0:4:12:.:.:0,12,99	./.:0,0:0:.:.:.:0,0,0	0/0:4,0:4:3:.:.:0,3,45	0/0:5,0:5:12:.:.:0,12,180	0/0:1,0:1:3:.:.:0,3,23	./.:0,0:0:.:.:.:0,0,0	0/1:2,2:4:37:.:.:37,0,39	0/0:2,0:2:6:.:.:0,6,48	0/0:2,0:2:6:.:.:0,6,49	0/0:6,0:6:18:.:.:0,18,143	./.:1,0:1:.:.:.:0,0,0	0/1:1,2:3:17:.:.:40,0,17	0/0:5,0:5:15:.:.:0,15,124	0/0:6,0:6:18:.:.:0,18,154	0/0:3,0:3:9:.:.:0,9,74	0/1:2,2:4:37:.:.:37,0,39	./.:4,0:4:.:.:.:0,0,0	0/1:2,3:5:36:.:.:59,0,36	0/1:1,2:3:17:.:.:40,0,17	0/0:2,0:2:6:.:.:0,6,49	0/0:3,0:3:9:.:.:0,9,74	0/0:7,0:7:21:.:.:0,21,173	1/1:0,8:8:24:.:.:196,24,0	0/0:3,0:3:9:.:.:0,9,71	./.:1,0:1:.:.:.:0,0,0	0/1:2,2:4:37:.:.:37,0,39	0/0:10,0:10:27:.:.:0,27,405	0/0:1,0:1:3:.:.:0,3,25	0/0:3,0:3:9:.:.:0,9,73	0/1:4,1:5:19:0|1:1828498_T_G:19,0,188	0/0:2,0:2:6:.:.:0,6,49	0/1:2,1:3:16:.:.:16,0,42	0/0:4,0:4:12:.:.:0,12,95	0/0:3,0:3:6:.:.:0,6,90	0/0:3,0:3:9:.:.:0,9,77	0/0:3,0:3:0:.:.:0,0,30	0/0:1,0:1:3:.:.:0,3,25	./.:0,0:0:.:.:.:0,0,0	0/0:1,0:1:3:.:.:0,3,25	1/1:0,2:2:6:.:.:49,6,0	0/0:2,0:2:6:.:.:0,6,45	0/0:3,0:3:9:.:.:0,9,69	0/0:4,0:4:9:.:.:0,9,135	0/0:2,0:2:6:.:.:0,6,46	0/0:3,0:3:9:.:.:0,9,73	0/0:3,0:3:9:.:.:0,9,71	0/1:1,2:3:17:.:.:40,0,17	0/1:2,2:4:37:.:.:37,0,39	0/0:2,0:2:6:.:.:0,6,48	0/0:2,0:2:6:.:.:0,6,49	0/0:10,0:10:24:.:.:0,24,360	0/0:8,0:8:0:.:.:0,0,100	0/0:3,0:3:9:.:.:0,9,73	0/0:1,0:1:3:.:.:0,3,25	0/0:5,0:5:15:.:.:0,15,123	1/1:0,5:5:15:.:.:123,15,0	1/1:0,4:4:12:.:.:98,12,0	0/0:3,0:3:9:.:.:0,9,71	0/0:6,0:6:12:.:.:0,12,180	0/0:8,0:8:15:.:.:0,15,225	0/0:4,0:4:12:.:.:0,12,96	0/0:3,0:3:9:.:.:0,9,74	0/1:3,1:4:33:0|1:1828507_A_G:33,0,400	0/0:2,0:2:6:.:.:0,6,47	0/0:2,0:2:6:.:.:0,6,48	./.:0,0:0:.:.:.:0,0,0	0/0:5,0:5:0:.:.:0,0,80	0/0:14,0:14:42:.:.:0,42,346	0/0:5,0:5:15:.:.:0,15,124	0/0:8,0:8:0:.:.:0,0,105	0/0:2,0:2:0:.:.:0,0,1	0/1:2,2:4:37:.:.:37,0,39	0/0:1,0:1:3:.:.:0,3,25	1/1:0,7:7:21:.:.:172,21,0	0/0:2,0:2:0:.:.:0,0,1	0/0:3,0:3:9:.:.:0,9,74	0/0:2,0:2:6:.:.:0,6,46	0/0:6,0:6:18:.:.:0,18,154	0/1:4,2:6:31:.:.:31,0,84	0/0:2,0:2:6:.:.:0,6,48	1/1:0,5:5:15:.:.:123,15,0	1/1:0,3:3:9:.:.:73,9,0	0/0:7,0:7:21:.:.:0,21,170	0/0:6,0:6:15:.:.:0,15,225	0/0:1,0:1:3:.:.:0,3,25	0/0:2,0:2:6:.:.:0,6,46	0/1:2,2:4:37:.:.:37,0,39	0/1:2,2:4:24:.:.:37,0,24	0/0:5,0:5:15:.:.:0,15,121	0/0:2,0:2:6:.:.:0,6,49	0/0:4,0:4:12:.:.:0,12,99	0/0:2,0:2:6:.:.:0,6,48	0/0:4,0:4:12:.:.:0,12,97	0/0:1,0:1:3:.:.:0,3,25	0/0:2,0:2:3:.:.:0,3,45	./.:0,0:0:.:.:.:0,0,0	0/0:2,0:2:6:.:.:0,6,48	0/0:3,0:3:9:.:.:0,9,74	0/0:6,0:6:18:.:.:0,18,144	0/0:1,0:1:3:.:.:0,3,25	0/0:6,0:6:18:.:.:0,18,147	0/0:8,0:8:24:.:.:0,24,206	0/0:2,0:2:6:.:.:0,6,48	0/0:3,0:3:9:.:.:0,9,71	0/0:1,0:1:3:.:.:0,3,23	0/0:3,0:3:9:.:.:0,9,73	0/0:2,0:2:6:.:.:0,6,48	0/0:3,0:3:9:.:.:0,9,74	0/0:4,0:4:12:.:.:0,12,98	0/0:1,0:1:3:.:.:0,3,25	0/0:4,0:4:12:.:.:0,12,96	0/0:4,0:4:12:.:.:0,12,99	./.:0,0:0:.:.:.:0,0,0	0/0:2,0:2:6:.:.:0,6,48	./.:0,0:0:.:.:.:0,0,0	1/1:0,2:2:6:.:.:49,6,0	0/0:6,0:6:15:.:.:0,15,225	0/0:1,0:1:3:.:.:0,3,24	0/0:2,0:2:6:.:.:0,6,48	0/0:1,0:1:3:.:.:0,3,23	0/0:2,0:2:6:.:.:0,6,48	0/0:4,0:4:12:.:.:0,12,96	0/0:1,0:1:3:.:.:0,3,25	0/0:2,0:2:6:.:.:0,6,46	0/0:2,0:2:6:.:.:0,6,48	0/0:5,0:5:15:.:.:0,15,123	0/0:6,0:6:18:.:.:0,18,148	0/0:3,0:3:9:.:.:0,9,73	0/0:4,0:4:12:.:.:0,12,99	0/0:2,0:2:6:.:.:0,6,51	0/0:1,0:1:3:.:.:0,3,24	0/0:6,0:6:18:.:.:0,18,148	0/0:4,0:4:12:.:.:0,12,98	0/0:2,0:2:6:.:.:0,6,48	0/0:3,0:3:9:.:.:0,9,73	0/0:1,0:1:3:.:.:0,3,25	0/0:4,0:4:9:.:.:0,9,135	0/0:1,0:1:3:.:.:0,3,25	0/0:3,0:3:9:.:.:0,9,73	0/0:1,0:1:3:.:.:0,3,24	0/0:1,0:1:3:.:.:0,3,25	0/0:3,0:3:9:.:.:0,9,74
superscaffold57A	1836730	.	A	T	1149.02	.	ANN=T|intergenic_region|MODIFIER|CLUMAR_CG023755-CLUMAR_CG022398|CLUMAR_CG023755-CLUMAR_CG022398|intergenic_region|CLUMAR_CG023755-CLUMAR_CG022398|||n.1836730A>T||||||	GT:AD:DP:GQ:PL	0/0:2,0:2:6:0,6,39	0/0:3,0:3:9:0,9,74	0/1:1,2:3:15:38,0,15	0/0:7,0:7:21:0,21,172	1/1:0,1:1:3:23,3,0	1/1:0,3:3:7:48,7,0	./.:0,0:.:.:.	1/1:0,5:5:13:98,13,0	0/0:2,0:2:3:0,3,45	./.:0,0:0:.:0,0,0	0/0:2,0:2:6:0,6,49	0/0:2,0:2:6:0,6,46	0/0:1,0:1:3:0,3,22	0/0:2,0:2:6:0,6,49	0/0:3,0:3:9:0,9,72	0/0:1,0:1:3:0,3,25	0/0:3,0:3:9:0,9,74	0/0:8,0:8:24:0,24,196	0/0:5,0:5:0:0,0,68	0/0:4,0:4:12:0,12,99	./.:0,0:0:.:0,0,0	0/0:1,0:1:3:0,3,25	0/0:1,0:1:3:0,3,23	0/0:1,0:1:3:0,3,25	0/0:3,0:3:9:0,9,74	0/0:2,0:2:6:0,6,48	./.:0,0:0:.:0,0,0	0/0:3,0:3:9:0,9,73	0/0:7,0:7:18:0,18,270	0/0:1,0:1:3:0,3,25	0/0:2,0:2:6:0,6,49	./.:0,0:0:.:0,0,0	0/0:4,0:4:0:0,0,51	0/0:1,0:1:3:0,3,24	0/1:2,2:4:35:35,0,37	0/0:6,0:6:0:0,0,105	1/1:0,1:1:3:24,3,0	1/1:0,3:3:9:70,9,0	0/0:10,0:10:30:0,30,246	0/0:7,0:7:21:0,21,170	0/0:3,0:3:9:0,9,71	0/1:2,5:7:69:95,0,69	0/1:2,2:4:18:18,0,38	0/0:4,0:4:0:0,0,51	1/1:0,4:4:12:95,12,0	0/0:5,0:5:15:0,15,124	./.:0,0:0:.:0,0,0	0/0:3,0:3:9:0,9,76	1/1:0,4:4:12:94,12,0	0/0:2,0:2:6:0,6,49	0/0:4,0:4:9:0,9,135	0/1:1,2:3:16:38,0,16	0/0:5,0:5:12:0,12,180	0/0:4,0:4:12:0,12,99	0/0:5,0:5:15:0,15,124	./.:5,0:5:.:0,0,0	0/0:1,0:1:3:0,3,22	1/1:0,2:2:6:47,6,0	./.:6,0:6:.:0,0,0	0/0:4,0:4:12:0,12,103	0/0:2,0:2:6:0,6,49	0/0:1,0:1:3:0,3,22	0/0:6,0:6:18:0,18,148	1/1:0,2:2:6:48,6,0	0/0:3,0:3:9:0,9,74	1/1:0,3:3:9:70,9,0	0/0:8,0:8:12:0,12,180	0/0:5,0:5:0:0,0,23	0/0:8,0:8:24:0,24,194	0/0:5,0:5:15:0,15,127	0/0:2,0:2:6:0,6,48	0/0:5,0:5:15:0,15,124	0/0:4,0:4:12:0,12,99	0/1:1,3:4:13:59,0,13	0/0:4,0:4:12:0,12,99	0/0:5,0:5:15:0,15,129	0/0:9,0:9:5:0,5,184	0/0:1,0:1:3:0,3,24	0/0:2,0:2:6:0,6,49	0/0:6,0:6:18:0,18,154	./.:0,0:0:.:0,0,0	1/1:0,4:4:12:95,12,0	1/1:0,2:2:6:46,6,0	0/0:9,0:9:27:0,27,216	0/0:7,0:7:21:0,21,173	0/0:13,0:13:39:0,39,318	0/0:3,0:3:9:0,9,71	0/0:5,0:5:12:0,12,180	0/1:2,2:4:35:35,0,36	0/0:7,0:7:21:0,21,170	0/0:7,0:7:21:0,21,173	0/0:2,0:2:6:0,6,47	0/0:3,0:3:9:0,9,75	0/0:5,0:5:15:0,15,122	./.:2,0:2:.:0,0,0	1/1:0,2:2:6:48,6,0	0/1:2,3:5:34:57,0,34	0/1:2,2:4:36:36,0,39	0/0:3,0:3:9:0,9,73	1/1:0,2:2:6:48,6,0	./.:1,0:1:.:0,0,0	0/0:3,0:3:9:0,9,74	0/0:4,0:4:12:0,12,100	0/0:4,0:4:3:0,3,45	./.:2,0:2:.:0,0,0	0/0:6,0:6:18:0,18,146	1/1:1,8:9:16:176,16,0	./.:2,0:2:.:0,0,0	./.:3,0:3:.:0,0,0	0/0:2,0:2:6:0,6,49	0/0:1,0:1:3:0,3,25	0/0:6,0:6:18:0,18,150	./.:2,0:2:.:0,0,0	0/1:4,4:8:68:68,0,73	0/0:7,0:7:21:0,21,170	0/1:3,1:4:11:11,0,62	0/0:9,0:9:27:0,27,213	0/0:5,0:5:15:0,15,124	./.:8,0:8:.:0,0,0	0/0:1,0:1:3:0,3,23	0/0:3,0:3:9:0,9,72	0/0:1,0:1:3:0,3,22	0/0:7,0:7:21:0,21,177	0/0:1,0:1:3:0,3,23	0/0:6,0:6:18:0,18,151	0/0:6,0:6:18:0,18,153	0/0:5,0:5:15:0,15,127	0/0:4,0:4:12:0,12,96	0/0:4,0:4:12:0,12,100	0/0:2,0:2:6:0,6,48	0/0:3,0:3:9:0,9,71	0/0:2,0:2:6:0,6,48	0/0:4,0:4:12:0,12,99	0/0:11,0:11:30:0,30,450	0/0:3,0:3:9:0,9,74	0/0:6,0:6:18:0,18,144	0/0:1,0:1:3:0,3,22	./.:0,0:0:.:0,0,0	0/0:1,0:1:3:0,3,22	0/0:1,0:1:3:0,3,25	./.:0,0:0:.:0,0,0	1/1:0,1:1:3:22,3,0	0/0:3,0:3:6:0,6,90	0/0:4,0:4:12:0,12,103	0/0:4,0:4:0:0,0,57	0/0:5,0:5:15:0,15,121	./.:0,0:0:.:0,0,0	0/0:6,0:6:15:0,15,225	0/0:2,0:2:6:0,6,47	0/0:2,0:2:6:0,6,49	0/0:6,0:6:18:0,18,146	0/0:6,0:6:12:0,12,180	0/0:6,0:6:18:0,18,151	0/0:2,0:2:3:0,3,45	0/0:5,0:5:15:0,15,127	0/0:4,0:4:12:0,12,96	0/0:7,0:7:0:0,0,129	0/0:6,0:6:18:0,18,151	0/0:2,0:2:6:0,6,51	0/0:7,0:7:21:0,21,167	0/0:7,0:7:21:0,21,170	0/0:5,0:5:15:0,15,120	0/0:4,0:4:12:0,12,93	0/0:3,0:3:0:0,0,29	0/0:1,0:1:3:0,3,23	0/0:6,0:6:18:0,18,147	0/0:4,0:4:12:0,12,96	0/0:6,0:6:18:0,18,147
superscaffold57A	1836756	.	G	GCTAC	2678.24	.	ANN=GCTAC|intergenic_region|MODIFIER|CLUMAR_CG023755-CLUMAR_CG022398|CLUMAR_CG023755-CLUMAR_CG022398|intergenic_region|CLUMAR_CG023755-CLUMAR_CG022398|||n.1836756_1836757insCTAC||||||	GT:AD:DP:GQ:PL	0/0:2,0:2:6:0,6,39	0/0:4,0:4:12:0,12,94	0/1:1,2:3:36:68,0,36	0/0:8,0:8:21:0,21,315	1/1:0,1:1:3:38,3,0	1/1:0,5:5:15:190,15,0	1/1:0,1:1:3:38,3,0	1/1:0,5:5:15:191,15,0	0/0:3,0:3:9:0,9,74	0/0:2,0:2:6:0,6,49	0/0:2,0:2:6:0,6,49	0/0:2,0:2:6:0,6,46	0/0:1,0:1:3:0,3,22	0/0:2,0:2:6:0,6,49	0/0:5,0:5:15:0,15,124	0/0:1,0:1:3:0,3,25	0/0:4,0:4:12:0,12,99	0/0:9,0:9:27:0,27,221	0/0:6,0:6:18:0,18,148	0/0:5,0:5:9:0,9,135	./.:0,0:0:.:0,0,0	0/0:1,0:1:3:0,3,25	0/0:3,0:3:9:0,9,74	0/0:1,0:1:3:0,3,25	0/0:3,0:3:6:0,6,90	0/0:2,0:2:6:0,6,48	./.:0,0:0:.:0,0,0	0/0:3,0:3:9:0,9,73	0/0:3,0:3:9:0,9,74	0/0:1,0:1:3:0,3,25	0/0:2,0:2:6:0,6,49	./.:0,0:0:.:0,0,0	0/0:7,0:7:0:0,0,124	0/0:3,0:3:9:0,9,73	0/1:2,2:4:75:99,0,75	0/0:7,0:7:21:0,21,170	1/1:0,2:2:6:77,6,0	1/1:0,4:4:12:155,12,0	0/0:11,0:11:33:0,33,269	0/0:7,0:7:21:0,21,167	0/0:2,0:2:6:0,6,49	0/1:3,6:9:99:203,0,108	0/1:2,4:6:72:134,0,72	0/0:4,0:4:9:0,9,135	./.:1,0:1:.:0,0,0	0/0:5,0:5:15:0,15,124	./.:0,0:0:.:0,0,0	0/0:4,0:4:12:0,12,96	1/1:0,3:3:9:115,9,0	0/0:3,0:3:9:0,9,71	0/0:4,0:4:0:0,0,49	0/1:1,2:3:36:68,0,36	0/0:7,0:7:21:0,21,170	0/0:4,0:4:12:0,12,99	0/0:5,0:5:15:0,15,124	0/1:1,2:3:36:68,0,36	0/0:2,0:2:6:0,6,46	0/1:2,2:4:65:65,0,78	0/0:9,0:9:27:0,27,220	0/0:5,0:5:9:0,9,135	0/0:2,0:2:6:0,6,49	0/0:1,0:1:3:0,3,22	0/0:5,0:5:15:0,15,115	0/1:1,2:3:36:68,0,36	0/0:5,0:5:15:0,15,122	1/1:0,4:4:12:151,12,0	0/0:9,0:9:12:0,12,180	0/0:5,0:5:15:0,15,120	0/0:8,0:8:24:0,24,198	0/0:5,0:5:15:0,15,121	0/0:2,0:2:6:0,6,48	0/0:5,0:5:15:0,15,124	0/0:5,0:5:15:0,15,121	0/1:1,3:4:33:103,0,33	0/0:5,0:5:15:0,15,124	0/0:5,0:5:15:0,15,118	0/0:8,0:8:24:0,24,196	./.:3,0:3:.:0,0,0	0/0:1,0:1:3:0,3,25	0/0:7,0:7:0:0,0,123	0/0:2,0:2:3:0,3,45	1/1:0,3:3:9:113,9,0	1/1:0,3:3:9:114,9,0	0/0:9,0:9:5:0,5,173	0/0:8,0:8:24:0,24,195	0/0:13,0:13:39:0,39,320	0/0:3,0:3:9:0,9,71	0/0:6,0:6:15:0,15,225	0/1:1,2:3:36:68,0,36	0/0:9,0:9:27:0,27,223	0/0:9,0:9:27:0,27,218	0/0:2,0:2:6:0,6,47	0/0:4,0:4:12:0,12,96	0/0:5,0:5:15:0,15,118	0/0:4,0:4:0:0,0,47	1/1:0,3:3:9:114,9,0	0/1:4,3:7:94:94,0,166	0/1:2,2:4:62:65,0,62	0/0:3,0:3:9:0,9,72	1/1:0,2:2:6:77,6,0	./.:0,0:0:.:0,0,0	0/0:3,0:3:9:0,9,74	0/0:5,0:5:15:0,15,118	0/0:5,0:5:3:0,3,45	0/1:1,2:3:36:66,0,36	0/0:6,0:6:0:0,0,101	1/1:0,7:7:21:270,21,0	./.:2,0:2:.:0,0,0	0/0:3,0:3:9:0,9,71	0/0:4,0:4:12:0,12,99	0/0:1,0:1:3:0,3,25	0/0:5,0:5:15:0,15,121	0/0:1,0:1:3:0,3,25	0/1:4,3:7:92:92,0,165	0/0:7,0:7:21:0,21,174	0/1:3,1:4:27:27,0,133	0/0:7,0:7:21:0,21,173	0/0:5,0:5:15:0,15,122	0/0:8,0:8:24:0,24,195	0/0:1,0:1:3:0,3,23	0/0:3,0:3:9:0,9,72	0/0:3,0:3:9:0,9,72	0/0:5,0:5:15:0,15,121	0/0:2,0:2:3:0,3,45	0/0:4,0:4:12:0,12,99	0/0:13,0:13:39:0,39,319	0/0:5,0:5:15:0,15,122	0/0:4,0:4:12:0,12,98	0/0:6,0:6:18:0,18,144	0/0:4,0:4:12:0,12,99	0/0:4,0:4:9:0,9,135	0/0:3,0:3:9:0,9,71	0/0:6,0:6:18:0,18,145	0/0:10,0:10:30:0,30,247	0/0:5,0:5:15:0,15,121	0/0:8,0:8:24:0,24,196	0/0:2,0:2:6:0,6,46	./.:0,0:0:.:0,0,0	0/0:1,0:1:3:0,3,21	0/0:3,0:3:9:0,9,74	1/1:0,2:2:9:112,9,0	1/1:0,2:2:6:76,6,0	0/0:3,0:3:9:0,9,73	0/0:8,0:8:24:0,24,193	0/0:6,0:6:18:0,18,145	0/0:6,0:6:18:0,18,145	./.:0,0:0:.:0,0,0	0/0:6,0:6:0:0,0,98	0/0:2,0:2:6:0,6,47	0/0:3,0:3:9:0,9,74	0/0:5,0:5:15:0,15,124	0/0:5,0:5:15:0,15,116	0/0:5,0:5:15:0,15,124	0/0:4,0:4:3:0,3,45	0/0:6,0:6:18:0,18,147	0/0:4,0:4:12:0,12,97	0/0:7,0:7:15:0,15,225	0/0:6,0:6:18:0,18,148	0/0:2,0:2:6:0,6,45	0/0:8,0:8:1:0,1,147	0/0:6,0:6:15:0,15,225	0/0:6,0:6:18:0,18,144	0/0:3,0:3:9:0,9,71	0/0:4,0:4:12:0,12,99	0/0:7,0:7:21:0,21,169	0/0:8,0:8:24:0,24,195	0/0:4,0:4:12:0,12,96	0/0:7,0:7:21:0,21,173
superscaffold57A	1836842	.	C	A	3689.1	.	ANN=A|intergenic_region|MODIFIER|CLUMAR_CG023755-CLUMAR_CG022398|CLUMAR_CG023755-CLUMAR_CG022398|intergenic_region|CLUMAR_CG023755-CLUMAR_CG022398|||n.1836842C>A||||||	GT:AD:DP:GQ:PGT:PID:PL	0/0:8,0:8:0:.:.:0,0,138	0/0:4,0:4:9:.:.:0,9,135	0/1:2,4:6:78:0|1:1836842_C_A:124,0,78	0/0:8,0:8:24:.:.:0,24,195	0/0:4,0:4:0:.:.:0,0,48	1/1:0,11:11:33:1|1:1836842_C_A:382,33,0	0/1:1,3:4:27:0|1:1836842_C_A:101,0,27	1/1:0,7:7:21:1|1:1836842_C_A:269,21,0	0/0:5,0:5:15:.:.:0,15,121	0/0:4,0:4:12:.:.:0,12,96	0/0:3,0:3:9:.:.:0,9,74	0/0:3,0:3:9:.:.:0,9,74	0/0:6,0:6:18:.:.:0,18,148	0/0:2,0:2:0:.:.:0,0,1	0/0:6,0:6:18:.:.:0,18,148	0/0:3,0:3:9:.:.:0,9,74	0/0:5,0:5:15:.:.:0,15,124	0/0:4,0:4:12:.:.:0,12,99	0/0:6,0:6:18:.:.:0,18,148	0/0:7,0:7:15:.:.:0,15,225	./.:0,0:0:.:.:.:0,0,0	0/0:1,0:1:3:.:.:0,3,23	0/0:3,0:3:9:.:.:0,9,74	0/0:2,0:2:6:.:.:0,6,49	0/0:2,0:2:6:.:.:0,6,48	0/0:4,0:4:12:.:.:0,12,99	0/0:1,0:1:3:.:.:0,3,25	0/0:4,0:4:12:.:.:0,12,98	0/0:9,0:9:27:.:.:0,27,223	0/0:5,0:5:15:.:.:0,15,121	./.:0,0:0:.:.:.:0,0,0	./.:0,0:0:.:.:.:0,0,0	0/0:4,0:4:0:.:.:0,0,47	0/0:6,0:6:18:.:.:0,18,145	0/0:3,0:3:0:.:.:0,0,24	0/0:9,0:9:27:.:.:0,27,223	0/1:1,2:3:32:0|1:1836842_C_A:68,0,32	1/1:0,4:4:12:1|1:1836842_C_A:157,12,0	0/0:7,0:7:21:.:.:0,21,173	0/0:5,0:5:15:.:.:0,15,121	0/0:2,0:2:6:.:.:0,6,49	0/1:3,2:5:62:0|1:1836842_C_A:62,0,106	0/1:2,5:7:45:0|1:1836842_C_A:169,0,45	0/0:3,0:3:0:.:.:0,0,24	0/1:1,3:4:29:0|1:1836842_C_A:93,0,29	0/0:11,0:11:30:.:.:0,30,450	0/0:3,0:3:9:.:.:0,9,72	0/0:10,0:10:30:.:.:0,30,247	1/1:0,7:7:21:1|1:1836842_C_A:268,21,0	0/0:5,0:5:15:.:.:0,15,123	0/0:3,0:3:0:.:.:0,0,24	1/1:0,3:3:9:1|1:1836842_C_A:116,9,0	0/0:9,0:9:5:.:.:0,5,176	0/0:8,0:8:24:.:.:0,24,198	0/0:9,0:9:27:.:.:0,27,223	0/1:2,2:4:65:0|1:1836842_C_A:65,0,66	0/0:6,0:6:15:.:.:0,15,225	0/1:4,2:6:56:0|1:1836842_C_A:56,0,142	0/0:9,0:9:24:.:.:0,24,360	0/0:5,0:5:15:.:.:0,15,124	0/0:6,0:6:18:.:.:0,18,148	0/0:5,0:5:15:.:.:0,15,121	0/0:2,0:2:6:.:.:0,6,49	0/1:1,5:6:23:0|1:1836842_C_A:174,0,23	0/1:9,3:12:80:0|1:1836842_C_A:80,0,299	1/1:0,5:5:15:1|1:1836842_C_A:191,15,0	0/0:9,0:9:27:.:.:0,27,210	0/0:2,0:2:6:.:.:0,6,53	0/0:6,0:6:18:.:.:0,18,148	0/0:8,0:8:24:.:.:0,24,197	0/0:1,0:1:3:.:.:0,3,25	0/0:5,0:5:9:.:.:0,9,135	0/0:6,0:6:18:.:.:0,18,145	0/1:1,4:5:25:0|1:1836842_C_A:85,0,25	0/0:3,0:3:9:.:.:0,9,74	0/0:2,0:2:6:.:.:0,6,47	0/0:7,0:7:18:.:.:0,18,270	0/1:1,4:5:24:0|1:1836842_C_A:140,0,24	0/0:1,0:1:3:.:.:0,3,25	0/0:4,0:4:12:.:.:0,12,99	0/0:2,0:2:6:.:.:0,6,49	./.:0,0:0:.:.:.:0,0,0	1/1:0,5:5:15:1|1:1836842_C_A:170,15,0	0/0:9,0:9:27:.:.:0,27,223	0/0:12,0:12:36:.:.:0,36,298	0/0:12,0:12:36:.:.:0,36,297	0/0:3,0:3:9:.:.:0,9,74	0/0:4,0:4:12:.:.:0,12,98	0/0:6,0:6:0:.:.:0,0,44	0/0:8,0:8:24:.:.:0,24,198	0/0:6,0:6:0:.:.:0,0,101	0/0:4,0:4:12:.:.:0,12,99	0/0:5,0:5:15:.:.:0,15,124	0/0:14,0:14:42:.:.:0,42,346	0/0:4,0:4:9:.:.:0,9,135	0/1:2,3:5:66:0|1:1836842_C_A:92,0,66	0/0:9,0:9:0:.:.:0,0,70	./.:2,0:2:.:.:.:0,0,0	0/0:3,0:3:9:.:.:0,9,74	./.:0,0:0:.:.:.:0,0,0	./.:5,0:5:.:.:.:0,0,0	0/0:3,0:3:6:.:.:0,6,90	0/0:6,0:6:18:.:.:0,18,145	0/0:6,0:6:18:.:.:0,18,138	1/1:0,5:5:15:1|1:1836842_C_A:183,15,0	0/0:6,0:6:9:.:.:0,9,135	0/1:1,10:11:6:0|1:1836842_C_A:350,0,6	1/1:0,4:4:12:1|1:1836842_C_A:144,12,0	0/0:4,0:4:12:.:.:0,12,99	0/0:12,0:12:36:.:.:0,36,295	0/0:5,0:5:15:.:.:0,15,124	0/0:8,0:8:24:.:.:0,24,198	0/0:3,0:3:9:.:.:0,9,74	0/0:7,0:7:21:.:.:0,21,174	0/0:5,0:5:15:.:.:0,15,124	./.:3,0:3:.:.:.:0,0,0	0/0:8,0:8:24:.:.:0,24,194	0/0:4,0:4:12:.:.:0,12,97	0/0:8,0:8:24:.:.:0,24,197	0/0:4,0:4:12:.:.:0,12,99	0/0:3,0:3:9:.:.:0,9,72	0/0:6,0:6:0:.:.:0,0,96	0/0:7,0:7:18:.:.:0,18,270	0/0:3,0:3:9:.:.:0,9,71	0/0:7,0:7:21:.:.:0,21,170	0/0:13,0:13:36:.:.:0,36,540	0/0:4,0:4:12:.:.:0,12,96	0/0:1,0:1:3:.:.:0,3,25	0/0:6,0:6:18:.:.:0,18,145	0/0:8,0:8:24:.:.:0,24,197	0/0:2,0:2:6:.:.:0,6,47	0/0:10,0:10:30:.:.:0,30,244	0/0:7,0:7:21:.:.:0,21,171	0/0:9,0:9:27:.:.:0,27,223	0/0:12,0:12:36:.:.:0,36,297	0/0:11,0:11:33:.:.:0,33,272	0/0:6,0:6:18:.:.:0,18,145	0/0:5,0:5:15:.:.:0,15,120	0/0:1,0:1:3:.:.:0,3,24	0/0:5,0:5:15:.:.:0,15,121	0/1:1,11:12:3:0|1:1836842_C_A:374,0,3	1/1:0,5:5:15:1|1:1836842_C_A:179,15,0	0/0:8,0:8:24:.:.:0,24,196	0/0:15,0:15:45:.:.:0,45,368	0/0:5,0:5:15:.:.:0,15,123	0/0:7,0:7:21:.:.:0,21,173	0/0:1,0:1:3:.:.:0,3,23	0/0:5,0:5:15:.:.:0,15,123	0/0:3,0:3:9:.:.:0,9,74	0/0:7,0:7:21:.:.:0,21,173	0/0:8,0:8:24:.:.:0,24,197	0/0:11,0:11:33:.:.:0,33,284	0/0:3,0:3:9:.:.:0,9,73	0/0:6,0:6:18:.:.:0,18,148	0/0:8,0:8:24:.:.:0,24,189	0/0:3,0:3:9:.:.:0,9,74	0/0:6,0:6:18:.:.:0,18,148	0/0:11,0:11:33:.:.:0,33,266	0/0:6,0:6:18:.:.:0,18,148	0/0:6,0:6:15:.:.:0,15,225	0/0:8,0:8:24:.:.:0,24,197	0/0:12,0:12:36:.:.:0,36,294	0/0:3,0:3:9:.:.:0,9,74	0/0:6,0:6:18:.:.:0,18,139	0/0:8,0:8:1:.:.:0,1,150	0/0:6,0:6:15:.:.:0,15,225	0/0:3,0:3:9:.:.:0,9,74	0/0:6,0:6:18:.:.:0,18,145
superscaffold57A	1836843	.	A	T	3688.86	.	ANN=T|intergenic_region|MODIFIER|CLUMAR_CG023755-CLUMAR_CG022398|CLUMAR_CG023755-CLUMAR_CG022398|intergenic_region|CLUMAR_CG023755-CLUMAR_CG022398|||n.1836843A>T||||||	GT:AD:DP:GQ:PGT:PID:PL	0/0:8,0:8:1:.:.:0,1,157	0/0:4,0:4:9:.:.:0,9,135	0/1:3,4:7:78:0|1:1836842_C_A:124,0,78	0/0:8,0:8:24:.:.:0,24,195	0/0:4,0:4:0:.:.:0,0,48	1/1:0,11:11:33:1|1:1836842_C_A:382,33,0	0/1:1,3:4:27:0|1:1836842_C_A:101,0,27	1/1:0,7:7:21:1|1:1836842_C_A:269,21,0	0/0:5,0:5:15:.:.:0,15,121	0/0:4,0:4:12:.:.:0,12,96	0/0:3,0:3:9:.:.:0,9,74	0/0:3,0:3:9:.:.:0,9,74	0/0:6,0:6:18:.:.:0,18,148	0/0:3,0:3:9:.:.:0,9,80	0/0:6,0:6:18:.:.:0,18,148	0/0:3,0:3:9:.:.:0,9,74	0/0:7,0:7:21:.:.:0,21,183	0/0:4,0:4:12:.:.:0,12,99	0/0:6,0:6:18:.:.:0,18,148	0/0:7,0:7:15:.:.:0,15,225	./.:0,0:0:.:.:.:0,0,0	0/0:1,0:1:3:.:.:0,3,23	0/0:5,0:5:15:.:.:0,15,124	0/0:2,0:2:6:.:.:0,6,49	0/0:2,0:2:6:.:.:0,6,48	0/0:4,0:4:12:.:.:0,12,99	0/0:1,0:1:3:.:.:0,3,25	0/0:4,0:4:12:.:.:0,12,98	0/0:9,0:9:27:.:.:0,27,223	0/0:5,0:5:15:.:.:0,15,121	./.:0,0:0:.:.:.:0,0,0	./.:0,0:0:.:.:.:0,0,0	0/0:4,0:4:0:.:.:0,0,47	0/0:6,0:6:18:.:.:0,18,145	0/0:3,0:3:0:.:.:0,0,24	0/0:9,0:9:27:.:.:0,27,223	0/1:1,2:3:32:0|1:1836842_C_A:68,0,32	1/1:0,4:4:12:1|1:1836842_C_A:157,12,0	0/0:7,0:7:21:.:.:0,21,173	0/0:5,0:5:0:.:.:0,0,77	0/0:2,0:2:6:.:.:0,6,49	0/1:3,2:5:62:0|1:1836842_C_A:62,0,106	0/1:2,5:7:45:0|1:1836842_C_A:169,0,45	0/0:3,0:3:0:.:.:0,0,24	0/1:1,3:4:29:0|1:1836842_C_A:93,0,29	0/0:11,0:11:30:.:.:0,30,450	0/0:3,0:3:9:.:.:0,9,72	0/0:10,0:10:27:.:.:0,27,405	1/1:0,7:7:21:1|1:1836842_C_A:268,21,0	0/0:5,0:5:15:.:.:0,15,123	0/0:3,0:3:0:.:.:0,0,24	1/1:0,3:3:9:1|1:1836842_C_A:116,9,0	0/0:9,0:9:24:.:.:0,24,360	0/0:9,0:9:27:.:.:0,27,231	0/0:8,0:8:24:.:.:0,24,198	0/1:2,2:4:65:0|1:1836842_C_A:65,0,66	0/0:6,0:6:0:.:.:0,0,107	0/1:4,2:6:56:0|1:1836842_C_A:56,0,142	0/0:9,0:9:24:.:.:0,24,360	0/0:5,0:5:15:.:.:0,15,124	0/0:6,0:6:18:.:.:0,18,148	0/0:5,0:5:15:.:.:0,15,121	0/0:2,0:2:6:.:.:0,6,49	0/1:1,5:6:23:0|1:1836842_C_A:174,0,23	0/1:9,3:12:80:0|1:1836842_C_A:80,0,299	1/1:0,5:5:15:1|1:1836842_C_A:191,15,0	0/0:9,0:9:27:.:.:0,27,210	0/0:2,0:2:6:.:.:0,6,53	0/0:6,0:6:18:.:.:0,18,148	0/0:8,0:8:24:.:.:0,24,197	0/0:1,0:1:3:.:.:0,3,25	0/0:5,0:5:9:.:.:0,9,135	0/0:6,0:6:18:.:.:0,18,145	0/1:1,4:5:25:0|1:1836842_C_A:85,0,25	0/0:3,0:3:9:.:.:0,9,74	0/0:2,0:2:6:.:.:0,6,47	0/0:7,0:7:18:.:.:0,18,270	0/1:1,4:5:24:0|1:1836842_C_A:140,0,24	0/0:1,0:1:3:.:.:0,3,25	0/0:4,0:4:12:.:.:0,12,99	0/0:2,0:2:6:.:.:0,6,49	./.:0,0:0:.:.:.:0,0,0	1/1:0,5:5:15:1|1:1836842_C_A:170,15,0	0/0:10,0:10:30:.:.:0,30,252	0/0:12,0:12:36:.:.:0,36,298	0/0:12,0:12:36:.:.:0,36,297	0/0:4,0:4:12:.:.:0,12,99	0/0:4,0:4:12:.:.:0,12,98	0/0:6,0:6:0:.:.:0,0,44	0/0:8,0:8:24:.:.:0,24,198	0/0:6,0:6:18:.:.:0,18,142	0/0:4,0:4:12:.:.:0,12,99	0/0:6,0:6:18:.:.:0,18,155	0/0:14,0:14:42:.:.:0,42,346	0/0:4,0:4:9:.:.:0,9,135	0/1:2,3:5:66:0|1:1836842_C_A:92,0,66	0/0:9,0:9:0:.:.:0,0,70	./.:2,0:2:.:.:.:0,0,0	0/0:3,0:3:9:.:.:0,9,74	./.:0,0:0:.:.:.:0,0,0	./.:5,0:5:.:.:.:0,0,0	0/0:3,0:3:9:.:.:0,9,74	0/0:6,0:6:18:.:.:0,18,145	0/0:6,0:6:15:.:.:0,15,225	1/1:0,5:5:15:1|1:1836842_C_A:183,15,0	0/0:4,0:4:12:.:.:0,12,107	0/1:1,10:11:6:0|1:1836842_C_A:350,0,6	1/1:0,4:4:12:1|1:1836842_C_A:144,12,0	0/0:4,0:4:12:.:.:0,12,99	0/0:12,0:12:36:.:.:0,36,295	0/0:5,0:5:15:.:.:0,15,124	0/0:8,0:8:24:.:.:0,24,198	0/0:3,0:3:9:.:.:0,9,74	0/0:7,0:7:0:.:.:0,0,129	0/0:5,0:5:15:.:.:0,15,124	./.:3,0:3:.:.:.:0,0,0	0/0:8,0:8:24:.:.:0,24,194	0/0:4,0:4:12:.:.:0,12,97	0/0:8,0:8:24:.:.:0,24,197	0/0:4,0:4:12:.:.:0,12,99	0/0:3,0:3:9:.:.:0,9,72	0/0:6,0:6:15:.:.:0,15,225	0/0:7,0:7:18:.:.:0,18,270	0/0:3,0:3:9:.:.:0,9,71	0/0:7,0:7:21:.:.:0,21,170	0/0:13,0:13:36:.:.:0,36,540	0/0:4,0:4:12:.:.:0,12,96	0/0:1,0:1:3:.:.:0,3,25	0/0:6,0:6:18:.:.:0,18,145	0/0:8,0:8:24:.:.:0,24,197	0/0:2,0:2:6:.:.:0,6,47	0/0:10,0:10:8:.:.:0,8,205	0/0:7,0:7:21:.:.:0,21,171	0/0:9,0:9:27:.:.:0,27,223	0/0:12,0:12:36:.:.:0,36,297	0/0:11,0:11:30:.:.:0,30,450	0/0:6,0:6:18:.:.:0,18,145	0/0:5,0:5:15:.:.:0,15,120	0/0:1,0:1:3:.:.:0,3,24	0/0:5,0:5:15:.:.:0,15,121	0/1:1,11:12:3:0|1:1836842_C_A:374,0,3	1/1:0,5:5:15:1|1:1836842_C_A:179,15,0	0/0:8,0:8:24:.:.:0,24,196	0/0:15,0:15:45:.:.:0,45,368	0/0:5,0:5:15:.:.:0,15,123	0/0:7,0:7:21:.:.:0,21,173	0/0:1,0:1:3:.:.:0,3,23	0/0:5,0:5:15:.:.:0,15,123	0/0:3,0:3:9:.:.:0,9,74	0/0:7,0:7:21:.:.:0,21,173	0/0:11,0:11:33:.:.:0,33,266	0/0:11,0:11:33:.:.:0,33,284	0/0:3,0:3:9:.:.:0,9,73	0/0:6,0:6:18:.:.:0,18,148	0/0:8,0:8:0:.:.:0,0,155	0/0:3,0:3:9:.:.:0,9,74	0/0:6,0:6:18:.:.:0,18,148	0/0:11,0:11:7:.:.:0,7,233	0/0:6,0:6:18:.:.:0,18,148	0/0:6,0:6:15:.:.:0,15,225	0/0:8,0:8:24:.:.:0,24,197	0/0:12,0:12:14:.:.:0,14,261	0/0:3,0:3:9:.:.:0,9,74	0/0:6,0:6:18:.:.:0,18,139	0/0:8,0:8:24:.:.:0,24,195	0/0:6,0:6:15:.:.:0,15,225	0/0:3,0:3:9:.:.:0,9,74	0/0:6,0:6:18:.:.:0,18,145
superscaffold57A	2016723	.	A	G	8763.47	.	ANN=G|synonymous_variant|LOW|(sp)_similar_to_Putative_helicase_mov-10-B.1|CLUMAR_CG018163|transcript|CLUMAR_CG018163-RA|protein_coding|4/4|c.2349T>C|p.Ile783Ile|2425/2735|2349/2496|783/831||	GT:AD:DP:GQ:PL	0/0:9,0:9:24:0,24,360	0/0:12,0:12:36:0,36,302	0/0:19,0:19:54:0,54,810	0/0:11,0:11:33:0,33,271	0/0:21,0:21:60:0,60,528	0/1:5,9:14:86:165,0,86	0/0:13,0:13:15:0,15,284	0/0:21,0:21:60:0,60,900	0/0:11,0:11:33:0,33,281	0/0:10,0:10:30:0,30,244	0/0:35,0:35:99:0,102,1530	0/0:21,0:21:60:0,60,519	0/0:15,0:15:45:0,45,389	0/0:20,0:20:57:0,57,855	0/0:15,0:15:42:0,42,630	0/0:15,0:15:45:0,45,384	0/0:19,0:19:57:0,57,487	0/0:20,0:20:57:0,57,855	0/0:12,0:12:36:0,36,308	0/0:20,0:20:60:0,60,520	0/0:14,0:14:42:0,42,366	0/0:24,0:24:72:0,72,615	0/0:24,0:24:72:0,72,590	0/0:12,0:12:30:0,30,450	0/0:25,0:25:66:0,66,990	0/0:18,0:18:54:0,54,461	0/0:13,0:13:39:0,39,329	0/0:18,0:18:51:0,51,765	0/0:25,0:25:75:0,75,643	0/0:24,0:24:66:0,66,990	0/0:18,0:18:54:0,54,469	0/0:4,0:4:12:0,12,97	0/0:21,0:21:63:0,63,519	0/1:8,6:14:99:103,0,163	0/0:12,0:12:33:0,33,495	0/0:17,0:17:45:0,45,675	0/1:9,7:16:99:125,0,167	0/1:7,6:13:99:109,0,140	0/0:27,0:27:72:0,72,1080	0/0:17,0:17:51:0,51,420	0/1:13,8:21:99:134,0,275	0/1:7,4:11:65:65,0,146	0/0:14,0:14:20:0,20,313	0/0:20,0:20:51:0,51,765	0/0:19,0:19:57:0,57,480	0/0:14,0:14:42:0,42,367	0/0:7,0:7:21:0,21,178	0/0:13,0:13:39:0,39,331	0/1:6,4:10:69:69,0,123	0/0:12,0:12:33:0,33,495	0/0:12,0:12:33:0,33,495	0/0:28,0:28:84:0,84,737	0/0:14,0:14:42:0,42,357	0/1:9,6:15:99:103,0,190	0/1:7,7:14:99:128,0,137	0/0:8,0:8:24:0,24,203	0/0:18,0:18:54:0,54,442	0/0:8,0:8:24:0,24,202	0/0:13,0:13:39:0,39,323	0/0:13,0:13:33:0,33,495	0/0:13,0:13:36:0,36,540	0/0:18,0:18:54:0,54,468	0/0:8,0:8:24:0,24,206	0/0:17,0:17:48:0,48,720	0/0:17,0:17:51:0,51,432	0/1:6,3:9:45:45,0,127	0/0:13,0:13:39:0,39,332	0/0:4,0:4:12:0,12,99	0/0:11,0:11:33:0,33,272	0/1:9,7:16:99:125,0,189	0/1:10,8:18:99:143,0,202	0/0:15,0:15:36:0,36,540	0/0:16,0:16:45:0,45,675	0/1:6,7:13:99:134,0,115	0/0:11,0:11:33:0,33,270	0/0:8,0:8:18:0,18,270	0/0:23,0:23:69:0,69,588	0/0:10,0:10:30:0,30,247	0/0:10,0:10:30:0,30,247	0/0:6,0:6:18:0,18,148	0/0:19,0:19:51:0,51,765	0/0:32,0:32:90:0,90,1350	0/0:16,0:16:45:0,45,675	0/1:12,13:25:99:246,0,232	0/0:12,0:12:36:0,36,301	0/0:29,0:29:72:0,72,1080	0/0:23,0:23:66:0,66,570	1/1:0,14:14:42:345,42,0	0/0:13,0:13:39:0,39,313	0/0:11,0:11:33:0,33,283	0/0:7,0:7:21:0,21,180	0/0:23,0:23:54:0,54,810	0/0:12,0:12:36:0,36,309	0/0:22,0:22:63:0,63,605	0/0:7,0:7:18:0,18,270	0/1:2,4:6:34:81,0,34	0/0:13,0:13:33:0,33,495	0/0:23,0:23:57:0,57,855	0/0:21,0:21:60:0,60,540	0/1:12,8:20:99:128,0,256	0/0:8,0:8:24:0,24,198	0/0:8,0:8:24:0,24,198	0/0:10,0:10:8:0,8,210	1/1:0,12:12:36:294,36,0	0/1:6,7:13:99:134,0,114	0/0:24,0:24:72:0,72,610	0/0:16,0:16:48:0,48,409	0/0:16,0:16:45:0,45,675	0/0:4,0:4:12:0,12,99	0/0:13,0:13:39:0,39,332	0/1:11,5:16:75:75,0,238	0/1:8,9:17:99:171,0,148	0/0:12,0:12:30:0,30,450	0/0:15,0:15:45:0,45,382	0/0:11,0:11:30:0,30,450	0/1:2,4:6:33:76,0,33	0/0:10,0:10:27:0,27,405	0/1:5,11:16:78:221,0,78	0/1:6,6:12:99:112,0,101	0/1:8,7:15:99:117,0,159	1/1:0,18:18:54:443,54,0	1/1:1,13:14:17:295,17,0	0/1:11,7:18:99:108,0,225	0/1:5,17:22:57:352,0,57	1/1:2,16:18:3:332,3,0	0/1:3,16:19:20:325,0,20	1/1:0,20:20:60:493,60,0	1/1:0,11:11:33:269,33,0	0/1:9,9:18:99:168,0,176	0/1:3,15:18:23:316,0,23	1/1:1,9:10:5:196,5,0	1/1:0,16:16:48:394,48,0	1/1:1,14:15:20:319,20,0	0/1:3,3:6:56:56,0,57	1/1:1,17:18:28:378,28,0	1/1:0,18:18:54:444,54,0	0/1:2,14:16:3:297,0,3	0/1:18,4:22:33:33,0,389	0/1:7,7:14:99:131,0,125	0/0:11,0:11:33:0,33,271	0/1:11,8:19:99:140,0,220	0/0:12,0:12:36:0,36,292	0/0:21,0:21:60:0,60,900	0/0:18,0:18:51:0,51,765	0/0:24,0:24:50:0,50,570	0/0:20,0:20:60:0,60,515	0/0:12,0:12:33:0,33,495	0/0:15,0:15:45:0,45,371	0/0:20,0:20:57:0,57,855	0/0:9,0:9:27:0,27,232	0/0:15,0:15:45:0,45,384	0/0:15,0:15:45:0,45,365	0/0:18,0:18:54:0,54,463	0/0:11,0:11:7:0,7,232	0/0:26,0:26:72:0,72,1080	0/0:21,0:21:60:0,60,900	0/0:20,0:20:60:0,60,513	0/0:12,0:12:36:0,36,297	0/0:19,0:19:54:0,54,810	0/0:20,0:20:54:0,54,810	0/0:20,0:20:57:0,57,855	0/0:7,0:7:21:0,21,180	0/0:20,0:20:60:0,60,523	0/0:12,0:12:36:0,36,307	0/0:13,0:13:39:0,39,332	0/0:15,0:15:23:0,23,338	1/1:0,13:13:39:310,39,0	0/1:9,6:15:92:92,0,181
superscaffold57A	2099791	.	G	A	14728.5	.	ANN=A|intergenic_region|MODIFIER|(nr)_putative_GL21695_[Drosophila_persimilis]-(sp)_putative_Ankyrin_repeat_and_BTB/POZ_domain-containing_protein_2|CLUMAR_CG018217-CLUMAR_CG018053|intergenic_region|CLUMAR_CG018217-CLUMAR_CG018053|||n.2099791G>A||||||	GT:AD:DP:GQ:PGT:PID:PL	0/0:16,0:16:48:.:.:0,48,396	0/0:28,0:28:78:.:.:0,78,1170	0/0:25,0:25:72:.:.:0,72,1080	1/1:1,20:21:38:.:.:482,38,0	1/1:0,15:15:45:.:.:384,45,0	0/1:9,4:13:64:.:.:64,0,172	1/1:0,21:21:63:1|1:2099791_G_A:556,63,0	0/1:13,8:21:99:.:.:136,0,258	0/0:28,0:28:84:.:.:0,84,704	0/0:21,0:21:63:.:.:0,63,517	0/0:29,0:29:72:.:.:0,72,1080	0/0:26,0:26:72:.:.:0,72,1080	0/0:28,0:28:78:.:.:0,78,1170	0/0:29,0:29:81:.:.:0,81,1215	0/0:20,0:20:51:.:.:0,51,765	0/0:29,0:29:48:.:.:0,48,720	0/0:28,0:28:42:.:.:0,42,630	0/0:22,0:22:60:.:.:0,60,900	0/0:19,0:19:24:.:.:0,24,360	0/0:20,0:20:60:.:.:0,60,495	0/0:24,0:24:66:.:.:0,66,990	0/0:15,0:15:45:.:.:0,45,371	0/0:31,0:31:70:.:.:0,70,762	0/0:37,0:37:99:.:.:0,102,1530	0/0:40,0:40:99:.:.:0,100,963	0/0:31,0:31:84:.:.:0,84,1260	0/0:33,0:33:87:.:.:0,87,1305	0/0:14,0:14:42:.:.:0,42,346	0/0:17,0:17:51:.:.:0,51,434	0/0:31,0:31:71:.:.:0,71,717	0/0:25,0:25:72:.:.:0,72,631	0/0:7,0:7:15:.:.:0,15,225	0/1:14,7:21:99:.:.:116,0,271	1/1:0,24:24:72:.:.:612,72,0	0/0:31,0:31:84:.:.:0,84,1260	0/0:26,0:26:69:.:.:0,69,1035	0/1:5,8:13:85:.:.:154,0,85	0/1:7,7:14:99:.:.:135,0,131	0/0:22,0:22:63:.:.:0,63,575	0/0:20,0:20:57:.:.:0,57,855	1/1:0,23:23:69:.:.:602,69,0	0/1:13,9:22:99:.:.:153,0,255	0/0:25,0:25:63:.:.:0,63,945	0/0:30,0:30:81:.:.:0,81,1215	1/1:1,29:30:65:.:.:715,65,0	0/0:27,0:27:72:.:.:0,72,1080	0/0:12,0:12:36:.:.:0,36,295	0/0:19,0:19:57:.:.:0,57,461	0/0:18,0:18:28:.:.:0,28,392	0/1:15,13:28:99:.:.:234,0,257	0/0:21,0:21:60:.:.:0,60,900	0/1:11,12:23:99:.:.:220,0,202	0/0:18,0:18:54:.:.:0,54,445	0/1:5,7:12:87:.:.:146,0,87	0/1:14,14:28:99:.:.:274,0,261	0/0:20,0:20:51:.:.:0,51,765	0/1:3,13:16:26:.:.:285,0,26	0/0:24,0:24:66:.:.:0,66,990	0/0:15,0:15:45:.:.:0,45,370	0/0:28,0:28:61:.:.:0,61,675	0/0:18,0:18:45:.:.:0,45,675	0/1:13,7:20:99:.:.:119,0,259	1/1:0,14:14:42:.:.:358,42,0	0/0:35,0:35:79:.:.:0,79,815	0/0:22,0:22:60:.:.:0,60,900	0/1:7,6:13:99:.:.:115,0,134	0/0:20,0:20:57:.:.:0,57,855	0/0:24,0:24:49:.:.:0,49,546	0/0:13,0:13:36:.:.:0,36,540	0/0:21,0:21:41:.:.:0,41,474	0/0:29,0:29:71:.:.:0,71,750	0/0:15,0:15:42:.:.:0,42,630	0/1:13,16:29:99:.:.:311,0,234	0/0:21,0:21:60:.:.:0,60,517	0/0:11,0:11:24:.:.:0,24,360	0/0:17,0:17:21:.:.:0,21,315	0/0:26,0:26:45:.:.:0,45,675	0/0:3,0:3:9:.:.:0,9,74	0/1:4,2:6:34:.:.:34,0,81	0/0:17,0:17:51:.:.:0,51,418	0/0:16,0:16:26:.:.:0,26,349	0/1:5,14:19:66:.:.:300,0,66	1/1:0,20:20:60:.:.:511,60,0	0/1:7,13:20:99:.:.:273,0,113	0/0:22,0:22:63:.:.:0,63,557	0/0:24,0:24:66:.:.:0,66,990	0/0:25,0:25:49:.:.:0,49,565	0/1:3,4:7:52:.:.:82,0,52	0/0:28,0:28:58:.:.:0,58,631	0/1:7,8:15:99:.:.:160,0,126	0/0:26,0:26:72:.:.:0,72,642	0/0:20,0:20:8:.:.:0,8,394	0/0:20,0:20:39:.:.:0,39,585	0/0:12,0:12:15:.:.:0,15,225	0/0:29,0:29:70:.:.:0,70,746	0/0:24,0:24:69:.:.:0,69,1035	0/0:21,0:21:37:.:.:0,37,469	0/0:25,0:25:72:.:.:0,72,616	0/0:16,0:16:42:.:.:0,42,630	0/1:7,13:20:99:.:.:284,0,113	1/1:0,8:8:24:.:.:205,24,0	0/0:14,0:14:42:.:.:0,42,347	0/0:28,0:28:81:.:.:0,81,1215	0/0:26,0:26:75:.:.:0,75,1125	0/0:24,0:24:72:.:.:0,72,589	0/0:28,0:28:62:.:.:0,62,646	0/1:16,10:26:99:.:.:179,0,302	0/0:17,0:17:51:.:.:0,51,438	0/0:14,0:14:36:.:.:0,36,540	0/0:23,0:23:60:.:.:0,60,900	0/0:22,0:22:60:.:.:0,60,900	0/1:8,16:24:99:.:.:310,0,126	0/1:14,16:30:99:.:.:317,0,254	0/0:26,0:26:26:.:.:0,26,533	0/1:6,5:11:95:.:.:95,0,115	0/1:14,10:24:99:.:.:170,0,270	0/0:13,0:13:18:.:.:0,18,270	0/1:12,6:18:99:.:.:100,0,238	0/0:26,0:26:52:.:.:0,52,586	0/1:10,10:20:99:.:.:196,0,187	0/0:19,0:19:45:.:.:0,45,675	0/1:3,7:10:44:.:.:149,0,44	0/0:16,0:16:22:.:.:0,22,342	0/1:12,17:29:99:.:.:347,0,209	0/0:28,0:28:78:.:.:0,78,1170	0/0:21,0:21:0:.:.:0,0,375	0/0:19,0:19:42:.:.:0,42,630	1/1:0,15:15:45:.:.:381,45,0	0/0:22,0:22:14:.:.:0,14,443	1/1:0,22:22:66:.:.:549,66,0	1/1:0,12:12:36:.:.:302,36,0	0/1:16,6:22:88:.:.:88,0,328	0/1:10,7:17:99:.:.:128,0,196	0/0:17,0:17:25:.:.:0,25,370	0/1:24,11:35:99:.:.:177,0,482	0/1:5,9:14:79:.:.:183,0,79	0/0:15,0:15:42:.:.:0,42,630	0/1:11,10:21:99:1|0:2099789_A_C:193,0,218	0/0:22,0:22:40:.:.:0,40,494	0/0:19,0:19:57:.:.:0,57,464	0/1:13,8:21:99:.:.:141,0,258	0/1:7,8:15:99:.:.:159,0,126	0/0:29,0:29:63:.:.:0,63,945	0/0:24,0:24:20:.:.:0,20,493	0/0:18,0:18:2:.:.:0,2,341	0/1:4,20:24:27:.:.:436,0,27	0/0:30,0:30:71:.:.:0,71,743	0/0:23,0:23:43:.:.:0,43,517	0/1:7,5:12:92:.:.:92,0,137	0/0:23,0:23:0:.:.:0,0,417	0/0:28,0:28:58:.:.:0,58,634	1/1:0,19:19:57:.:.:474,57,0	0/1:12,11:23:99:.:.:180,0,227	0/1:12,8:20:99:.:.:142,0,236	0/1:8,8:16:99:.:.:154,0,148	0/0:35,0:35:28:.:.:0,28,715	1/1:2,23:25:27:.:.:537,27,0	0/0:37,0:37:85:.:.:0,85,855	0/1:10,12:22:99:.:.:240,0,180	0/0:19,0:19:57:.:.:0,57,486	0/0:24,0:24:19:.:.:0,19,490	0/1:9,4:13:64:.:.:64,0,168	0/0:21,0:21:11:.:.:0,11,419	0/1:16,7:23:99:.:.:107,0,326	0/0:28,0:28:33:.:.:0,33,582	0/0:16,0:16:48:.:.:0,48,393	1/1:1,21:22:41:.:.:513,41,0	0/1:7,12:19:99:.:.:247,0,116
superscaffold57A	2167548	.	CA	C	10862.2	.	ANN=C|intron_variant|MODIFIER|(sp)_similar_to_Lachesin|CLUMAR_CG018236|transcript|CLUMAR_CG018236-RA|protein_coding|2/10|c.83-740delT||||||,C|intron_variant|MODIFIER|(sp)_similar_to_Lachesin|CLUMAR_CG018236|transcript|CLUMAR_CG018236-RB|protein_coding|2/8|c.83-740delT||||||	GT:AD:DP:GQ:PGT:PID:PL	0/0:18,0:18:54:.:.:0,54,437	0/1:13,6:19:8:.:.:69,0,8	0/1:5,3:8:1:.:.:39,0,1	0/0:32,0:32:71:.:.:0,71,729	0/0:18,0:18:51:.:.:0,51,765	1/1:0,15:15:43:.:.:246,43,0	1/1:0,10:10:29:.:.:162,29,0	0/1:5,2:7:5:.:.:19,0,5	0/0:8,0:8:24:.:.:0,24,198	0/1:7,4:11:99:0|1:2167538_G_A:211,0,272	0/1:6,6:12:99:0|1:2167538_G_A:279,0,190	0/1:8,2:10:7:.:.:23,0,7	0/0:18,0:18:54:.:.:0,54,463	1/1:6,5:11:5:.:.:75,5,0	1/1:4,4:8:4:.:.:65,4,0	0/0:12,0:12:36:.:.:0,36,294	0/0:20,0:20:60:.:.:0,60,488	1/1:6,10:16:18:.:.:173,18,0	0/0:9,0:9:27:.:.:0,27,224	0/1:9,4:13:3:.:.:51,0,3	0/0:10,0:10:27:.:.:0,27,405	0/0:13,0:13:14:.:.:0,14,272	1/1:1,14:15:40:.:.:263,40,0	0/0:12,0:12:36:.:.:0,36,297	1/1:4,4:8:6:.:.:68,6,0	0/0:18,0:18:51:.:.:0,51,765	0/1:7,5:12:56:.:.:56,0,226	0/1:4,11:15:99:0|1:2167538_G_A:450,0,135	1/1:1,8:9:21:.:.:140,21,0	0/0:21,0:21:20:.:.:0,20,426	0/0:7,0:7:21:.:.:0,21,181	0/0:4,0:4:3:.:.:0,3,45	0/1:6,14:20:96:0|1:2167538_G_A:605,0,96	1/1:4,3:7:3:.:.:39,3,0	0/0:12,0:12:36:.:.:0,36,297	0/0:20,0:20:18:.:.:0,18,270	1/1:5,7:12:11:.:.:120,11,0	1/1:4,7:11:13:.:.:117,13,0	0/0:25,0:25:72:.:.:0,72,614	0/0:12,0:12:36:.:.:0,36,291	0/0:18,0:18:27:.:.:0,27,405	1/1:5,6:11:8:.:.:96,8,0	0/0:14,0:14:36:.:.:0,36,540	0/0:8,0:8:24:.:.:0,24,194	1/1:4,11:15:24:.:.:190,24,0	0/0:12,0:12:10:.:.:0,10,246	0/0:12,0:12:0:.:.:0,0,199	0/0:16,0:16:23:.:.:0,23,347	1/1:1,7:8:19:.:.:128,19,0	0/0:22,0:22:51:.:.:0,51,765	0/0:23,0:23:22:.:.:0,22,470	1/1:7,7:14:6:.:.:107,6,0	0/0:19,0:19:54:.:.:0,54,810	1/1:10,7:17:5:.:.:104,5,0	0/1:7,4:11:2:.:.:54,0,2	0/0:20,0:20:38:.:.:0,38,448	0/1:7,4:11:2:.:.:52,0,2	1/1:1,18:19:51:.:.:323,51,0	0/0:16,0:16:45:.:.:0,45,675	1/1:4,10:14:22:.:.:179,22,0	0/0:18,0:18:54:.:.:0,54,438	0/0:21,0:21:63:.:.:0,63,540	0/0:10,0:10:4:.:.:0,4,197	0/0:10,0:10:27:.:.:0,27,405	0/0:16,0:16:45:.:.:0,45,675	1/1:0,17:17:50:.:.:311,50,0	0/0:24,0:24:47:.:.:0,47,545	0/0:18,0:18:54:.:.:0,54,435	0/0:11,0:11:33:.:.:0,33,270	1/1:10,6:16:2:.:.:85,2,0	0/0:14,0:14:20:.:.:0,20,297	1/1:5,9:16:10:.:.:133,10,0	0/0:13,0:13:12:.:.:0,12,270	1/1:2,11:13:29:.:.:199,29,0	1/1:0,6:6:18:1|1:2167538_G_A:260,18,0	0/0:25,0:25:72:.:.:0,72,639	0/0:16,0:16:0:.:.:0,0,292	1/1:0,9:9:27:1|1:2167538_G_A:378,27,0	0/1:8,5:13:2:.:.:65,0,2	0/0:16,0:16:0:.:.:0,0,297	0/0:9,0:9:1:.:.:0,1,169	1/1:5,10:15:20:.:.:179,20,0	0/0:11,0:11:33:.:.:0,33,290	0/1:6,10:16:68:0|1:2167538_G_A:268,0,68	0/0:23,0:23:43:.:.:0,43,517	0/0:21,0:21:57:.:.:0,57,855	1/1:5,7:12:14:.:.:125,14,0	1/1:0,15:15:45:1|1:2167538_G_A:604,45,0	0/0:11,0:11:11:.:.:0,11,220	0/0:12,0:12:21:.:.:0,21,315	1/1:0,6:6:17:.:.:103,17,0	1/1:6,8:14:12:.:.:118,12,0	0/0:12,0:12:14:.:.:0,14,248	0/0:18,0:18:48:.:.:0,48,720	0/0:13,0:13:39:.:.:0,39,315	0/0:14,0:14:39:.:.:0,39,585	0/1:8,5:13:1:.:.:66,0,1	0/0:22,0:22:43:.:.:0,43,500	0/0:15,0:15:24:.:.:0,24,360	1/1:3,6:9:12:.:.:108,12,0	0/0:15,0:15:45:.:.:0,45,368	0/0:7,0:7:21:.:.:0,21,180	1/1:8,10:18:16:.:.:161,16,0	1/1:0,11:11:32:.:.:194,32,0	1/1:1,3:4:7:.:.:54,7,0	0/0:12,0:12:36:.:.:0,36,291	1/1:0,10:10:30:.:.:284,30,0	1/1:0,8:8:24:.:.:147,24,0	0/0:10,0:10:30:.:.:0,30,244	0/0:7,0:7:15:.:.:0,15,225	0/1:6,3:9:1:.:.:42,0,1	0/0:22,0:22:66:.:.:0,66,540	1/1:11,8:19:1:.:.:106,1,0	0/0:21,0:21:63:.:.:0,63,519	1/1:2,6:8:14:.:.:99,14,0	0/1:6,3:9:3:.:.:39,0,3	0/0:11,0:11:33:.:.:0,33,266	0/1:7,1:8:6:.:.:6,0,10	0/0:11,0:11:0:.:.:0,0,170	1/1:9,12:21:17:.:.:164,17,0	0/0:14,0:14:0:.:.:0,0,245	0/0:21,0:21:60:.:.:0,60,569	0/0:17,0:17:2:.:.:0,2,320	0/0:26,0:26:54:.:.:0,54,591	0/0:22,0:22:14:.:.:0,14,443	0/0:19,0:19:31:.:.:0,31,415	0/0:26,0:26:32:.:.:0,32,540	0/0:19,0:19:34:.:.:0,34,418	0/0:15,0:15:22:.:.:0,22,317	0/0:13,0:13:13:.:.:0,13,271	0/0:20,0:20:30:.:.:0,30,450	0/0:24,0:24:60:.:.:0,60,900	0/0:23,0:23:66:.:.:0,66,561	0/1:8,8:16:99:0|1:2167538_G_A:225,0,151	0/1:10,5:15:99:0|1:2167538_G_A:143,0,222	0/0:26,0:26:0:.:.:0,0,439	0/0:10,0:10:30:.:.:0,30,247	0/0:10,0:10:30:.:.:0,30,255	0/0:17,0:17:0:.:.:0,0,270	1/1:7,5:12:1:.:.:60,1,0	0/1:10,7:17:3:.:.:83,0,3	1/1:0,15:15:42:.:.:206,42,0	0/0:12,0:12:13:.:.:0,13,243	0/1:8,5:13:5:.:.:52,0,5	1/1:4,5:9:7:.:.:71,7,0	0/0:14,0:14:42:.:.:0,42,347	0/0:8,0:8:18:.:.:0,18,270	0/0:12,0:12:14:.:.:0,14,247	0/0:13,0:13:39:.:.:0,39,335	1/1:0,5:5:14:.:.:75,14,0	0/0:22,0:22:60:.:.:0,60,900	0/0:10,0:10:0:.:.:0,0,98	1/1:6,9:15:15:.:.:136,15,0	1/1:8,10:18:10:.:.:135,10,0	1/1:7,7:14:7:.:.:89,7,0	1/1:6,7:13:7:.:.:83,7,0	0/1:12,8:20:6:.:.:98,0,6	1/1:3,8:11:18:.:.:120,18,0	0/0:22,0:22:43:.:.:0,43,486	1/1:3,11:14:26:.:.:185,26,0	0/0:15,0:15:0:.:.:0,0,217	1/1:0,10:10:29:.:.:172,29,0	0/1:10,3:13:13:.:.:28,0,13	1/1:2,7:9:16:.:.:103,16,0	0/0:14,0:14:36:.:.:0,36,540	1/1:6,8:14:9:.:.:112,9,0	1/1:1,16:17:23:1|1:2167538_G_A:623,23,0	0/1:5,3:8:1:.:.:35,0,1
superscaffold57A	2172694	.	G	A	9345.75	.	ANN=A|intergenic_region|MODIFIER|(sp)_similar_to_Lachesin-(sp)_putative_Inosine-5'-monophosphate_dehydrogenase|CLUMAR_CG018236-CLUMAR_CG018191|intergenic_region|CLUMAR_CG018236-CLUMAR_CG018191|||n.2172694G>A||||||	GT:AD:DP:GQ:PL	0/0:15,0:15:39:0,39,585	0/0:15,0:15:42:0,42,630	0/0:13,0:13:36:0,36,540	0/0:14,0:14:36:0,36,540	0/0:11,0:11:30:0,30,450	0/1:3,4:7:52:79,0,52	0/1:5,2:7:28:28,0,100	0/0:11,0:11:33:0,33,307	0/0:16,0:16:48:0,48,396	0/0:18,0:18:54:0,54,464	0/0:25,0:25:72:0,72,611	0/0:22,0:22:60:0,60,544	0/0:20,0:20:57:0,57,855	0/0:38,0:38:91:0,91,893	0/0:22,0:22:63:0,63,945	0/0:16,0:16:25:0,25,348	0/0:16,0:16:48:0,48,394	0/0:15,0:15:45:0,45,371	0/0:10,0:10:27:0,27,405	0/0:16,0:16:45:0,45,675	0/0:11,0:11:33:0,33,272	0/0:19,0:19:54:0,54,810	0/0:14,0:14:42:0,42,346	0/0:23,0:23:66:0,66,585	0/0:26,0:26:78:0,78,640	0/0:17,0:17:48:0,48,720	0/0:21,0:21:57:0,57,855	0/0:13,0:13:33:0,33,495	0/0:19,0:19:51:0,51,765	0/0:25,0:25:72:0,72,1080	0/0:15,0:15:39:0,39,585	0/0:14,0:14:42:0,42,346	0/1:9,9:18:99:185,0,155	0/1:14,2:16:4:4,0,292	0/0:12,0:12:36:0,36,297	0/0:22,0:22:63:0,63,543	0/1:9,3:12:44:44,0,184	0/1:7,5:12:97:97,0,132	0/0:27,0:27:81:0,81,666	0/0:17,0:17:29:0,29,372	0/1:7,10:17:99:207,0,119	0/1:7,6:13:99:120,0,131	0/0:7,0:7:21:0,21,173	0/0:12,0:12:33:0,33,495	0/0:20,0:20:60:0,60,519	0/0:12,0:12:36:0,36,297	0/0:9,0:9:27:0,27,223	0/1:3,6:9:46:129,0,46	0/1:6,6:12:99:121,0,109	0/0:20,0:20:51:0,51,765	0/0:11,0:11:33:0,33,272	0/0:14,0:14:42:0,42,344	0/0:22,0:22:60:0,60,900	1/1:2,14:16:12:328,12,0	1/1:0,24:24:72:598,72,0	0/0:20,0:20:57:0,57,855	0/0:16,0:16:48:0,48,396	0/0:14,0:14:36:0,36,540	0/0:22,0:22:60:0,60,900	0/1:7,6:13:99:116,0,135	0/0:13,0:13:39:0,39,317	0/0:14,0:14:39:0,39,585	0/1:10,10:20:99:195,0,183	0/0:16,0:16:45:0,45,675	0/0:13,0:13:36:0,36,540	0/1:8,6:14:99:118,0,152	0/0:24,0:24:69:0,69,1035	0/0:18,0:18:48:0,48,720	0/0:8,0:8:24:0,24,195	1/1:1,9:10:5:198,5,0	0/1:20,14:34:99:245,0,384	0/0:18,0:18:54:0,54,445	0/0:11,0:11:33:0,33,272	0/1:7,6:13:99:121,0,129	0/1:6,8:14:99:166,0,103	0/0:18,0:18:54:0,54,446	0/0:17,0:17:48:0,48,720	1/1:0,22:22:66:557,66,0	0/1:13,15:28:99:315,0,226	0/0:17,0:17:51:0,51,414	0/0:20,0:20:57:0,57,855	0/0:19,0:19:54:0,54,810	0/0:10,0:10:30:0,30,244	0/1:13,8:21:99:142,0,252	0/0:18,0:18:54:0,54,451	0/0:25,0:25:72:0,72,1080	0/1:17,12:29:99:228,0,318	0/1:8,11:19:99:213,0,137	0/0:21,0:21:60:0,60,517	0/1:8,5:13:91:91,0,140	0/1:10,10:20:99:206,0,183	0/0:27,0:27:75:0,75,1125	0/0:22,0:22:63:0,63,575	0/0:25,0:25:72:0,72,1080	0/0:18,0:18:54:0,54,445	1/1:0,21:21:63:542,63,0	0/1:10,9:19:99:179,0,174	0/0:21,0:21:51:0,51,765	0/0:8,0:8:24:0,24,198	0/1:7,4:11:73:73,0,138	0/0:10,0:10:30:0,30,246	0/0:21,0:21:54:0,54,810	0/0:20,0:20:60:0,60,495	1/1:1,18:19:33:453,33,0	1/1:2,27:29:38:624,38,0	0/0:29,0:29:84:0,84,1260	0/0:18,0:18:54:0,54,444	0/0:19,0:19:35:0,35,423	0/0:9,0:9:27:0,27,229	0/0:31,0:31:84:0,84,1260	0/1:8,15:23:99:320,0,125	0/1:5,13:18:67:291,0,67	0/0:24,0:24:66:0,66,990	0/0:23,0:23:63:0,63,586	0/1:9,3:12:40:40,0,190	0/0:17,0:17:51:0,51,428	0/0:9,0:9:27:0,27,213	1/1:0,19:19:57:484,57,0	0/1:14,2:16:3:3,0,289	0/1:7,3:10:47:47,0,140	0/1:6,11:17:93:236,0,93	0/0:21,0:21:60:0,60,534	0/0:14,0:14:39:0,39,585	0/0:30,0:30:64:0,64,690	0/1:10,4:14:52:52,0,193	0/1:6,5:11:95:95,0,111	0/1:18,5:23:56:56,0,366	0/0:21,0:21:60:0,60,900	0/0:7,0:7:0:0,0,123	0/1:7,10:17:99:205,0,117	0/0:12,0:12:33:0,33,495	0/1:6,11:17:94:230,0,94	0/1:7,15:22:99:317,0,103	0/1:16,5:21:65:65,0,327	0/1:12,9:21:99:155,0,246	0/0:24,0:24:46:0,46,543	0/0:18,0:18:54:0,54,457	0/1:13,8:21:99:141,0,239	0/1:7,5:12:89:89,0,125	0/0:9,0:9:27:0,27,223	0/1:8,10:18:99:205,0,134	0/0:14,0:14:0:0,0,196	0/0:24,0:24:46:0,46,538	0/0:23,0:23:60:0,60,567	0/0:21,0:21:57:0,57,855	0/0:15,0:15:42:0,42,630	0/0:14,0:14:42:0,42,346	0/0:7,0:7:21:0,21,173	0/0:18,0:18:54:0,54,445	0/0:11,0:11:33:0,33,272	0/0:16,0:16:42:0,42,630	0/0:10,0:10:27:0,27,405	0/0:15,0:15:45:0,45,368	0/0:20,0:20:34:0,34,441	0/0:27,0:27:81:0,81,665	0/0:12,0:12:36:0,36,296	0/0:28,0:28:61:0,61,645	0/0:24,0:24:66:0,66,990	0/0:26,0:26:55:0,55,593	0/0:19,0:19:54:0,54,810	0/0:12,0:12:36:0,36,297	0/0:11,0:11:7:0,7,217	0/0:10,0:10:30:0,30,244	0/0:22,0:22:66:0,66,563	0/0:22,0:22:60:0,60,544	0/0:13,0:13:36:0,36,540	0/1:9,7:16:99:129,0,166	0/0:23,2:25:23:0,23,488
superscaffold57A	2173381	.	C	T	11518.0	.	ANN=T|intergenic_region|MODIFIER|(sp)_similar_to_Lachesin-(sp)_putative_Inosine-5'-monophosphate_dehydrogenase|CLUMAR_CG018236-CLUMAR_CG018191|intergenic_region|CLUMAR_CG018236-CLUMAR_CG018191|||n.2173381C>T||||||	GT:AD:DP:GQ:PGT:PID:PL	0/0:13,0:13:36:.:.:0,36,540	0/0:24,0:24:72:.:.:0,72,589	0/0:18,0:18:51:.:.:0,51,765	0/0:11,0:11:33:.:.:0,33,268	0/0:11,0:11:30:.:.:0,30,450	0/1:5,6:11:91:.:.:110,0,91	0/1:4,14:18:45:.:.:302,0,45	0/1:11,7:18:99:.:.:126,0,217	0/0:7,0:7:21:.:.:0,21,173	0/0:11,0:11:33:.:.:0,33,272	0/0:25,0:25:72:.:.:0,72,618	0/0:22,0:22:66:.:.:0,66,545	0/0:26,0:26:78:.:.:0,78,640	0/0:16,0:16:48:.:.:0,48,396	0/0:21,0:21:63:.:.:0,63,516	0/0:21,0:21:63:.:.:0,63,516	0/0:20,0:20:60:.:.:0,60,492	0/0:14,0:14:39:.:.:0,39,585	0/0:7,0:7:21:.:.:0,21,173	0/0:24,0:24:72:.:.:0,72,590	0/0:29,0:29:78:.:.:0,78,1170	0/0:7,0:7:21:.:.:0,21,171	0/0:19,0:19:54:.:.:0,54,810	0/0:18,0:18:54:.:.:0,54,444	0/0:16,0:16:48:.:.:0,48,396	0/0:11,0:11:33:.:.:0,33,272	0/0:20,0:20:60:.:.:0,60,495	0/0:14,0:14:39:.:.:0,39,585	0/0:20,0:20:60:.:.:0,60,495	0/0:26,0:26:75:.:.:0,75,640	0/0:16,0:16:48:.:.:0,48,393	0/0:9,0:9:27:.:.:0,27,221	0/1:9,14:23:99:.:.:282,0,139	0/1:6,5:11:66:.:.:66,0,115	0/0:11,0:11:33:.:.:0,33,269	0/0:21,0:21:37:.:.:0,37,470	0/1:5,7:12:87:.:.:144,0,87	0/1:5,9:14:81:.:.:189,0,81	0/0:26,0:26:72:.:.:0,72,643	0/0:14,0:14:39:.:.:0,39,585	0/1:9,8:17:99:.:.:156,0,169	0/1:6,7:13:99:.:.:141,0,109	0/0:19,0:19:45:.:.:0,45,675	0/0:24,0:24:72:.:.:0,72,593	0/0:22,0:22:60:.:.:0,60,541	0/0:13,0:13:36:.:.:0,36,540	0/0:12,0:12:36:.:.:0,36,294	1/1:0,11:11:33:.:.:266,33,0	0/1:6,10:16:99:0|1:2173361_G_A:383,0,208	0/0:17,0:17:48:.:.:0,48,720	0/0:12,0:12:36:.:.:0,36,297	0/0:22,0:22:63:.:.:0,63,585	0/0:19,0:19:54:.:.:0,54,810	0/1:8,11:19:99:.:.:233,0,140	1/1:0,12:12:36:.:.:303,36,0	0/0:21,0:21:60:.:.:0,60,519	0/0:19,0:19:57:.:.:0,57,468	0/0:20,0:20:60:.:.:0,60,503	0/0:19,0:19:51:.:.:0,51,765	0/0:7,0:7:21:.:.:0,21,173	0/0:10,0:10:30:.:.:0,30,244	0/0:22,0:22:60:.:.:0,60,540	1/1:1,12:13:14:.:.:284,14,0	0/0:20,0:20:57:.:.:0,57,855	0/0:12,0:12:36:.:.:0,36,293	0/1:10,9:19:99:0|1:2173361_G_A:328,0,399	0/0:17,0:17:51:.:.:0,51,407	0/0:16,0:16:42:.:.:0,42,630	0/0:9,0:9:27:.:.:0,27,223	1/1:0,14:14:42:.:.:340,42,0	1/1:0,19:19:57:.:.:486,57,0	0/0:22,0:22:63:.:.:0,63,538	0/0:16,0:16:36:.:.:0,36,540	0/1:16,15:31:99:.:.:261,0,303	0/1:3,1:4:14:0|1:2173361_G_A:14,0,133	0/0:17,0:17:45:.:.:0,45,675	0/0:21,0:21:60:.:.:0,60,515	1/1:0,7:7:21:.:.:161,21,0	1/1:1,12:13:14:.:.:285,14,0	0/0:13,0:13:39:.:.:0,39,321	0/0:21,0:21:60:.:.:0,60,516	0/0:18,0:18:54:.:.:0,54,445	0/0:13,0:13:36:.:.:0,36,540	1/1:0,22:22:66:.:.:558,66,0	0/0:14,0:14:36:.:.:0,36,540	0/0:19,0:19:57:.:.:0,57,470	1/1:0,12:12:36:.:.:308,36,0	0/1:1,6:7:4:.:.:133,0,4	0/0:19,0:19:54:.:.:0,54,810	0/0:10,0:10:30:.:.:0,30,246	0/1:12,10:22:99:.:.:175,0,215	0/0:14,0:14:39:.:.:0,39,585	0/0:22,0:22:60:.:.:0,60,900	0/0:9,0:9:27:.:.:0,27,223	0/0:11,0:11:33:.:.:0,33,269	1/1:2,19:21:14:.:.:445,14,0	0/1:7,6:13:99:.:.:101,0,134	0/0:20,0:20:57:.:.:0,57,855	0/0:11,0:11:30:.:.:0,30,450	0/1:10,5:15:81:.:.:81,0,202	0/0:15,0:15:45:.:.:0,45,368	0/0:16,0:16:48:.:.:0,48,396	0/0:20,0:20:54:.:.:0,54,810	1/1:1,19:20:35:.:.:447,35,0	1/1:1,15:16:23:.:.:344,23,0	0/0:26,0:26:63:.:.:0,63,945	0/0:17,0:17:51:.:.:0,51,420	0/0:18,0:18:54:.:.:0,54,445	0/0:9,0:9:24:.:.:0,24,360	0/0:24,0:24:60:.:.:0,60,672	0/1:14,8:22:99:.:.:146,0,262	1/1:1,21:22:41:.:.:504,41,0	0/0:22,0:22:60:.:.:0,60,900	0/0:20,0:20:51:.:.:0,51,765	0/1:4,9:13:60:.:.:191,0,60	0/0:16,0:16:45:.:.:0,45,675	0/0:14,0:14:42:.:.:0,42,338	1/1:0,21:21:63:1|1:2173361_G_A:926,63,0	0/0:15,0:15:19:.:.:0,19,320	1/1:1,8:9:2:.:.:179,2,0	0/1:9,12:21:99:.:.:244,0,159	0/0:14,0:14:33:.:.:0,33,495	0/0:17,0:17:48:.:.:0,48,720	0/0:24,0:24:46:.:.:0,46,542	0/1:17,9:26:99:.:.:146,0,317	1/1:1,10:11:8:.:.:224,8,0	1/1:0,19:19:57:.:.:483,57,0	0/0:16,0:16:48:.:.:0,48,385	0/0:12,0:12:10:.:.:0,10,243	0/1:15,12:27:99:.:.:224,0,288	0/1:6,7:13:91:.:.:141,0,91	0/1:7,14:21:99:.:.:290,0,109	0/1:17,5:22:57:.:.:57,0,353	0/0:8,0:8:24:.:.:0,24,195	0/1:8,10:18:99:.:.:205,0,143	0/0:15,0:15:39:.:.:0,39,585	0/1:9,9:18:99:.:.:177,0,168	0/1:16,11:27:99:.:.:199,0,311	0/1:4,12:16:48:.:.:260,0,48	0/0:23,0:23:69:.:.:0,69,566	0/0:8,0:8:0:.:.:0,0,148	0/0:19,0:19:57:.:.:0,57,469	0/0:11,0:11:33:.:.:0,33,270	0/0:19,0:19:57:.:.:0,57,469	0/0:13,0:13:36:.:.:0,36,540	0/0:11,0:11:30:.:.:0,30,450	0/0:20,0:20:48:.:.:0,48,720	0/0:18,0:18:51:.:.:0,51,765	0/0:11,0:11:33:.:.:0,33,266	0/0:10,0:10:30:.:.:0,30,247	0/0:14,0:14:33:.:.:0,33,495	0/0:12,0:12:36:.:.:0,36,293	0/0:19,0:19:48:.:.:0,48,720	0/0:17,0:17:48:.:.:0,48,720	0/0:17,0:17:48:.:.:0,48,720	0/0:9,0:9:2:.:.:0,2,173	0/0:24,0:24:60:.:.:0,60,900	0/0:26,0:26:78:.:.:0,78,640	0/0:17,0:17:42:.:.:0,42,630	0/0:22,0:22:43:.:.:0,43,494	0/0:15,0:15:45:.:.:0,45,368	0/0:15,0:15:42:.:.:0,42,630	0/0:17,0:17:48:.:.:0,48,720	0/0:27,0:27:81:.:.:0,81,665	0/0:14,0:14:39:.:.:0,39,585	0/0:30,0:30:84:.:.:0,84,1260	0/1:10,5:15:83:.:.:83,0,201	0/0:11,0:11:33:.:.:0,33,268
superscaffold57A	2173555	.	C	T	11423.9	.	ANN=T|intergenic_region|MODIFIER|(sp)_similar_to_Lachesin-(sp)_putative_Inosine-5'-monophosphate_dehydrogenase|CLUMAR_CG018236-CLUMAR_CG018191|intergenic_region|CLUMAR_CG018236-CLUMAR_CG018191|||n.2173555C>T||||||	GT:AD:DP:GQ:PGT:PID:PL	0/0:14,0:14:33:.:.:0,33,495	0/0:22,0:22:60:.:.:0,60,900	0/0:14,0:14:39:.:.:0,39,585	0/0:16,0:16:45:.:.:0,45,675	0/0:15,0:15:22:.:.:0,22,323	0/1:8,7:15:99:.:.:128,0,150	0/1:9,8:17:99:.:.:148,0,148	0/1:15,6:21:89:.:.:89,0,305	0/0:9,0:9:27:.:.:0,27,224	0/0:17,0:17:45:.:.:0,45,675	0/0:17,0:17:48:.:.:0,48,720	0/0:23,0:23:46:.:.:0,46,518	0/0:22,0:22:66:.:.:0,66,563	0/0:20,0:20:57:.:.:0,57,855	0/0:18,0:18:54:.:.:0,54,445	0/0:11,0:11:30:.:.:0,30,450	0/0:15,0:15:33:.:.:0,33,495	0/0:20,0:20:57:.:.:0,57,855	0/0:10,0:10:24:.:.:0,24,360	0/0:21,0:21:11:.:.:0,11,423	0/0:26,0:26:72:.:.:0,72,1080	0/0:11,0:11:33:.:.:0,33,272	0/0:18,0:18:54:.:.:0,54,442	0/0:27,0:27:81:.:.:0,81,668	0/0:21,0:21:60:.:.:0,60,900	0/0:17,0:17:48:.:.:0,48,720	0/0:17,0:17:45:.:.:0,45,675	0/0:20,0:20:57:.:.:0,57,855	0/0:19,0:19:48:.:.:0,48,720	0/0:24,0:24:63:.:.:0,63,945	0/0:17,0:17:25:.:.:0,25,370	0/0:9,0:9:4:.:.:0,4,175	0/1:5,15:20:63:.:.:319,0,63	0/1:5,3:8:53:.:.:53,0,97	0/0:8,0:8:24:.:.:0,24,198	0/0:19,0:19:51:.:.:0,51,765	0/1:6,5:11:97:.:.:97,0,107	0/1:4,6:10:68:.:.:122,0,68	0/0:15,0:15:42:.:.:0,42,630	0/0:14,0:14:42:.:.:0,42,344	0/1:14,6:20:77:.:.:77,0,284	0/1:10,11:21:99:.:.:215,0,181	0/0:16,0:16:42:.:.:0,42,630	0/0:29,0:29:84:.:.:0,84,1260	0/0:19,0:19:57:.:.:0,57,470	0/0:15,0:15:45:.:.:0,45,368	0/0:9,0:9:27:.:.:0,27,223	1/1:0,12:12:36:.:.:305,36,0	0/1:4,9:13:60:.:.:172,0,60	0/0:17,0:17:51:.:.:0,51,418	0/0:10,0:10:30:.:.:0,30,246	0/0:20,0:20:60:.:.:0,60,492	0/0:13,0:13:39:.:.:0,39,320	0/1:10,9:19:99:0|1:2173525_A_G:348,0,363	1/1:0,14:14:42:.:.:355,42,0	0/0:14,0:14:42:.:.:0,42,346	0/0:29,0:29:84:.:.:0,84,758	0/0:14,0:14:39:.:.:0,39,585	0/0:20,0:20:60:.:.:0,60,490	0/0:9,0:9:15:.:.:0,15,225	0/0:7,0:7:21:.:.:0,21,172	0/0:16,0:16:42:.:.:0,42,630	1/1:0,23:23:69:.:.:571,69,0	0/0:21,0:21:60:.:.:0,60,528	0/0:13,0:13:39:.:.:0,39,316	0/1:9,7:16:99:.:.:114,0,327	0/0:20,0:20:54:.:.:0,54,810	0/0:5,0:5:15:.:.:0,15,124	0/0:11,0:11:33:.:.:0,33,272	1/1:1,14:15:20:.:.:322,20,0	1/1:1,19:20:35:.:.:450,35,0	0/0:14,0:14:42:.:.:0,42,343	0/0:14,0:14:42:.:.:0,42,346	0/1:5,12:17:72:.:.:219,0,72	0/1:2,4:6:31:.:.:80,0,31	0/0:16,0:16:48:.:.:0,48,394	0/0:16,0:16:48:.:.:0,48,396	1/1:0,8:8:24:.:.:200,24,0	1/1:0,18:18:54:.:.:457,54,0	0/0:11,0:11:33:.:.:0,33,272	0/0:19,0:19:57:.:.:0,57,469	0/0:26,0:26:60:.:.:0,60,900	0/0:7,0:7:21:.:.:0,21,173	1/1:1,35:36:83:.:.:856,83,0	0/0:10,0:10:30:.:.:0,30,242	0/0:24,0:24:72:.:.:0,72,593	1/1:1,14:15:20:.:.:316,20,0	1/1:1,21:22:41:.:.:507,41,0	0/0:11,0:11:33:.:.:0,33,265	0/0:9,0:9:15:.:.:0,15,225	0/1:7,6:13:99:.:.:117,0,130	0/0:14,0:14:20:.:.:0,20,297	0/0:15,0:15:45:.:.:0,45,369	0/0:19,0:19:54:.:.:0,54,810	0/0:11,0:11:33:.:.:0,33,269	1/1:1,27:28:59:.:.:640,59,0	0/1:9,14:23:99:.:.:283,0,136	0/0:19,0:19:54:.:.:0,54,810	0/0:14,0:14:30:.:.:0,30,450	0/1:6,5:11:91:.:.:91,0,114	0/0:12,0:12:30:.:.:0,30,450	0/0:16,0:16:48:.:.:0,48,395	0/0:26,0:26:62:.:.:0,62,646	1/1:0,22:22:66:.:.:543,66,0	1/1:0,18:18:54:.:.:447,54,0	0/0:32,0:32:90:.:.:0,90,1350	0/0:17,0:17:48:.:.:0,48,720	0/0:22,0:22:63:.:.:0,63,543	0/0:10,0:10:30:.:.:0,30,247	0/0:18,0:18:54:.:.:0,54,444	1/1:1,31:32:71:.:.:737,71,0	1/1:2,19:21:14:.:.:414,14,0	0/0:25,0:25:72:.:.:0,72,1080	0/0:23,0:23:66:.:.:0,66,990	0/1:7,2:9:22:.:.:22,0,145	0/0:16,0:16:45:.:.:0,45,675	0/0:12,0:12:36:.:.:0,36,296	1/1:0,12:12:36:.:.:299,36,0	0/0:14,0:14:42:.:.:0,42,346	0/1:6,10:16:88:.:.:203,0,88	0/1:6,8:14:99:0|1:2173544_A_T:318,0,257	0/0:20,0:20:60:.:.:0,60,514	0/0:9,0:9:0:.:.:0,0,71	0/0:23,0:23:0:.:.:0,0,416	0/1:12,5:17:75:.:.:75,0,243	0/1:8,4:12:65:.:.:65,0,147	1/1:2,15:17:5:.:.:324,5,0	0/0:18,0:18:54:.:.:0,54,441	0/0:19,0:19:31:.:.:0,31,418	0/1:13,3:16:28:.:.:28,0,256	0/1:9,3:12:74:0|1:2173544_A_T:74,0,413	0/1:8,12:20:99:.:.:224,0,136	0/1:14,8:22:99:.:.:135,0,277	0/0:15,0:15:45:.:.:0,45,371	0/1:5,7:12:76:.:.:140,0,76	0/0:17,0:17:51:.:.:0,51,416	0/1:10,5:15:81:.:.:81,0,195	0/0:23,2:25:26:.:.:0,26,510	0/1:13,7:20:99:.:.:116,0,257	0/0:29,0:29:87:.:.:0,87,717	0/1:5,4:9:74:.:.:74,0,85	0/0:11,0:11:33:.:.:0,33,268	0/0:13,0:13:36:.:.:0,36,540	0/0:11,0:11:30:.:.:0,30,450	0/0:19,0:19:57:.:.:0,57,464	0/0:16,0:16:48:.:.:0,48,394	0/0:14,0:14:42:.:.:0,42,354	0/0:22,0:22:60:.:.:0,60,900	0/0:9,0:9:27:.:.:0,27,223	0/0:9,0:9:2:.:.:0,2,173	0/0:12,0:12:36:.:.:0,36,294	0/0:14,0:14:42:.:.:0,42,369	0/0:11,0:11:33:.:.:0,33,271	0/0:18,0:18:48:.:.:0,48,720	0/0:19,0:19:57:.:.:0,57,466	0/0:11,0:11:30:.:.:0,30,450	0/0:19,0:19:57:.:.:0,57,467	0/0:16,0:16:48:.:.:0,48,393	0/0:11,0:11:33:.:.:0,33,271	0/0:28,0:28:81:.:.:0,81,691	0/0:16,0:16:45:.:.:0,45,675	0/0:16,0:16:42:.:.:0,42,630	0/0:16,0:16:39:.:.:0,39,585	0/0:17,0:17:51:.:.:0,51,417	0/0:18,0:18:54:.:.:0,54,445	0/0:21,0:21:60:.:.:0,60,900	0/1:9,5:14:73:.:.:73,0,178	0/0:24,0:24:69:.:.:0,69,1035
superscaffold57A	2208486	.	C	T	13690.8	.	ANN=T|intergenic_region|MODIFIER|CLUMAR_CG018278-CLUMAR_CG018103|CLUMAR_CG018278-CLUMAR_CG018103|intergenic_region|CLUMAR_CG018278-CLUMAR_CG018103|||n.2208486C>T||||||	GT:AD:DP:GQ:PL	0/0:23,0:23:60:0,60,900	0/0:19,0:19:8:0,8,365	0/0:14,0:14:39:0,39,585	0/0:24,0:24:49:0,49,535	0/0:12,0:12:33:0,33,495	0/0:20,0:20:60:0,60,489	0/0:18,0:18:51:0,51,765	0/1:15,6:21:87:87,0,258	0/0:28,0:28:81:0,81,1215	0/0:38,0:38:99:0,101,1002	0/0:43,0:43:99:0,104,1072	0/0:34,0:34:99:0,102,873	0/0:47,0:47:99:0,114,1169	0/0:36,0:36:99:0,102,884	0/0:26,0:26:56:0,56,594	0/0:35,0:35:99:0,102,1530	0/0:31,0:31:81:0,81,1215	0/0:28,0:28:73:0,73,765	0/0:44,0:44:99:0,101,1091	0/0:38,0:38:99:0,99,1485	0/0:33,0:33:75:0,75,765	0/0:35,0:35:99:0,99,986	0/0:36,0:36:86:0,86,841	0/0:44,0:44:99:0,106,1083	0/0:40,0:40:99:0,99,983	0/0:31,0:31:87:0,87,1305	0/0:21,0:21:60:0,60,900	0/0:36,0:36:82:0,82,837	0/0:32,0:32:90:0,90,1350	0/0:21,0:21:40:0,40,469	0/0:41,0:41:99:0,101,1048	0/0:11,0:11:33:0,33,268	1/1:1,26:27:56:597,56,0	0/1:16,15:31:99:274,0,285	0/0:13,0:13:39:0,39,321	0/0:22,0:22:57:0,57,855	0/0:23,0:23:66:0,66,990	0/0:20,0:20:34:0,34,444	0/0:19,0:19:51:0,51,765	0/0:27,0:27:78:0,78,1170	0/1:22,8:30:99:108,0,430	0/1:16,12:28:99:212,0,305	0/0:20,0:20:57:0,57,855	0/0:23,0:23:57:0,57,855	0/1:18,18:36:99:347,0,329	0/0:12,0:12:9:0,9,245	0/0:8,0:8:24:0,24,198	0/0:34,0:34:76:0,76,790	0/0:35,0:35:3:0,3,666	0/0:24,0:24:72:0,72,587	0/0:16,0:16:45:0,45,675	0/0:28,0:28:81:0,81,686	0/0:26,0:26:75:0,75,1125	0/1:2,14:16:1:292,0,1	1/1:0,10:10:30:250,30,0	0/0:21,0:21:54:0,54,810	0/0:13,0:13:17:0,17,272	0/1:10,15:25:99:294,0,167	0/0:12,0:12:36:0,36,291	0/0:26,0:26:57:0,57,598	0/0:20,0:20:60:0,60,495	0/0:18,0:18:54:0,54,442	0/1:13,14:27:99:269,0,224	0/0:17,0:17:45:0,45,675	0/0:23,0:23:63:0,63,945	0/0:19,0:19:51:0,51,765	0/0:13,0:13:39:0,39,321	0/0:15,0:15:45:0,45,371	0/0:39,0:39:99:0,105,1575	0/1:15,18:33:99:349,0,264	0/1:8,8:16:99:147,0,122	0/0:20,0:20:38:0,38,448	0/0:36,0:36:85:0,85,837	0/0:18,0:18:51:0,51,765	0/1:6,6:12:98:114,0,98	0/0:16,0:16:48:0,48,396	0/0:23,0:23:66:0,66,990	0/0:22,2:24:22:0,22,464	0/1:14,15:29:99:273,0,251	0/0:10,0:10:30:0,30,244	0/0:12,0:12:33:0,33,495	0/1:10,25:35:99:512,0,125	0/1:10,7:17:99:128,0,191	0/0:27,0:27:81:0,81,687	0/0:19,0:19:57:0,57,470	0/0:18,0:18:51:0,51,765	0/1:15,25:40:99:504,0,245	0/0:21,0:21:60:0,60,519	0/0:16,0:16:45:0,45,675	1/1:3,26:29:36:584,36,0	0/1:7,11:18:99:222,0,106	0/0:19,0:19:57:0,57,467	0/0:33,0:33:93:0,93,1395	0/0:30,0:30:84:0,84,1260	0/0:18,0:18:31:0,31,398	1/1:2,29:31:44:673,44,0	1/1:0,29:29:86:710,86,0	0/0:29,0:29:81:0,81,1215	0/0:21,0:21:60:0,60,544	0/0:23,0:23:46:0,46,521	0/0:21,0:21:60:0,60,900	0/0:30,0:30:81:0,81,1215	0/0:22,0:22:60:0,60,900	1/1:0,25:25:75:618,75,0	1/1:0,34:34:99:849,102,0	0/0:29,0:29:84:0,84,1260	0/0:31,0:31:90:0,90,1350	0/0:20,0:20:60:0,60,490	0/0:18,0:18:54:0,54,445	0/0:25,0:25:72:0,72,615	0/1:12,14:26:99:241,0,205	1/1:0,21:21:62:507,62,0	0/0:23,0:23:66:0,66,566	0/0:15,0:15:45:0,45,390	0/1:12,5:17:70:70,0,228	0/1:10,11:21:99:216,0,161	0/0:16,0:16:48:0,48,392	0/0:20,0:20:54:0,54,810	0/1:13,6:19:89:89,0,254	0/0:13,0:13:39:0,39,321	0/1:9,6:15:99:103,0,171	0/1:3,6:9:46:122,0,46	0/1:11,12:23:99:229,0,185	0/1:2,14:16:1:300,0,1	0/1:14,7:21:99:111,0,274	0/1:9,12:21:99:220,0,155	1/1:2,25:27:32:570,32,0	1/1:1,13:14:18:299,18,0	0/0:24,0:24:72:0,72,593	0/1:4,20:24:24:417,0,24	0/1:15,12:27:99:218,0,260	0/1:8,14:22:99:277,0,102	0/0:27,0:27:58:0,58,618	0/1:6,11:17:94:222,0,94	0/0:21,2:23:19:0,19,437	0/0:28,0:28:81:0,81,1215	1/1:3,22:25:2:471,2,0	0/1:14,14:28:99:264,0,228	1/1:1,20:21:38:454,38,0	0/0:23,0:23:69:0,69,563	0/0:7,0:7:21:0,21,170	0/0:23,0:23:60:0,60,900	0/0:17,0:17:27:0,27,369	0/0:26,0:26:75:0,75,641	0/0:31,0:31:84:0,84,1260	0/0:32,0:32:61:0,61,728	0/0:33,0:33:99:0,99,816	0/0:14,0:14:42:0,42,347	0/0:18,0:18:54:0,54,444	0/0:20,0:20:60:0,60,492	0/0:38,0:38:99:0,102,1530	0/0:26,0:26:66:0,66,990	0/0:21,0:21:60:0,60,900	0/0:10,0:10:27:0,27,405	0/0:24,0:24:63:0,63,945	0/0:20,0:20:57:0,57,855	0/0:49,0:49:99:0,120,1800	0/0:28,0:28:81:0,81,690	0/0:22,0:22:60:0,60,543	0/0:34,0:34:99:0,99,1485	0/0:26,0:26:78:0,78,665	0/0:31,0:31:87:0,87,1305	0/0:34,0:34:90:0,90,1350	0/0:32,0:32:90:0,90,1350	0/0:22,0:22:57:0,57,855	0/0:26,0:26:75:0,75,1125	0/1:15,15:30:99:281,0,270	0/1:5,8:13:66:160,0,66
superscaffold57A	2208705	.	C	A	15688.6	.	ANN=A|intergenic_region|MODIFIER|CLUMAR_CG018278-CLUMAR_CG018103|CLUMAR_CG018278-CLUMAR_CG018103|intergenic_region|CLUMAR_CG018278-CLUMAR_CG018103|||n.2208705C>A||||||	GT:AD:DP:GQ:PL	0/0:28,0:28:84:0,84,689	0/0:19,0:19:57:0,57,485	0/0:13,0:13:36:0,36,540	0/0:30,0:30:87:0,87,1305	0/0:12,0:12:36:0,36,293	0/0:15,0:15:20:0,20,321	0/0:16,0:16:45:0,45,675	0/1:13,9:22:99:166,0,252	0/0:41,0:41:99:0,99,973	0/0:40,0:40:99:0,101,1018	0/0:28,0:28:81:0,81,745	0/0:33,0:33:60:0,60,900	0/0:37,0:37:0:0,0,638	0/0:38,0:38:99:0,100,981	0/0:28,0:28:72:0,72,1080	0/0:29,0:29:81:0,81,772	0/0:32,0:32:81:0,81,1215	0/0:27,0:27:81:0,81,678	0/0:40,0:40:99:0,104,1054	0/0:26,0:26:60:0,60,900	0/0:29,0:29:78:0,78,1170	0/0:41,0:41:99:0,101,1056	0/0:27,0:27:56:0,56,616	0/0:49,0:49:99:0,120,1800	0/0:34,0:34:99:0,99,1485	0/0:29,0:29:81:0,81,732	0/0:26,0:26:72:0,72,1080	0/0:30,0:30:36:0,36,648	0/0:27,0:27:78:0,78,1170	0/0:34,0:34:99:0,99,1485	0/0:34,0:34:99:0,99,892	0/0:9,0:9:27:0,27,223	1/1:1,19:20:35:444,35,0	0/1:27,18:45:99:320,0,509	0/0:13,0:13:36:0,36,540	0/0:20,0:20:60:0,60,488	0/0:16,0:16:48:0,48,396	0/0:20,0:20:60:0,60,495	0/0:35,0:35:93:0,93,1395	0/0:16,0:16:42:0,42,630	0/1:18,11:29:99:194,0,341	0/1:16,14:30:99:265,0,301	0/0:26,0:26:72:0,72,1080	0/0:25,0:25:69:0,69,1035	0/1:19,17:36:99:343,0,375	0/0:21,0:21:60:0,60,540	0/0:16,0:16:48:0,48,396	0/0:27,0:27:72:0,72,1080	0/0:19,0:19:31:0,31,417	0/0:27,0:27:78:0,78,1170	0/0:19,0:19:57:0,57,495	0/1:10,15:25:99:308,0,144	0/0:29,0:29:87:0,87,711	1/1:0,35:35:99:888,105,0	1/1:1,10:11:8:229,8,0	0/0:9,0:9:27:0,27,224	0/0:24,0:24:66:0,66,990	0/0:22,0:22:60:0,60,528	0/0:21,0:21:60:0,60,900	0/0:28,0:28:81:0,81,1215	0/0:17,0:17:51:0,51,417	0/0:6,0:6:18:0,18,148	0/1:9,9:18:99:176,0,151	0/0:16,0:16:45:0,45,675	0/0:31,0:31:93:0,93,765	0/0:25,0:25:72:0,72,1080	0/0:16,0:16:45:0,45,675	0/0:18,0:18:54:0,54,442	0/0:23,0:23:60:0,60,900	0/1:18,22:40:99:441,0,280	0/1:4,9:13:58:190,0,58	0/0:26,0:26:72:0,72,643	0/0:35,0:35:81:0,81,815	0/0:18,0:18:54:0,54,443	0/1:10,5:15:81:81,0,199	0/0:38,0:38:91:0,91,892	0/0:21,0:21:60:0,60,516	0/1:11,7:18:99:122,0,216	0/1:4,16:20:38:349,0,38	0/0:22,0:22:60:0,60,572	0/0:18,0:18:42:0,42,630	0/1:12,31:43:99:659,0,147	0/1:16,6:22:93:93,0,325	0/0:23,0:23:69:0,69,560	0/0:20,0:20:60:0,60,513	0/0:20,0:20:60:0,60,495	0/1:17,13:30:99:249,0,325	0/0:29,0:29:81:0,81,1215	0/0:25,0:25:75:0,75,616	1/1:1,18:19:32:431,32,0	0/1:7,13:20:99:279,0,112	0/0:24,0:24:72:0,72,593	0/0:19,0:19:48:0,48,720	0/0:35,0:35:99:0,99,865	0/0:18,0:18:51:0,51,765	1/1:2,40:42:77:966,77,0	1/1:0,33:33:99:839,99,0	0/0:13,0:13:39:0,39,328	0/0:20,0:20:54:0,54,810	0/0:20,0:20:60:0,60,495	0/0:20,0:20:60:0,60,523	0/0:25,0:25:72:0,72,612	0/0:17,0:17:51:0,51,420	1/1:1,23:24:47:547,47,0	1/1:3,30:33:25:686,25,0	0/0:25,0:25:63:0,63,945	0/0:21,0:21:60:0,60,543	0/0:21,0:21:60:0,60,900	0/0:17,0:17:48:0,48,720	0/0:27,0:27:81:0,81,664	0/1:11,25:36:99:532,0,138	1/1:2,22:24:23:512,23,0	0/0:25,0:25:72:0,72,1080	0/0:15,0:15:45:0,45,371	0/0:20,0:20:35:0,35,442	0/1:11,12:23:99:244,0,204	0/0:19,0:19:57:0,57,459	0/1:13,7:20:99:119,0,241	0/1:15,8:23:99:135,0,297	0/0:12,0:12:36:0,36,297	0/1:9,8:17:99:149,0,169	0/1:7,19:26:92:405,0,92	0/1:10,9:19:99:173,0,187	0/1:5,18:23:53:387,0,53	0/1:13,13:26:99:254,0,238	0/1:4,12:16:50:258,0,50	1/1:0,25:25:75:634,75,0	0/1:4,17:21:35:365,0,35	0/0:13,0:13:36:0,36,540	0/1:8,17:25:99:360,0,121	0/1:8,8:16:99:155,0,147	0/1:7,14:21:99:286,0,108	0/0:30,0:30:84:0,84,1260	0/1:9,3:12:35:35,0,183	0/0:35,0:35:79:0,79,811	0/1:8,10:18:99:201,0,142	0/1:4,22:26:20:476,0,20	0/1:14,15:29:99:286,0,249	1/1:0,25:25:75:632,75,0	0/0:24,0:24:72:0,72,621	0/0:15,0:15:45:0,45,368	0/0:25,0:25:72:0,72,606	0/0:15,0:15:45:0,45,370	0/0:27,0:27:81:0,81,665	0/0:31,0:31:90:0,90,818	0/0:31,0:31:90:0,90,1350	0/0:38,0:38:99:0,102,1530	0/0:13,0:13:36:0,36,540	0/0:20,0:20:57:0,57,855	0/0:19,0:19:57:0,57,470	0/0:21,0:21:60:0,60,519	0/0:26,0:26:52:0,52,592	0/0:18,0:18:48:0,48,720	0/0:22,0:22:60:0,60,544	0/0:27,0:27:69:0,69,1035	0/0:19,0:19:54:0,54,810	0/0:42,0:42:99:0,100,1050	0/0:29,0:29:81:0,81,1215	0/0:21,0:21:63:0,63,516	0/0:38,0:38:99:0,99,1030	0/0:26,0:26:75:0,75,1125	0/0:20,0:20:60:0,60,492	0/0:24,0:24:63:0,63,945	0/0:29,0:29:78:0,78,1170	0/0:18,0:18:54:0,54,457	0/0:29,0:29:75:0,75,1125	0/1:10,7:17:99:126,0,378	0/1:8,13:21:99:266,0,133
superscaffold57A	2208731	.	T	A	14288.9	.	ANN=A|intergenic_region|MODIFIER|CLUMAR_CG018278-CLUMAR_CG018103|CLUMAR_CG018278-CLUMAR_CG018103|intergenic_region|CLUMAR_CG018278-CLUMAR_CG018103|||n.2208731T>A||||||	GT:AD:DP:GQ:PGT:PID:PL	0/0:29,0:29:84:.:.:0,84,1260	0/0:18,0:18:32:.:.:0,32,416	0/0:13,0:13:39:.:.:0,39,321	0/0:30,0:30:47:.:.:0,47,671	0/0:12,0:12:33:.:.:0,33,495	0/0:14,0:14:19:.:.:0,19,312	0/0:18,0:18:51:.:.:0,51,765	0/1:15,8:23:99:.:.:124,0,648	0/0:36,0:36:99:.:.:0,108,935	0/0:40,0:40:99:.:.:0,101,1018	0/0:33,0:33:77:.:.:0,77,826	0/0:33,0:33:48:.:.:0,48,720	0/0:39,0:39:0:.:.:0,0,463	0/0:47,0:47:99:.:.:0,114,1131	0/0:29,0:29:81:.:.:0,81,1215	0/0:30,0:30:68:.:.:0,68,726	0/0:31,0:31:60:.:.:0,60,900	0/0:30,0:30:90:.:.:0,90,767	0/0:40,0:40:99:.:.:0,104,1054	0/0:28,0:28:51:.:.:0,51,765	0/0:29,0:29:60:.:.:0,60,703	0/0:41,0:41:99:.:.:0,101,1056	0/0:33,0:33:99:.:.:0,99,862	0/0:49,0:49:99:.:.:0,120,1800	0/0:35,0:35:96:.:.:0,96,1440	0/0:26,0:26:72:.:.:0,72,1080	0/0:25,0:25:72:.:.:0,72,612	0/0:32,0:32:43:.:.:0,43,746	0/0:23,0:23:63:.:.:0,63,945	0/0:30,0:30:90:.:.:0,90,742	0/0:34,0:34:90:.:.:0,90,1350	0/0:12,0:12:36:.:.:0,36,297	1/1:1,16:17:25:.:.:384,25,0	0/1:25,19:44:99:.:.:299,0,504	0/0:10,0:10:27:.:.:0,27,405	0/0:18,0:18:32:.:.:0,32,408	0/0:17,0:17:51:.:.:0,51,420	0/0:21,0:21:57:.:.:0,57,855	0/0:33,0:33:99:.:.:0,99,816	0/0:13,0:13:39:.:.:0,39,331	0/1:21,10:31:99:.:.:164,0,425	0/1:16,15:31:99:.:.:285,0,313	0/0:29,0:29:87:.:.:0,87,740	0/0:28,0:28:81:.:.:0,81,689	0/1:16,15:31:99:.:.:286,0,301	0/0:21,0:21:60:.:.:0,60,540	0/0:15,0:15:45:.:.:0,45,371	0/0:25,0:25:66:.:.:0,66,990	0/0:20,0:20:54:.:.:0,54,810	0/0:29,0:29:75:.:.:0,75,1125	0/0:19,0:19:35:.:.:0,35,438	0/1:11,12:23:99:.:.:221,0,367	0/0:28,0:28:81:.:.:0,81,1215	1/1:0,31:31:93:.:.:788,93,0	1/1:1,8:9:2:.:.:175,2,0	0/0:12,0:12:14:.:.:0,14,267	0/0:22,0:22:60:.:.:0,60,564	0/1:5,17:22:99:0|1:2208731_T_A:347,0,159	0/0:21,0:21:60:.:.:0,60,900	0/0:30,0:30:81:.:.:0,81,1215	0/0:15,0:15:36:.:.:0,36,540	0/0:7,0:7:21:.:.:0,21,170	0/1:10,8:18:99:.:.:147,0,200	0/0:16,0:16:48:.:.:0,48,396	0/0:32,0:32:96:.:.:0,96,789	0/0:24,0:24:66:.:.:0,66,990	0/0:15,0:15:39:.:.:0,39,585	0/0:19,0:19:54:.:.:0,54,810	0/0:27,0:27:69:.:.:0,69,1035	0/1:15,20:35:99:.:.:408,0,247	0/1:5,8:13:88:.:.:163,0,88	0/0:30,0:30:90:.:.:0,90,742	0/0:36,0:36:99:.:.:0,105,935	0/0:19,0:19:54:.:.:0,54,810	0/1:8,4:12:63:.:.:63,0,169	0/0:36,0:36:99:.:.:0,105,1575	0/0:19,0:19:51:.:.:0,51,765	0/1:12,5:17:74:.:.:74,0,250	0/1:4,17:21:97:.:.:372,0,97	0/0:23,0:23:44:.:.:0,44,541	0/0:10,0:10:30:.:.:0,30,247	0/1:12,27:39:99:.:.:577,0,361	0/1:16,7:23:91:.:.:91,0,651	0/0:25,0:25:72:.:.:0,72,617	0/0:21,0:21:60:.:.:0,60,563	0/0:19,0:19:57:.:.:0,57,469	0/1:15,15:30:99:.:.:288,0,281	0/0:26,0:26:78:.:.:0,78,669	0/0:23,0:23:60:.:.:0,60,590	1/1:1,16:17:6:.:.:356,6,0	0/1:8,10:18:99:.:.:198,0,306	0/0:20,0:20:60:.:.:0,60,494	0/0:19,0:19:51:.:.:0,51,765	0/0:35,0:35:99:.:.:0,102,865	0/0:16,0:16:42:.:.:0,42,630	1/1:2,37:39:63:.:.:863,63,0	1/1:0,25:25:75:.:.:626,75,0	0/0:14,0:14:42:.:.:0,42,342	0/0:21,0:21:60:.:.:0,60,900	0/0:20,0:20:54:.:.:0,54,810	0/0:25,0:25:75:.:.:0,75,615	0/0:23,0:23:63:.:.:0,63,945	0/0:17,0:17:51:.:.:0,51,417	0/1:9,13:22:99:.:.:260,0,296	1/1:3,24:27:5:.:.:520,5,0	0/0:22,0:22:60:.:.:0,60,900	0/0:25,0:25:72:.:.:0,72,1080	0/0:23,0:23:66:.:.:0,66,566	0/0:18,0:18:51:.:.:0,51,765	0/0:25,0:25:72:.:.:0,72,656	0/1:8,23:31:99:.:.:494,0,114	1/1:2,24:26:27:.:.:559,27,0	0/0:25,0:25:72:.:.:0,72,1080	0/0:13,0:13:39:.:.:0,39,321	0/1:13,3:16:25:0|1:2208731_T_A:25,0,438	0/1:13,14:27:99:.:.:268,0,504	0/0:20,0:20:60:.:.:0,60,486	0/1:12,8:20:99:.:.:129,0,243	0/1:15,4:19:43:.:.:43,0,539	0/0:10,0:10:30:.:.:0,30,244	0/1:6,9:15:99:.:.:182,0,225	0/1:7,19:26:99:.:.:375,0,237	0/1:10,9:19:99:.:.:169,0,333	0/1:5,16:21:99:.:.:319,0,162	0/1:14,14:28:99:.:.:258,0,506	0/1:5,10:15:99:.:.:205,0,180	1/1:0,22:22:66:.:.:540,66,0	1/1:1,16:17:26:.:.:373,26,0	0/0:18,0:18:28:.:.:0,28,409	0/1:9,17:26:99:.:.:348,0,327	0/1:10,10:20:99:.:.:190,0,390	0/1:12,15:27:99:.:.:287,0,439	0/0:30,0:30:68:.:.:0,68,719	0/1:6,6:12:99:.:.:101,0,234	0/0:32,0:32:69:.:.:0,69,781	0/1:10,11:21:99:.:.:210,0,347	0/1:3,20:23:46:.:.:429,0,46	0/1:13,14:27:99:.:.:270,0,453	1/1:0,25:25:75:.:.:624,75,0	0/0:23,0:23:54:.:.:0,54,810	0/0:16,0:16:45:.:.:0,45,675	0/0:27,0:27:75:.:.:0,75,1125	0/0:17,0:17:48:.:.:0,48,720	0/0:32,0:32:90:.:.:0,90,784	0/0:27,0:27:78:.:.:0,78,1170	0/0:27,0:27:78:.:.:0,78,1170	0/0:37,0:37:90:.:.:0,90,881	0/0:10,0:10:30:.:.:0,30,247	0/0:20,0:20:60:.:.:0,60,496	0/0:18,0:18:54:.:.:0,54,445	0/0:23,0:23:47:.:.:0,47,540	0/0:27,0:27:78:.:.:0,78,1170	0/0:18,0:18:51:.:.:0,51,765	0/0:21,0:21:60:.:.:0,60,518	0/0:25,0:25:53:.:.:0,53,591	0/0:12,0:12:33:.:.:0,33,495	0/0:42,0:42:99:.:.:0,100,1050	0/0:30,0:30:81:.:.:0,81,1215	0/0:26,0:26:78:.:.:0,78,643	0/0:35,0:35:99:.:.:0,99,898	0/0:27,0:27:78:.:.:0,78,1170	0/0:24,0:24:72:.:.:0,72,592	0/0:21,0:21:41:.:.:0,41,487	0/0:27,0:27:59:.:.:0,59,644	0/0:19,0:19:35:.:.:0,35,439	0/0:26,0:26:78:.:.:0,78,665	0/1:7,8:15:99:.:.:156,0,230	0/1:10,11:21:99:.:.:214,0,367
superscaffold57A	2209014	.	T	A	78849.5	.	ANN=A|intergenic_region|MODIFIER|CLUMAR_CG018278-CLUMAR_CG018103|CLUMAR_CG018278-CLUMAR_CG018103|intergenic_region|CLUMAR_CG018278-CLUMAR_CG018103|||n.2209014T>A||||||	GT:AD:DP:GQ:PGT:PID:PL	1/1:0,21:21:63:1|1:2209012_T_G:557,63,0	1/1:0,13:13:39:.:.:333,39,0	1/1:0,12:12:36:.:.:307,36,0	1/1:0,25:25:75:.:.:642,75,0	1/1:0,6:6:18:.:.:147,18,0	1/1:0,17:17:51:.:.:437,51,0	1/1:0,19:19:57:.:.:477,57,0	0/1:11,14:25:99:.:.:299,0,219	1/1:0,29:29:87:.:.:763,87,0	1/1:0,29:29:87:.:.:753,87,0	1/1:1,36:37:85:.:.:921,85,0	1/1:0,29:29:87:.:.:760,87,0	1/1:0,28:28:84:.:.:731,84,0	1/1:0,31:31:93:.:.:821,93,0	1/1:0,28:28:84:.:.:743,84,0	1/1:0,17:17:51:.:.:434,51,0	1/1:0,41:41:99:.:.:1052,123,0	1/1:0,20:20:60:.:.:520,60,0	1/1:0,32:32:96:1|1:2208999_T_A:1113,96,0	1/1:1,37:38:87:.:.:953,87,0	1/1:1,27:28:57:1|1:2209014_T_A:723,57,0	1/1:0,32:32:96:.:.:839,96,0	1/1:0,33:33:99:.:.:878,99,0	1/1:0,33:33:99:.:.:878,99,0	1/1:0,36:36:99:.:.:959,108,0	1/1:0,31:31:93:.:.:829,93,0	1/1:0,21:21:63:.:.:597,63,0	1/1:0,32:32:96:.:.:833,96,0	1/1:0,8:8:24:.:.:200,24,0	1/1:0,34:34:99:.:.:897,102,0	1/1:0,47:47:99:.:.:1253,141,0	1/1:0,9:9:27:.:.:229,27,0	0/0:26,0:26:0:.:.:0,0,471	0/1:10,20:30:99:.:.:424,0,167	1/1:0,22:22:66:.:.:562,66,0	1/1:0,15:15:45:.:.:385,45,0	1/1:0,23:23:69:.:.:614,69,0	1/1:0,23:23:69:.:.:591,69,0	1/1:0,38:38:99:.:.:998,114,0	1/1:0,15:15:45:.:.:394,45,0	0/1:11,15:26:99:.:.:307,0,205	0/1:7,17:24:99:.:.:373,0,110	1/1:0,17:17:51:.:.:441,51,0	1/1:0,27:27:81:.:.:718,81,0	0/1:9,15:24:99:.:.:320,0,165	1/1:0,33:33:99:.:.:861,99,0	1/1:0,12:12:36:.:.:309,36,0	1/1:1,32:33:73:.:.:787,73,0	1/1:1,21:22:40:.:.:515,40,0	1/1:0,23:23:69:.:.:594,69,0	1/1:0,20:20:60:.:.:524,60,0	0/1:16,11:27:99:.:.:207,0,337	1/1:0,28:28:84:.:.:726,84,0	0/0:30,0:30:64:.:.:0,64,718	0/0:18,0:18:54:.:.:0,54,445	1/1:0,16:16:48:.:.:409,48,0	1/1:0,16:16:48:.:.:419,48,0	0/1:10,6:16:99:.:.:111,0,216	1/1:0,21:21:63:.:.:540,63,0	1/1:0,19:19:57:.:.:508,57,0	1/1:0,24:24:72:.:.:637,72,0	1/1:1,11:12:10:.:.:254,10,0	0/1:11,11:22:99:.:.:219,0,221	1/1:0,15:15:45:.:.:392,45,0	1/1:0,33:33:99:.:.:829,99,0	1/1:0,21:21:63:.:.:552,63,0	1/1:0,22:22:66:.:.:564,66,0	1/1:0,16:16:48:.:.:420,48,0	1/1:0,35:35:99:.:.:912,105,0	0/1:30,21:51:99:1|0:2209008_A_T:401,0,674	0/0:25,0:25:75:.:.:0,75,614	1/1:0,20:20:60:.:.:521,60,0	1/1:0,30:30:90:.:.:787,90,0	1/1:0,24:24:72:.:.:641,72,0	0/1:3,10:13:40:.:.:225,0,40	1/1:0,23:23:69:.:.:604,69,0	1/1:0,10:10:30:.:.:257,30,0	0/1:5,11:16:81:.:.:235,0,81	0/1:10,11:21:99:.:.:214,0,201	1/1:0,24:24:72:.:.:616,72,0	1/1:0,9:9:27:.:.:237,27,0	0/1:33,16:49:99:.:.:264,0,701	0/1:10,11:21:99:.:.:231,0,204	1/1:2,28:30:38:.:.:669,38,0	1/1:0,29:29:87:.:.:743,87,0	1/1:0,23:23:69:.:.:588,69,0	0/1:18,9:27:99:.:.:153,0,394	1/1:0,30:30:90:.:.:772,90,0	1/1:0,23:23:69:.:.:590,69,0	0/0:20,0:20:34:.:.:0,34,460	0/1:8,10:18:99:.:.:209,0,156	1/1:0,15:15:45:.:.:389,45,0	1/1:0,24:24:72:.:.:626,72,0	1/1:0,14:14:42:.:.:351,42,0	1/1:0,22:22:66:.:.:565,66,0	0/0:51,0:51:76:.:.:0,76,1179	0/0:24,0:24:45:.:.:0,45,573	1/1:0,12:12:36:.:.:318,36,0	1/1:0,26:26:78:.:.:663,78,0	1/1:0,27:27:81:.:.:710,81,0	0/1:1,7:8:3:.:.:156,0,3	1/1:0,23:23:69:.:.:601,69,0	1/1:0,25:25:75:.:.:656,75,0	0/0:12,0:12:10:.:.:0,10,260	0/0:20,0:20:60:.:.:0,60,493	1/1:0,17:17:51:.:.:448,51,0	1/1:0,28:28:84:.:.:698,84,0	1/1:0,12:12:36:.:.:321,36,0	1/1:0,10:10:30:.:.:259,30,0	1/1:0,8:8:24:.:.:207,24,0	0/1:18,15:33:99:.:.:274,0,361	0/0:33,0:33:77:.:.:0,77,812	1/1:0,28:28:84:.:.:720,84,0	1/1:0,27:27:81:.:.:694,81,0	0/1:6,6:12:99:.:.:123,0,120	0/1:14,6:20:94:.:.:94,0,305	1/1:0,23:23:69:.:.:590,69,0	0/1:5,15:20:70:.:.:331,0,70	0/1:6,5:11:92:.:.:92,0,118	1/1:0,15:15:45:.:.:379,45,0	0/1:5,16:21:70:.:.:360,0,70	0/1:10,10:20:99:.:.:197,0,197	0/1:8,6:14:99:.:.:112,0,164	0/0:26,0:26:4:.:.:0,4,512	0/1:13,5:18:77:.:.:77,0,282	0/1:12,4:16:55:.:.:55,0,260	0/0:21,0:21:60:.:.:0,60,517	0/0:19,0:19:57:.:.:0,57,466	1/1:1,10:11:7:.:.:232,7,0	0/1:13,11:24:99:.:.:204,0,260	0/1:5,15:20:67:.:.:329,0,67	0/1:13,10:23:99:.:.:188,0,266	1/1:1,17:18:28:.:.:407,28,0	0/1:9,6:15:99:.:.:109,0,187	1/1:0,24:24:72:.:.:613,72,0	0/1:14,8:22:99:.:.:137,0,293	0/0:14,0:14:16:.:.:0,16,306	0/0:28,0:28:36:.:.:0,36,619	0/0:22,0:22:60:.:.:0,60,544	1/1:0,20:20:60:.:.:515,60,0	1/1:0,19:19:57:.:.:486,57,0	1/1:0,22:22:66:.:.:557,66,0	1/1:0,27:27:81:.:.:695,81,0	1/1:0,29:29:87:.:.:740,87,0	1/1:0,33:33:99:.:.:833,99,0	1/1:0,28:28:84:.:.:713,84,0	1/1:0,26:26:78:.:.:668,78,0	1/1:0,27:27:81:.:.:695,81,0	1/1:0,10:10:30:.:.:262,30,0	1/1:0,23:23:69:.:.:592,69,0	1/1:0,24:24:72:.:.:616,72,0	1/1:0,29:29:87:.:.:745,87,0	1/1:0,19:19:57:.:.:489,57,0	1/1:0,16:16:48:.:.:399,48,0	1/1:0,24:24:72:.:.:623,72,0	1/1:0,10:10:30:.:.:253,30,0	1/1:0,33:33:99:.:.:856,99,0	1/1:0,32:32:96:.:.:836,96,0	1/1:0,33:33:99:.:.:826,99,0	1/1:0,41:41:99:.:.:1049,123,0	1/1:0,24:24:72:.:.:617,72,0	1/1:0,25:25:75:.:.:639,75,0	1/1:0,33:33:99:.:.:847,99,0	1/1:0,21:21:63:.:.:517,63,0	1/1:0,30:30:90:.:.:763,90,0	1/1:0,23:23:69:.:.:588,69,0	0/1:7,12:19:99:.:.:243,0,123	0/1:11,13:24:99:.:.:258,0,207
superscaffold57A	2209971	.	T	G	12312.8	.	ANN=G|intergenic_region|MODIFIER|CLUMAR_CG018278-CLUMAR_CG018103|CLUMAR_CG018278-CLUMAR_CG018103|intergenic_region|CLUMAR_CG018278-CLUMAR_CG018103|||n.2209971T>G||||||	GT:AD:DP:GQ:PL	0/0:16,0:16:33:0,33,495	0/0:11,0:11:30:0,30,450	0/0:28,0:28:81:0,81,1215	0/0:19,0:19:51:0,51,765	0/1:3,5:8:44:89,0,44	0/0:15,0:15:39:0,39,585	0/1:7,11:18:97:168,0,97	1/1:1,19:20:36:400,36,0	0/0:16,0:16:48:0,48,398	0/0:24,0:24:72:0,72,618	0/0:27,0:27:72:0,72,1080	0/0:24,0:24:72:0,72,616	0/0:35,0:35:78:0,78,842	0/0:33,0:33:76:0,76,815	0/0:35,0:35:80:0,80,859	0/0:21,0:21:57:0,57,855	0/0:21,0:21:40:0,40,489	0/0:13,0:13:39:0,39,321	0/0:38,0:38:99:0,99,961	0/0:26,0:26:53:0,53,620	0/0:24,0:24:72:0,72,593	0/0:15,0:15:42:0,42,630	0/0:21,0:21:60:0,60,519	0/0:26,0:26:75:0,75,1125	0/0:19,0:19:30:0,30,452	0/0:22,0:22:60:0,60,900	0/0:17,0:17:51:0,51,444	0/0:27,0:27:34:0,34,597	0/0:18,0:18:39:0,39,585	0/0:26,0:26:72:0,72,669	0/0:40,0:40:99:0,99,1032	0/0:7,0:7:21:0,21,177	1/1:0,16:16:48:368,48,0	0/1:9,6:15:63:63,0,339	0/0:10,0:10:30:0,30,244	0/0:7,0:7:21:0,21,169	0/0:18,0:18:54:0,54,440	0/0:15,0:15:45:0,45,386	0/0:20,0:20:57:0,57,855	0/0:16,0:16:23:0,23,361	0/1:13,9:22:99:125,0,234	0/1:10,8:18:99:99,0,277	0/0:9,0:9:27:0,27,223	0/0:12,0:12:33:0,33,495	0/1:12,6:18:65:65,0,232	0/0:16,0:16:48:0,48,396	0/0:11,0:11:33:0,33,272	0/0:16,0:16:48:0,48,393	0/1:14,8:22:99:118,0,524	0/0:16,0:16:48:0,48,412	0/0:10,0:10:30:0,30,247	0/1:10,16:26:99:256,0,157	0/0:14,0:14:42:0,42,341	1/1:0,18:18:54:411,54,0	1/1:0,16:16:48:366,48,0	0/0:15,0:15:42:0,42,630	0/0:20,0:20:57:0,57,855	0/1:5,14:19:47:254,0,47	0/0:15,0:15:45:0,45,368	0/0:28,0:28:63:0,63,945	0/0:17,0:17:51:0,51,438	0/0:19,0:19:31:0,31,430	0/1:5,5:10:84:84,0,85	0/0:4,0:4:12:0,12,99	0/0:23,0:23:60:0,60,569	0/0:11,0:11:27:0,27,405	0/0:19,0:19:48:0,48,720	0/0:16,0:16:48:0,48,395	0/0:19,0:19:8:0,8,386	0/1:10,17:27:99:278,0,348	1/1:0,16:16:48:365,48,0	0/0:18,0:18:32:0,32,411	0/1:12,9:21:99:143,0,220	0/0:20,0:20:57:0,57,855	0/1:6,6:12:99:100,0,106	0/0:19,0:19:51:0,51,765	0/0:19,0:19:34:0,34,441	0/1:8,5:13:76:76,0,320	0/1:6,18:24:71:305,0,71	0/0:17,0:17:42:0,42,630	0/0:22,0:22:60:0,60,900	0/1:18,16:34:99:263,0,321	0/1:12,7:19:99:103,0,234	0/0:25,0:25:69:0,69,1035	0/0:12,0:12:36:0,36,297	0/0:16,2:18:25:0,25,352	0/1:12,16:28:99:252,0,203	0/0:15,1:16:25:0,25,623	0/0:11,0:11:33:0,33,281	1/1:1,14:15:21:270,21,0	1/1:0,23:23:68:507,68,0	0/0:24,0:24:72:0,72,590	0/0:22,0:22:63:0,63,540	0/0:13,0:13:39:0,39,319	0/0:18,0:18:45:0,45,675	1/1:0,24:24:71:539,71,0	1/1:3,35:38:42:704,42,0	0/0:20,0:20:60:0,60,526	0/0:13,0:13:39:0,39,335	0/0:13,0:13:33:0,33,495	0/1:13,3:16:21:21,0,260	0/0:16,0:16:48:0,48,394	0/0:13,0:13:39:0,39,321	1/1:0,8:8:24:183,24,0	1/1:0,25:25:73:542,73,0	0/0:14,0:14:42:0,42,344	0/0:20,0:20:57:0,57,855	0/0:18,0:18:54:0,54,444	0/0:12,0:12:36:0,36,297	0/0:14,0:14:21:0,21,318	0/1:17,13:30:99:208,0,527	1/1:0,17:17:50:369,50,0	0/0:14,0:14:36:0,36,540	0/0:15,0:15:45:0,45,367	0/1:5,7:12:83:123,0,83	1/1:0,15:15:45:328,45,0	0/0:17,0:17:51:0,51,427	0/1:9,12:21:99:204,0,133	0/1:5,8:13:78:134,0,78	0/0:10,0:10:30:0,30,257	0/0:11,0:11:30:0,30,450	0/1:6,6:12:98:98,0,104	1/1:1,13:14:18:257,18,0	1/1:1,21:22:43:430,43,0	0/1:9,11:20:99:182,0,144	0/1:9,9:18:99:143,0,157	1/1:2,21:23:21:394,21,0	1/1:0,16:16:47:338,47,0	0/0:10,0:10:30:0,30,247	0/1:7,16:23:95:292,0,95	0/1:5,14:19:59:225,0,59	0/1:7,12:19:99:189,0,103	0/0:15,0:15:0:0,0,282	0/1:11,6:17:73:73,0,204	0/1:16,10:26:99:123,0,290	0/1:10,7:17:92:92,0,160	1/1:1,21:22:42:436,42,0	0/1:5,16:21:51:287,0,51	1/1:0,16:16:46:321,46,0	0/0:26,0:26:72:0,72,1080	0/0:14,0:14:42:0,42,343	0/1:7,5:12:73:73,0,120	0/0:19,0:19:31:0,31,434	0/0:21,0:21:60:0,60,900	0/0:29,0:29:75:0,75,1125	0/0:25,0:25:72:0,72,643	0/0:27,0:27:57:0,57,855	0/0:18,0:18:54:0,54,445	0/0:11,0:11:33:0,33,272	0/0:19,0:19:51:0,51,765	0/0:24,0:24:69:0,69,1035	0/0:21,0:21:60:0,60,519	0/0:38,0:38:91:0,91,940	0/0:26,0:26:63:0,63,945	0/0:27,0:27:59:0,59,636	0/0:10,0:10:27:0,27,405	0/0:37,0:37:99:0,111,915	0/0:33,0:33:73:0,73,792	0/0:21,0:21:60:0,60,900	0/0:19,0:19:57:0,57,467	0/0:30,0:30:84:0,84,1260	0/0:27,0:27:81:0,81,668	0/0:28,0:28:72:0,72,1080	0/0:26,0:26:57:0,57,621	0/0:25,0:25:72:0,72,1080	0/0:24,0:24:72:0,72,588	0/1:11,8:19:99:123,0,163	0/1:1,2:3:15:20,0,15
superscaffold57A	2210000	.	A	G	13518.3	.	ANN=G|intergenic_region|MODIFIER|CLUMAR_CG018278-CLUMAR_CG018103|CLUMAR_CG018278-CLUMAR_CG018103|intergenic_region|CLUMAR_CG018278-CLUMAR_CG018103|||n.2210000A>G||||||	GT:AD:DP:GQ:PGT:PID:PL	0/0:20,0:20:51:.:.:0,51,765	0/0:10,0:10:24:.:.:0,24,360	0/0:25,0:25:33:.:.:0,33,495	0/0:19,0:19:36:.:.:0,36,431	0/1:5,6:11:93:.:.:113,0,93	0/0:12,0:12:15:.:.:0,15,225	0/1:6,8:14:96:.:.:153,0,96	1/1:1,18:19:32:.:.:410,32,0	0/0:20,0:20:36:.:.:0,36,540	0/0:22,0:22:60:.:.:0,60,900	0/0:23,0:23:69:.:.:0,69,603	0/0:22,0:22:60:.:.:0,60,900	0/0:30,0:30:72:.:.:0,72,1080	0/0:33,0:33:90:.:.:0,90,1350	0/0:30,0:30:60:.:.:0,60,900	0/0:20,0:20:60:.:.:0,60,515	0/0:24,0:24:50:.:.:0,50,566	0/0:15,0:15:27:.:.:0,27,405	0/0:32,0:32:60:.:.:0,60,900	0/0:28,0:28:59:.:.:0,59,658	0/0:21,0:21:51:.:.:0,51,765	0/0:16,0:16:30:.:.:0,30,450	0/0:21,0:21:60:.:.:0,60,519	0/0:22,0:22:63:.:.:0,63,945	0/0:21,0:21:41:.:.:0,41,510	0/0:22,0:22:63:.:.:0,63,945	0/0:17,0:17:45:.:.:0,45,675	0/0:30,0:30:64:.:.:0,64,723	0/0:11,0:11:21:.:.:0,21,315	0/0:22,0:22:54:.:.:0,54,810	0/0:40,0:40:99:.:.:0,99,1032	0/0:5,0:5:12:.:.:0,12,180	1/1:0,18:18:54:.:.:439,54,0	0/1:14,4:18:38:.:.:38,0,616	0/0:15,0:15:18:.:.:0,18,270	0/0:7,0:7:3:.:.:0,3,45	0/0:18,0:18:30:.:.:0,30,450	0/0:16,0:16:24:.:.:0,24,360	0/0:21,0:21:45:.:.:0,45,675	0/0:16,0:16:45:.:.:0,45,675	0/1:13,9:22:99:.:.:137,0,257	0/1:14,4:18:44:.:.:44,0,546	0/0:6,0:6:6:.:.:0,6,90	0/0:8,0:8:18:.:.:0,18,270	0/1:10,5:15:75:.:.:75,0,199	0/0:15,0:15:27:.:.:0,27,405	0/0:12,0:12:30:.:.:0,30,450	0/0:17,0:17:15:.:.:0,15,225	0/1:14,9:23:99:.:.:150,0,525	0/0:14,0:14:30:.:.:0,30,450	0/0:12,0:12:36:.:.:0,36,306	0/1:10,13:23:99:.:.:248,0,188	0/0:12,0:12:36:.:.:0,36,306	1/1:0,20:20:60:.:.:488,60,0	1/1:0,12:12:36:.:.:293,36,0	0/0:20,0:20:30:.:.:0,30,450	0/0:15,0:15:27:.:.:0,27,405	0/1:4,12:16:54:.:.:265,0,54	0/0:18,0:18:45:.:.:0,45,675	0/0:23,0:23:66:.:.:0,66,588	0/0:16,0:16:42:.:.:0,42,630	0/0:22,0:22:66:0|1:2209995_ATATAAAATTCACTTTTCACCAGCTTAAACTTTAAACTTATCTCCTTCTTCTGGTGTTTTTCTTCCCTAAAATTTGTGTTCATGGCTTGGTAAAACTGAAAAGAAAGTTAAGAAACTTTGAAAACTTTGTAGC_A:0,66,990	0/1:3,7:10:46:.:.:141,0,46	0/0:7,0:7:6:.:.:0,6,90	0/0:23,0:23:15:.:.:0,15,225	0/0:11,0:11:24:.:.:0,24,360	0/0:20,0:20:60:.:.:0,60,495	0/0:21,0:21:60:.:.:0,60,536	0/0:19,0:19:48:.:.:0,48,720	0/1:13,16:29:99:.:.:302,0,467	1/1:0,21:21:63:.:.:511,63,0	0/0:21,0:21:30:.:.:0,30,450	0/1:14,9:23:99:.:.:151,0,294	0/0:20,0:20:21:.:.:0,21,315	0/1:5,6:11:93:.:.:113,0,93	0/0:16,0:16:45:.:.:0,45,675	0/0:16,0:16:48:.:.:0,48,396	0/1:9,8:17:99:.:.:142,0,354	0/1:8,13:21:99:.:.:255,0,138	0/0:14,0:14:27:.:.:0,27,405	0/0:20,0:20:48:.:.:0,48,720	0/1:21,15:36:99:.:.:246,0,429	0/1:11,8:19:99:.:.:139,0,205	0/0:22,0:22:57:.:.:0,57,855	0/0:18,0:18:48:.:.:0,48,720	0/0:21,0:21:36:.:.:0,36,540	0/1:12,15:27:99:.:.:284,0,218	0/0:13,0:13:14:.:.:0,14,282	0/0:14,0:14:30:.:.:0,30,450	1/1:1,15:16:23:.:.:338,23,0	1/1:1,22:23:43:.:.:497,43,0	0/0:25,0:25:42:.:.:0,42,630	0/0:22,0:22:66:.:.:0,66,560	0/0:14,0:14:36:.:.:0,36,540	0/0:12,0:12:21:.:.:0,21,315	1/1:0,29:29:87:.:.:698,87,0	1/1:2,32:34:51:.:.:720,51,0	0/0:20,0:20:27:.:.:0,27,405	0/0:13,0:13:14:.:.:0,14,289	0/0:14,0:14:21:.:.:0,21,315	0/1:14,4:18:43:.:.:43,0,302	0/0:13,0:13:39:.:.:0,39,334	0/0:13,0:13:39:.:.:0,39,314	1/1:0,10:10:30:.:.:244,30,0	1/1:0,23:23:69:.:.:561,69,0	0/0:19,0:19:54:.:.:0,54,810	0/0:18,0:18:21:.:.:0,21,315	0/0:18,0:18:30:.:.:0,30,450	0/0:11,0:11:33:.:.:0,33,269	0/0:13,0:13:30:.:.:0,30,450	0/1:17,15:32:99:.:.:270,0,649	1/1:0,15:15:45:.:.:364,45,0	0/0:14,0:14:27:.:.:0,27,405	0/0:15,0:15:36:.:.:0,36,540	0/1:4,8:12:67:.:.:156,0,67	1/1:0,16:16:48:.:.:386,48,0	0/0:21,0:21:54:.:.:0,54,810	0/1:9,17:26:99:.:.:331,0,148	0/1:5,8:13:86:.:.:154,0,86	0/0:13,0:13:0:.:.:0,0,232	0/0:9,0:9:6:.:.:0,6,90	0/1:6,6:12:99:.:.:110,0,115	1/1:1,11:12:11:.:.:242,11,0	0/1:3,20:23:7:.:.:418,0,7	0/1:10,7:17:41:.:.:41,0,205	0/1:8,7:15:99:.:.:126,0,155	0/1:2,15:17:0:.:.:314,0,0	1/1:0,16:16:47:.:.:364,47,0	0/0:11,0:11:15:.:.:0,15,225	0/1:7,14:21:99:.:.:278,0,114	0/1:8,14:22:99:.:.:272,0,135	0/1:7,12:19:99:.:.:236,0,115	0/1:13,2:15:4:.:.:4,0,281	0/1:10,6:16:99:.:.:99,0,204	0/1:15,8:23:99:.:.:125,0,308	0/1:11,6:17:95:.:.:95,0,220	1/1:1,23:24:46:.:.:493,46,0	0/1:5,20:25:50:.:.:409,0,50	1/1:0,17:17:50:.:.:375,50,0	0/0:27,0:27:39:.:.:0,39,585	0/0:16,0:16:12:.:.:0,12,180	0/1:7,5:12:85:.:.:85,0,138	0/0:18,0:18:36:.:.:0,36,540	0/0:19,0:19:33:.:.:0,33,495	0/0:25,0:25:57:.:.:0,57,855	0/0:29,0:29:66:.:.:0,66,700	0/0:22,0:22:36:.:.:0,36,540	0/0:16,0:16:42:.:.:0,42,630	0/0:10,0:10:12:.:.:0,12,180	0/0:17,0:17:26:.:.:0,26,384	0/0:20,0:20:36:.:.:0,36,463	0/0:21,0:21:24:.:.:0,24,360	0/0:34,0:34:48:.:.:0,48,720	0/0:20,0:20:36:.:.:0,36,540	0/0:25,0:25:33:.:.:0,33,495	0/0:9,0:9:9:.:.:0,9,135	0/0:38,0:38:81:.:.:0,81,1215	0/0:31,0:31:42:.:.:0,42,630	0/0:21,0:21:33:.:.:0,33,495	0/0:21,0:21:39:.:.:0,39,585	0/0:28,0:28:33:.:.:0,33,495	0/0:25,0:25:66:.:.:0,66,990	0/0:22,0:22:33:.:.:0,33,495	0/0:25,0:25:33:.:.:0,33,495	0/0:21,0:21:27:.:.:0,27,405	0/0:27,0:27:39:.:.:0,39,585	0/1:7,8:15:99:.:.:150,0,120	0/1:2,2:4:22:.:.:22,0,35
superscaffold57A	2211061	.	C	T	12875.9	.	ANN=T|intergenic_region|MODIFIER|CLUMAR_CG018278-CLUMAR_CG018103|CLUMAR_CG018278-CLUMAR_CG018103|intergenic_region|CLUMAR_CG018278-CLUMAR_CG018103|||n.2211061C>T||||||	GT:AD:DP:GQ:PL	0/0:20,0:20:51:0,51,765	0/0:15,0:15:39:0,39,585	0/0:16,0:16:48:0,48,393	0/0:20,0:20:37:0,37,439	0/1:3,4:7:53:77,0,53	0/0:20,0:20:37:0,37,446	0/1:10,14:24:99:284,0,159	0/1:8,13:21:99:268,0,123	0/0:29,0:29:81:0,81,1215	0/0:36,0:36:99:0,105,890	0/0:33,0:33:99:0,99,813	0/0:24,0:24:60:0,60,900	0/0:34,0:34:93:0,93,1395	0/0:41,0:41:99:0,99,985	0/0:36,0:36:99:0,102,1530	0/0:19,0:19:54:0,54,810	0/0:25,0:25:72:0,72,618	0/0:28,0:28:78:0,78,1170	0/0:21,0:21:60:0,60,900	0/0:28,0:28:81:0,81,1215	0/0:28,0:28:0:0,0,486	0/0:29,0:29:52:0,52,659	0/0:24,0:24:72:0,72,590	0/0:30,0:30:63:0,63,689	0/0:32,0:32:61:0,61,732	0/0:40,0:40:99:0,105,1575	0/0:25,0:25:40:0,40,554	0/0:15,0:15:45:0,45,368	0/0:24,0:24:45:0,45,542	0/0:40,0:40:99:0,101,988	0/0:36,0:36:73:0,73,828	0/0:10,0:10:30:0,30,247	1/1:1,19:20:50:477,50,0	0/0:28,0:28:11:0,11,542	0/0:12,0:12:33:0,33,495	0/0:16,0:16:48:0,48,394	0/0:13,0:13:13:0,13,271	0/0:11,0:11:33:0,33,272	0/0:13,0:13:33:0,33,495	0/0:14,0:14:36:0,36,540	0/1:8,7:15:99:136,0,151	0/0:11,0:11:33:0,33,269	0/0:15,0:15:42:0,42,630	0/0:13,0:13:39:0,39,321	0/1:15,10:25:99:180,0,294	0/0:12,0:12:36:0,36,297	0/0:18,0:18:54:0,54,445	0/1:11,15:26:99:306,0,189	0/1:10,8:18:99:152,0,192	0/0:17,0:17:48:0,48,720	0/0:8,0:8:24:0,24,198	0/1:8,10:18:99:201,0,143	0/0:17,0:17:48:0,48,720	1/1:0,8:8:24:206,24,0	1/1:0,14:14:42:358,42,0	0/0:17,0:17:51:0,51,420	0/0:16,0:16:48:0,48,396	1/1:1,19:20:36:459,36,0	0/0:13,0:13:39:0,39,314	0/0:20,0:20:51:0,51,765	0/0:11,0:11:33:0,33,269	0/1:4,9:13:59:196,0,59	0/0:24,0:24:46:0,46,540	0/0:9,0:9:27:0,27,223	0/0:23,0:23:34:0,34,506	0/1:8,8:16:99:156,0,149	0/0:15,0:15:39:0,39,585	0/0:10,0:10:27:0,27,405	0/0:20,0:20:60:0,60,493	0/1:10,20:30:99:429,0,155	1/1:0,16:16:47:336,47,0	0/0:17,0:17:16:0,16,358	0/0:29,0:29:81:0,81,1215	0/0:20,0:20:60:0,60,493	1/1:0,12:12:36:310,36,0	0/0:19,0:19:51:0,51,765	0/0:29,0:29:84:0,84,715	0/0:20,0:20:34:0,34,444	0/1:2,15:17:0:271,0,0	0/0:14,0:14:42:0,42,343	0/0:17,0:17:48:0,48,720	0/1:14,9:23:99:160,0,246	0/1:12,10:22:99:189,0,229	0/0:17,0:17:0:0,0,319	0/0:29,0:29:87:0,87,713	0/0:21,0:21:60:0,60,900	1/1:0,19:19:57:483,57,0	0/0:20,0:20:60:0,60,492	0/0:15,0:15:36:0,36,540	1/1:1,14:15:20:332,20,0	1/1:2,19:21:25:447,25,0	0/0:20,0:20:57:0,57,855	0/0:20,0:20:60:0,60,493	0/0:34,0:34:96:0,96,1440	0/0:11,0:11:33:0,33,272	1/1:2,18:20:10:403,10,0	0/1:10,14:24:99:289,0,164	0/0:24,0:24:69:0,69,1035	0/0:14,0:14:42:0,42,346	0/1:5,4:9:79:79,0,96	0/0:7,0:7:0:0,0,124	0/0:12,0:12:27:0,27,405	0/0:27,0:27:59:0,59,617	1/1:0,19:19:56:432,56,0	1/1:0,17:17:51:428,51,0	0/0:19,0:19:57:0,57,466	0/0:16,0:16:48:0,48,396	0/0:17,0:17:48:0,48,720	0/0:14,0:14:39:0,39,585	0/0:12,0:12:33:0,33,495	0/1:11,10:21:99:197,0,195	0/1:9,13:22:99:264,0,187	0/0:11,0:11:33:0,33,272	0/0:18,0:18:54:0,54,442	0/0:21,0:21:0:0,0,365	1/1:0,10:10:30:254,30,0	0/0:11,0:11:33:0,33,276	0/1:10,13:23:99:262,0,176	0/0:25,0:25:69:0,69,1035	0/0:9,0:9:27:0,27,223	0/1:4,7:11:65:143,0,65	0/1:7,10:17:99:204,0,100	0/1:3,11:14:32:237,0,32	0/1:11,15:26:99:302,0,187	0/1:9,8:17:99:153,0,170	0/1:5,11:16:75:217,0,75	1/1:1,16:17:26:375,26,0	1/1:1,9:10:5:204,5,0	0/0:9,0:9:1:0,1,172	0/1:8,16:24:99:323,0,121	0/0:16,0:16:0:0,0,247	0/1:11,17:28:99:316,0,187	0/0:17,0:17:48:0,48,720	0/0:17,0:17:0:0,0,319	0/1:7,4:11:67:67,0,139	0/1:7,8:15:99:158,0,127	1/1:0,20:20:60:508,60,0	1/1:0,15:15:45:380,45,0	1/1:0,19:19:57:466,57,0	0/0:24,0:24:63:0,63,945	0/0:16,0:16:45:0,45,675	0/1:7,9:16:99:179,0,119	0/0:18,0:18:48:0,48,720	0/0:16,0:16:45:0,45,675	0/0:31,0:31:93:0,93,791	0/0:24,0:24:66:0,66,990	0/0:27,0:27:78:0,78,1170	0/0:20,0:20:57:0,57,855	0/0:15,0:15:45:0,45,371	0/0:21,0:21:60:0,60,519	0/0:26,0:26:66:0,66,990	0/0:15,0:15:39:0,39,585	0/0:15,0:15:45:0,45,371	0/0:18,0:18:54:0,54,444	0/0:20,0:20:60:0,60,496	0/0:12,0:12:33:0,33,495	0/0:30,0:30:0:0,0,547	0/0:27,0:27:72:0,72,1080	0/0:25,0:25:66:0,66,990	0/0:35,0:35:99:0,99,1485	0/0:23,0:23:69:0,69,566	0/0:16,0:16:48:0,48,396	0/0:31,0:31:70:0,70,719	0/0:17,0:17:45:0,45,675	0/0:32,0:32:70:0,70,740	0/0:21,0:21:63:0,63,512	0/1:6,6:12:99:117,0,111	0/1:8,7:15:99:130,0,151
superscaffold57A	2211297	.	C	T	31888.0	.	ANN=T|intergenic_region|MODIFIER|CLUMAR_CG018278-CLUMAR_CG018103|CLUMAR_CG018278-CLUMAR_CG018103|intergenic_region|CLUMAR_CG018278-CLUMAR_CG018103|||n.2211297C>T||||||	GT:AD:DP:GQ:PGT:PID:PL	0/0:20,0:20:57:.:.:0,57,855	0/0:8,0:8:21:.:.:0,21,315	0/0:12,0:12:36:.:.:0,36,297	0/0:29,0:29:84:.:.:0,84,708	0/1:4,9:13:99:0|1:2211297_C_T:363,0,165	0/0:20,0:20:48:.:.:0,48,720	0/1:11,9:20:99:0|1:2211297_C_T:342,0,473	0/1:11,10:21:99:0|1:2211297_C_T:387,0,479	0/0:14,0:14:36:.:.:0,36,540	0/0:34,0:34:90:.:.:0,90,1350	0/0:21,0:21:60:.:.:0,60,519	1/1:0,28:28:84:1|1:2211297_C_T:1260,84,0	1/1:0,25:25:75:1|1:2211297_C_T:1085,75,0	0/1:19,12:31:99:0|1:2211297_C_T:407,0,721	0/0:27,0:27:55:.:.:0,55,618	1/1:0,18:18:54:1|1:2211297_C_T:810,54,0	0/1:12,12:24:99:0|1:2211297_C_T:492,0,471	0/0:22,0:22:60:.:.:0,60,544	0/1:8,8:16:99:0|1:2211297_C_T:312,0,351	0/0:19,0:19:57:.:.:0,57,467	0/0:21,0:21:57:.:.:0,57,855	0/1:14,10:24:99:0|1:2211297_C_T:378,0,588	0/0:21,0:21:63:.:.:0,63,516	0/0:21,0:21:63:.:.:0,63,519	0/0:33,0:33:99:.:.:0,99,879	0/0:26,0:26:72:.:.:0,72,1080	0/0:14,0:14:36:.:.:0,36,540	0/0:21,0:21:60:.:.:0,60,544	0/0:18,0:18:54:.:.:0,54,445	1/1:0,31:31:96:1|1:2211297_C_T:1375,96,0	0/0:21,0:21:63:.:.:0,63,519	0/0:8,0:8:24:.:.:0,24,198	0/1:1,14:15:1:0|1:2211297_C_T:549,0,1	0/1:24,7:31:99:0|1:2211297_C_T:241,0,1109	0/0:14,0:14:39:.:.:0,39,585	0/0:15,0:15:45:.:.:0,45,366	0/1:12,7:19:99:0|1:2211297_C_T:238,0,541	0/0:16,0:16:45:.:.:0,45,675	0/0:20,0:20:60:.:.:0,60,495	0/0:20,0:20:54:.:.:0,54,810	0/1:8,7:15:99:0|1:2211297_C_T:267,0,347	0/0:16,0:16:48:.:.:0,48,396	0/0:19,0:19:54:.:.:0,54,810	0/0:15,0:15:42:.:.:0,42,630	0/1:12,11:23:99:0|1:2211297_C_T:426,0,523	0/0:10,0:10:27:.:.:0,27,405	0/0:11,0:11:33:.:.:0,33,272	0/1:11,17:28:99:0|1:2211297_C_T:681,0,448	0/1:7,10:17:99:0|1:2211297_C_T:419,0,274	0/0:20,0:20:60:.:.:0,60,495	0/0:12,0:12:36:.:.:0,36,294	0/1:5,10:15:99:0|1:2211297_C_T:354,0,202	0/0:16,0:16:6:.:.:0,6,90	1/1:0,13:13:39:1|1:2211297_C_T:582,39,0	1/1:0,10:10:33:1|1:2211297_C_T:456,33,0	0/0:13,0:13:36:.:.:0,36,540	0/0:21,0:21:60:.:.:0,60,900	1/1:0,16:16:48:1|1:2211297_C_T:700,48,0	0/0:13,0:13:36:.:.:0,36,540	0/0:18,0:18:54:.:.:0,54,445	0/0:17,0:17:51:.:.:0,51,417	0/1:9,12:21:99:0|1:2211297_C_T:474,0,377	0/1:17,12:29:99:0|1:2211297_C_T:453,0,763	0/0:12,0:12:33:.:.:0,33,495	0/0:37,0:37:99:.:.:0,99,947	0/1:5,2:7:69:0|1:2211297_C_T:69,0,225	0/0:17,0:17:51:.:.:0,51,410	0/0:9,0:9:27:.:.:0,27,223	0/0:19,0:19:54:.:.:0,54,810	0/1:12,15:27:99:0|1:2211297_C_T:594,0,507	1/1:0,18:18:54:1|1:2211297_C_T:810,54,0	0/0:17,0:17:48:.:.:0,48,720	0/0:22,0:22:63:.:.:0,63,569	0/0:25,0:25:72:.:.:0,72,1080	1/1:0,9:9:27:1|1:2211297_C_T:381,27,0	0/0:12,0:12:30:.:.:0,30,450	0/0:20,0:20:60:.:.:0,60,495	0/1:11,7:18:99:0|1:2211297_C_T:261,0,494	1/1:0,19:19:63:1|1:2211297_C_T:884,63,0	0/0:9,0:9:27:.:.:0,27,223	0/0:18,0:18:51:.:.:0,51,765	0/1:22,10:32:99:0|1:2211297_C_T:334,0,954	0/1:8,10:18:99:0|1:2211297_C_T:396,0,340	0/0:21,0:21:14:.:.:0,14,421	0/0:25,0:25:72:.:.:0,72,628	0/0:13,0:13:36:.:.:0,36,540	1/1:0,22:22:66:1|1:2211297_C_T:981,66,0	0/0:24,0:24:20:.:.:0,20,493	0/0:13,0:13:36:.:.:0,36,540	1/1:1,19:20:11:1|1:2211297_C_T:806,11,0	1/1:1,15:16:24:1|1:2211297_C_T:650,24,0	0/0:12,0:12:36:.:.:0,36,297	0/0:15,0:15:45:.:.:0,45,371	0/0:24,0:24:72:.:.:0,72,593	0/0:15,0:15:42:.:.:0,42,630	1/1:0,18:18:54:1|1:2211297_C_T:810,54,0	0/1:5,8:13:99:0|1:2211297_C_T:278,0,196	0/0:17,0:17:51:.:.:0,51,417	0/0:9,0:9:27:.:.:0,27,223	0/1:7,5:12:99:0|1:2211297_C_T:189,0,294	0/1:1,6:7:29:0|1:2211297_C_T:249,0,29	0/0:13,0:13:39:.:.:0,39,321	0/0:21,0:21:37:.:.:0,37,466	1/1:0,15:15:45:1|1:2211297_C_T:675,45,0	1/1:0,19:19:60:1|1:2211297_C_T:861,60,0	0/0:20,0:20:57:.:.:0,57,855	0/0:21,0:21:57:.:.:0,57,855	0/0:20,0:20:60:.:.:0,60,492	0/0:21,0:21:60:.:.:0,60,516	0/0:11,0:11:33:.:.:0,33,271	0/1:16,10:26:99:0|1:2211297_C_T:330,0,712	1/1:0,19:19:57:1|1:2211297_C_T:816,57,0	0/0:12,0:12:36:.:.:0,36,296	0/0:20,0:20:60:.:.:0,60,519	0/1:11,3:14:93:0|1:2211297_C_T:93,0,470	0/1:2,12:14:58:0|1:2211297_C_T:469,0,58	0/0:7,0:7:21:.:.:0,21,163	0/1:9,7:16:99:0|1:2211297_C_T:244,0,395	0/0:15,0:15:45:.:.:0,45,370	0/0:9,0:9:27:.:.:0,27,223	0/1:1,3:4:37:0|1:2211297_C_T:123,0,37	0/1:4,9:13:99:0|1:2211297_C_T:366,0,160	0/1:1,8:9:22:0|1:2211297_C_T:333,0,22	0/1:7,15:22:99:0|1:2211297_C_T:589,0,209	0/1:6,12:18:99:0|1:2211297_C_T:423,0,242	0/1:3,13:16:99:0|1:2211297_C_T:537,0,100	1/1:0,17:17:57:1|1:2211297_C_T:792,57,0	0/1:3,16:19:91:0|1:2211297_C_T:643,0,91	0/0:15,0:15:45:.:.:0,45,366	0/1:7,11:18:99:0|1:2211297_C_T:441,0,291	0/1:5,9:14:99:0|1:2211297_C_T:363,0,204	0/1:3,13:16:71:0|1:2211297_C_T:496,0,71	0/0:9,0:9:24:.:.:0,24,360	0/0:20,0:20:34:.:.:0,34,441	0/1:15,4:19:99:0|1:2211297_C_T:123,0,652	0/1:2,5:7:78:0|1:2211297_C_T:204,0,78	1/1:1,24:25:26:1|1:2211297_C_T:971,26,0	1/1:0,14:14:45:1|1:2211297_C_T:636,45,0	1/1:0,11:11:36:1|1:2211297_C_T:521,36,0	0/0:16,0:16:42:.:.:0,42,630	0/0:19,0:19:31:.:.:0,31,419	0/1:11,4:15:99:0|1:2211297_C_T:135,0,497	0/0:26,0:26:52:.:.:0,52,591	0/0:21,0:21:60:.:.:0,60,544	0/0:27,0:27:81:.:.:0,81,665	0/0:29,0:29:78:.:.:0,78,1170	0/0:23,0:23:46:.:.:0,46,521	0/0:15,0:15:45:.:.:0,45,371	0/0:16,0:16:48:.:.:0,48,396	0/0:21,0:21:60:.:.:0,60,516	0/0:21,0:21:54:.:.:0,54,810	0/0:28,0:28:81:.:.:0,81,1215	0/0:21,0:21:57:.:.:0,57,855	0/0:23,0:23:57:.:.:0,57,855	0/0:24,0:24:69:.:.:0,69,1035	0/0:15,0:15:42:.:.:0,42,630	0/0:37,0:37:99:.:.:0,111,914	0/0:24,0:24:72:.:.:0,72,608	0/0:23,0:23:60:.:.:0,60,900	0/0:38,0:38:99:.:.:0,105,1575	0/0:27,0:27:56:.:.:0,56,616	0/0:13,0:13:36:.:.:0,36,540	0/0:30,0:30:81:.:.:0,81,1215	0/0:28,0:28:81:.:.:0,81,692	0/0:22,0:22:63:.:.:0,63,544	0/0:20,0:20:51:.:.:0,51,765	0/1:6,6:12:99:0|1:2211297_C_T:214,0,252	0/1:4,11:15:99:0|1:2211297_C_T:450,0,151
superscaffold57A	2211305	.	C	T	31914.8	.	ANN=T|intergenic_region|MODIFIER|CLUMAR_CG018278-CLUMAR_CG018103|CLUMAR_CG018278-CLUMAR_CG018103|intergenic_region|CLUMAR_CG018278-CLUMAR_CG018103|||n.2211305C>T||||||	GT:AD:DP:GQ:PGT:PID:PL	0/0:20,0:20:60:.:.:0,60,495	0/0:7,0:7:18:.:.:0,18,270	0/0:13,0:13:15:.:.:0,15,273	0/0:29,0:29:81:.:.:0,81,1215	0/1:5,9:14:99:0|1:2211297_C_T:363,0,165	0/0:17,0:17:51:.:.:0,51,418	0/1:11,9:20:99:0|1:2211297_C_T:345,0,453	0/1:11,10:21:99:0|1:2211297_C_T:387,0,479	0/0:13,0:13:39:.:.:0,39,347	0/0:35,0:35:99:.:.:0,102,1530	0/0:21,0:21:60:.:.:0,60,519	1/1:0,28:28:84:1|1:2211297_C_T:1260,84,0	1/1:0,26:26:78:1|1:2211297_C_T:1110,78,0	0/1:17,10:27:99:0|1:2211297_C_T:363,0,727	0/0:29,0:29:60:.:.:0,60,677	1/1:0,18:18:54:1|1:2211297_C_T:810,54,0	0/1:11,13:24:99:0|1:2211297_C_T:495,0,460	0/0:22,0:22:60:.:.:0,60,544	0/1:8,8:16:99:0|1:2211297_C_T:312,0,351	0/0:19,0:19:57:.:.:0,57,467	0/0:21,0:21:57:.:.:0,57,855	0/1:14,10:24:99:0|1:2211297_C_T:378,0,598	0/0:24,0:24:72:.:.:0,72,593	0/0:21,0:21:63:.:.:0,63,519	0/0:36,0:36:81:.:.:0,81,839	0/0:26,0:26:72:.:.:0,72,1080	0/0:11,0:11:33:.:.:0,33,294	0/0:21,0:21:60:.:.:0,60,544	0/0:19,0:19:57:.:.:0,57,467	1/1:0,30:30:90:1|1:2211297_C_T:1332,90,0	0/0:25,0:25:72:.:.:0,72,643	0/0:8,0:8:24:.:.:0,24,198	0/1:1,13:14:4:0|1:2211297_C_T:528,0,4	0/1:25,8:33:99:0|1:2211297_C_T:241,0,1109	0/0:14,0:14:42:.:.:0,42,346	0/0:15,0:15:45:.:.:0,45,366	0/1:12,6:18:99:0|1:2211297_C_T:238,0,541	0/0:13,0:13:39:.:.:0,39,321	0/0:22,0:22:66:.:.:0,66,541	0/0:19,0:19:57:.:.:0,57,467	0/1:8,8:16:99:0|1:2211297_C_T:291,0,344	0/0:17,0:17:51:.:.:0,51,420	0/0:19,0:19:48:.:.:0,48,720	0/0:15,0:15:45:.:.:0,45,370	0/1:12,11:23:99:0|1:2211297_C_T:426,0,523	0/0:9,0:9:27:.:.:0,27,221	0/0:12,0:12:36:.:.:0,36,297	0/1:11,17:28:99:0|1:2211297_C_T:681,0,448	0/1:8,11:19:99:0|1:2211297_C_T:416,0,295	0/0:20,0:20:60:.:.:0,60,495	0/0:12,0:12:36:.:.:0,36,294	0/1:5,8:13:99:0|1:2211297_C_T:343,0,205	0/0:14,0:14:42:.:.:0,42,345	1/1:0,14:14:42:1|1:2211297_C_T:608,42,0	1/1:0,11:11:33:1|1:2211297_C_T:456,33,0	0/0:13,0:13:13:.:.:0,13,271	0/0:21,0:21:60:.:.:0,60,900	1/1:0,15:15:45:1|1:2211297_C_T:675,45,0	0/0:13,0:13:39:.:.:0,39,318	0/0:21,0:21:63:.:.:0,63,519	0/0:17,0:17:51:.:.:0,51,417	0/1:9,12:21:99:0|1:2211297_C_T:477,0,356	0/1:17,12:29:99:0|1:2211297_C_T:453,0,763	0/0:12,0:12:33:.:.:0,33,495	0/0:37,0:37:99:.:.:0,99,947	0/1:5,2:7:69:0|1:2211297_C_T:69,0,225	0/0:17,0:17:51:.:.:0,51,410	0/0:9,0:9:27:.:.:0,27,223	0/0:19,0:19:54:.:.:0,54,810	0/1:13,17:30:99:0|1:2211297_C_T:637,0,523	1/1:0,18:18:54:1|1:2211297_C_T:810,54,0	0/0:17,0:17:51:.:.:0,51,417	0/0:22,0:22:63:.:.:0,63,569	0/0:25,0:25:72:.:.:0,72,615	1/1:0,8:8:24:1|1:2211297_C_T:360,24,0	0/0:12,0:12:33:.:.:0,33,495	0/0:20,0:20:60:.:.:0,60,495	0/1:11,7:18:99:0|1:2211297_C_T:261,0,494	1/1:0,20:20:60:1|1:2211297_C_T:862,60,0	0/0:9,0:9:27:.:.:0,27,223	0/0:16,0:16:48:.:.:0,48,395	0/1:21,9:30:99:0|1:2211297_C_T:315,0,936	0/1:8,10:18:99:0|1:2211297_C_T:396,0,340	0/0:21,0:21:37:.:.:0,37,466	0/0:25,0:25:72:.:.:0,72,628	0/0:13,0:13:39:.:.:0,39,321	1/1:0,24:24:72:1|1:2211297_C_T:1035,72,0	0/0:21,0:21:11:.:.:0,11,429	0/0:13,0:13:39:.:.:0,39,320	1/1:1,19:20:11:1|1:2211297_C_T:806,11,0	1/1:0,17:17:51:1|1:2211297_C_T:726,51,0	0/0:12,0:12:33:.:.:0,33,495	0/0:13,0:13:39:.:.:0,39,321	0/0:24,0:24:72:.:.:0,72,593	0/0:15,0:15:45:.:.:0,45,371	1/1:0,19:19:57:1|1:2211297_C_T:837,57,0	0/1:5,6:11:99:0|1:2211297_C_T:237,0,202	0/0:17,0:17:51:.:.:0,51,417	0/0:9,0:9:27:.:.:0,27,223	0/1:7,5:12:99:0|1:2211297_C_T:189,0,294	0/1:1,6:7:29:0|1:2211297_C_T:249,0,29	0/0:15,0:15:42:.:.:0,42,630	0/0:20,0:20:34:.:.:0,34,444	1/1:0,17:17:51:1|1:2211297_C_T:725,51,0	1/1:0,19:19:57:1|1:2211297_C_T:836,57,0	0/0:20,0:20:57:.:.:0,57,855	0/0:22,0:22:43:.:.:0,43,494	0/0:20,0:20:57:.:.:0,57,855	0/0:24,0:24:69:.:.:0,69,1035	0/0:14,0:14:42:.:.:0,42,344	0/1:17,8:25:99:0|1:2211297_C_T:285,0,738	1/1:0,20:20:63:1|1:2211297_C_T:869,63,0	0/0:12,0:12:36:.:.:0,36,296	0/0:20,0:20:57:.:.:0,57,855	0/1:10,3:13:93:0|1:2211297_C_T:93,0,470	0/1:2,12:14:58:0|1:2211297_C_T:469,0,58	0/0:7,0:7:21:.:.:0,21,163	0/1:9,6:15:99:0|1:2211297_C_T:225,0,398	0/0:15,0:15:45:.:.:0,45,370	0/0:8,0:8:24:.:.:0,24,198	0/1:1,3:4:37:0|1:2211297_C_T:123,0,37	0/1:5,9:14:99:0|1:2211297_C_T:363,0,183	0/1:1,8:9:22:0|1:2211297_C_T:333,0,22	0/1:5,14:19:99:0|1:2211297_C_T:573,0,189	0/1:7,10:17:99:0|1:2211297_C_T:399,0,269	0/1:3,15:18:94:0|1:2211297_C_T:582,0,94	1/1:0,19:19:60:1|1:2211297_C_T:818,60,0	0/1:3,16:19:88:0|1:2211297_C_T:666,0,88	0/0:15,0:15:45:.:.:0,45,366	0/1:8,11:19:99:0|1:2211297_C_T:438,0,313	0/1:5,9:14:99:0|1:2211297_C_T:363,0,204	0/1:2,12:14:52:0|1:2211297_C_T:478,0,52	0/0:9,0:9:24:.:.:0,24,360	0/0:17,0:17:25:.:.:0,25,370	0/1:14,4:18:99:0|1:2211297_C_T:126,0,641	0/1:2,6:8:75:0|1:2211297_C_T:227,0,75	1/1:1,21:22:17:1|1:2211297_C_T:896,17,0	1/1:0,14:14:45:1|1:2211297_C_T:636,45,0	1/1:0,12:12:36:1|1:2211297_C_T:521,36,0	0/0:15,0:15:45:.:.:0,45,371	0/0:19,0:19:48:.:.:0,48,720	0/1:11,4:15:99:0|1:2211297_C_T:135,0,497	0/0:24,0:24:69:.:.:0,69,1035	0/0:21,0:21:60:.:.:0,60,544	0/0:27,0:27:81:.:.:0,81,665	0/0:28,0:28:81:.:.:0,81,1215	0/0:21,0:21:60:.:.:0,60,900	0/0:15,0:15:45:.:.:0,45,371	0/0:16,0:16:48:.:.:0,48,396	0/0:21,0:21:60:.:.:0,60,516	0/0:21,0:21:63:.:.:0,63,518	0/0:27,0:27:72:.:.:0,72,1080	0/0:20,0:20:57:.:.:0,57,855	0/0:21,0:21:60:.:.:0,60,900	0/0:25,0:25:66:.:.:0,66,990	0/0:18,0:18:48:.:.:0,48,720	0/0:41,0:41:99:.:.:0,101,989	0/0:24,0:24:72:.:.:0,72,608	0/0:23,0:23:60:.:.:0,60,900	0/0:38,0:38:99:.:.:0,105,1575	0/0:31,0:31:68:.:.:0,68,716	0/0:12,0:12:30:.:.:0,30,450	0/0:27,0:27:66:.:.:0,66,990	0/0:28,0:28:81:.:.:0,81,692	0/0:24,0:24:72:.:.:0,72,593	0/0:18,0:18:54:.:.:0,54,445	0/1:7,6:13:99:0|1:2211297_C_T:212,0,273	0/1:4,11:15:99:0|1:2211297_C_T:450,0,151
superscaffold57A	2212599	.	T	C	30947.5	.	ANN=C|intergenic_region|MODIFIER|CLUMAR_CG018278-CLUMAR_CG018103|CLUMAR_CG018278-CLUMAR_CG018103|intergenic_region|CLUMAR_CG018278-CLUMAR_CG018103|||n.2212599T>C||||||	GT:AD:DP:GQ:PL	1/1:0,20:20:59:489,59,0	0/1:5,6:11:96:115,0,96	1/1:0,10:10:30:247,30,0	0/1:3,12:15:32:258,0,32	0/0:14,0:14:19:0,19,319	0/1:10,7:17:99:122,0,206	0/0:16,0:16:0:0,0,310	0/1:14,10:24:99:182,0,289	0/1:9,10:19:99:195,0,184	1/1:0,30:30:90:752,90,0	1/1:0,29:29:87:736,87,0	1/1:0,27:27:81:695,81,0	1/1:0,23:23:69:617,69,0	0/1:20,21:41:99:405,0,409	0/1:17,14:31:99:256,0,349	0/1:16,8:24:99:128,0,345	1/1:0,17:17:51:423,51,0	1/1:0,17:17:51:425,51,0	1/1:0,29:29:87:746,87,0	0/1:15,12:27:99:225,0,316	1/1:0,22:22:66:555,66,0	1/1:1,32:33:72:762,72,0	0/1:18,4:22:33:33,0,415	1/1:0,22:22:66:531,66,0	1/1:0,23:23:69:581,69,0	0/1:12,9:21:99:166,0,258	1/1:0,24:24:72:608,72,0	0/1:13,15:28:99:302,0,262	1/1:0,21:21:63:513,63,0	1/1:0,23:23:69:577,69,0	1/1:0,41:41:99:1052,123,0	0/1:3,3:6:56:56,0,60	0/0:14,0:14:39:0,39,585	0/1:3,12:15:35:250,0,35	0/1:6,3:9:44:44,0,127	1/1:1,18:19:30:389,30,0	0/0:11,0:11:21:0,21,315	0/1:5,6:11:93:111,0,93	0/0:19,0:19:54:0,54,810	0/0:12,0:12:36:0,36,294	0/1:3,6:9:50:121,0,50	0/1:6,11:17:99:224,0,103	1/1:0,8:8:24:198,24,0	0/0:5,0:5:0:0,0,81	0/1:4,19:23:38:390,0,38	1/1:2,15:17:5:335,5,0	0/0:8,0:8:24:0,24,198	0/0:16,0:16:45:0,45,675	0/1:6,7:13:99:133,0,119	0/1:6,8:14:99:159,0,109	0/1:4,3:7:56:56,0,79	0/0:16,0:16:0:0,0,306	1/1:1,20:21:36:468,36,0	0/0:20,0:20:37:0,37,466	0/0:11,0:11:10:0,10,240	0/1:4,9:13:64:172,0,64	0/1:10,2:12:12:12,0,223	0/0:16,0:16:48:0,48,381	0/0:17,0:17:51:0,51,417	0/1:11,6:17:83:83,0,240	0/1:11,5:16:76:76,0,235	0/1:4,9:13:61:187,0,61	0/1:10,7:17:99:118,0,206	1/1:0,14:14:42:357,42,0	1/1:0,15:15:45:366,45,0	0/0:20,0:20:35:0,35,476	0/1:10,8:18:99:142,0,187	0/1:2,3:5:38:59,0,38	0/1:9,4:13:55:55,0,194	0/1:8,7:15:99:131,0,161	0/0:13,0:13:13:0,13,277	1/1:1,14:15:19:320,19,0	0/0:40,0:40:95:0,95,1014	0/0:20,0:20:57:0,57,855	0/0:6,0:6:18:0,18,148	0/1:6,8:14:99:160,0,118	0/0:17,0:17:28:0,28,389	0/1:6,8:14:99:164,0,117	0/0:16,0:16:45:0,45,675	1/1:0,17:17:51:417,51,0	1/1:1,17:18:27:387,27,0	0/0:34,0:34:52:0,52,771	0/0:12,0:12:0:0,0,218	0/1:3,23:26:0:486,0,0	0/0:8,0:8:24:0,24,194	0/0:25,0:25:72:0,72,618	0/0:12,0:12:33:0,33,495	1/1:0,11:11:33:281,33,0	0/1:4,10:14:61:211,0,61	0/0:8,0:8:21:0,21,315	0/0:9,0:9:27:0,27,220	1/1:1,21:22:40:503,40,0	1/1:0,16:16:48:399,48,0	0/1:6,5:11:94:94,0,127	0/1:6,11:17:99:202,0,108	0/0:23,0:23:63:0,63,945	0/0:22,0:22:41:0,41,511	1/1:0,17:17:51:426,51,0	1/1:1,13:14:19:285,19,0	0/0:12,0:12:36:0,36,297	0/0:9,0:9:27:0,27,223	0/0:15,0:15:45:0,45,368	0/0:10,0:10:0:0,0,162	0/0:12,0:12:36:0,36,297	0/0:23,0:23:57:0,57,855	0/1:6,8:14:99:164,0,118	1/1:1,11:12:9:252,9,0	0/1:5,3:8:50:50,0,110	0/0:12,0:12:13:0,13,271	0/1:9,5:14:85:85,0,199	0/1:5,8:13:89:159,0,89	0/1:4,3:7:53:53,0,82	0/1:13,11:24:99:204,0,263	0/1:9,7:16:99:127,0,184	0/0:11,0:11:33:0,33,272	0/0:10,0:10:4:0,4,210	0/1:3,5:8:47:101,0,47	0/0:15,0:15:22:0,22,338	1/1:0,13:13:39:334,39,0	0/0:7,0:7:21:0,21,170	0/1:6,9:15:99:174,0,109	0/1:6,8:14:99:164,0,109	0/1:2,2:4:37:37,0,39	1/1:2,17:19:6:368,6,0	0/1:14,14:28:99:262,0,276	0/1:7,10:17:99:198,0,129	0/0:6,0:6:0:0,0,103	0/0:12,0:12:36:0,36,294	1/1:1,16:17:25:377,25,0	0/1:11,10:21:99:190,0,220	0/1:2,4:6:34:71,0,34	0/1:14,6:20:89:89,0,290	1/1:1,14:15:19:316,19,0	0/1:9,5:14:83:83,0,190	0/0:16,0:16:1:0,1,313	1/1:2,21:23:19:455,19,0	0/0:15,0:15:45:0,45,368	0/1:8,9:17:99:176,0,160	0/0:22,0:22:43:0,43,517	0/0:22,0:22:0:0,0,387	0/1:9,4:13:63:63,0,193	0/0:8,0:8:0:0,0,102	0/1:7,5:12:88:88,0,141	0/1:21,9:30:99:122,0,459	1/1:1,9:10:3:196,3,0	0/1:10,13:23:99:248,0,188	1/1:0,9:9:27:223,27,0	0/0:19,0:19:0:0,0,347	0/1:7,13:20:99:262,0,123	1/1:0,35:35:99:862,105,0	0/0:18,0:18:2:0,2,357	0/1:12,16:28:99:303,0,228	0/1:7,6:13:99:109,0,145	0/1:6,5:11:91:91,0,125	0/1:13,5:18:70:70,0,281	1/1:0,20:20:60:505,60,0	0/1:13,14:27:99:262,0,259	0/1:6,7:13:99:141,0,115	0/1:12,7:19:99:120,0,257	1/1:0,28:28:84:692,84,0	0/0:28,0:28:81:0,81,1215	1/1:0,19:19:57:459,57,0	0/1:11,10:21:99:190,0,198	0/0:20,0:20:14:0,14,421	0/1:7,9:16:99:175,0,132	0/1:9,6:15:99:104,0,187	0/0:17,0:17:51:0,51,417	0/1:10,10:20:99:187,0,196
superscaffold57A	2213212	.	A	C	14877.1	.	ANN=C|5_prime_UTR_variant|MODIFIER|CLUMAR_CG018103|CLUMAR_CG018103|transcript|CLUMAR_CG018103-RA|protein_coding|1/2|c.-190A>C|||||190|	GT:AD:DP:GQ:PGT:PID:PL	0/0:15,0:15:39:.:.:0,39,585	0/1:5,6:11:92:.:.:113,0,92	0/0:14,0:14:39:.:.:0,39,585	0/0:15,0:15:45:.:.:0,45,372	1/1:0,10:10:30:.:.:247,30,0	0/0:14,0:14:42:.:.:0,42,343	1/1:2,16:18:2:.:.:318,2,0	0/1:11,4:15:39:.:.:39,0,236	0/0:12,0:12:36:.:.:0,36,297	0/0:12,0:12:36:.:.:0,36,297	0/0:23,0:23:60:.:.:0,60,569	0/0:17,0:17:51:.:.:0,51,414	0/0:26,0:26:56:.:.:0,56,622	0/0:24,0:24:69:.:.:0,69,1035	0/0:26,0:26:60:.:.:0,60,900	0/0:19,0:19:35:.:.:0,35,442	0/0:14,0:14:42:.:.:0,42,346	0/0:16,0:16:48:.:.:0,48,396	0/0:24,0:24:72:.:.:0,72,587	0/0:22,0:22:44:.:.:0,44,519	0/0:21,0:21:60:.:.:0,60,515	0/0:21,0:21:60:.:.:0,60,519	0/0:13,0:13:36:.:.:0,36,540	0/0:20,0:20:60:.:.:0,60,490	0/0:31,0:31:75:.:.:0,75,1125	0/0:22,0:22:57:.:.:0,57,855	0/0:16,0:16:48:.:.:0,48,396	0/0:21,0:21:38:.:.:0,38,489	0/0:22,0:22:60:.:.:0,60,900	0/0:10,0:10:30:.:.:0,30,247	0/0:20,0:20:60:.:.:0,60,493	0/0:9,0:9:21:.:.:0,21,315	1/1:0,15:15:44:.:.:355,44,0	0/1:10,10:20:99:.:.:187,0,194	0/1:6,6:12:99:.:.:112,0,118	0/0:11,0:11:33:.:.:0,33,271	0/1:10,4:14:57:.:.:57,0,218	0/0:11,0:11:30:.:.:0,30,450	0/0:29,0:29:81:.:.:0,81,1215	0/0:9,0:9:27:.:.:0,27,232	0/1:6,8:14:99:.:.:153,0,112	0/1:8,7:15:99:.:.:128,0,160	0/0:14,0:14:42:.:.:0,42,357	0/1:1,7:8:2:.:.:148,0,2	1/1:1,13:14:15:.:.:294,15,0	0/0:14,0:14:36:.:.:0,36,540	0/0:7,0:7:21:.:.:0,21,173	1/1:0,18:18:54:.:.:444,54,0	0/1:3,9:12:41:.:.:186,0,41	0/1:12,9:21:99:.:.:159,0,242	0/1:4,8:12:67:.:.:161,0,67	0/1:11,7:18:99:.:.:109,0,238	0/0:13,0:13:13:.:.:0,13,280	1/1:0,17:17:51:.:.:419,51,0	1/1:0,16:16:48:.:.:394,48,0	0/0:11,0:11:0:.:.:0,0,132	0/0:10,0:10:30:.:.:0,30,258	0/1:2,8:10:21:.:.:165,0,21	0/0:14,0:14:36:.:.:0,36,540	0/0:16,0:16:27:.:.:0,27,366	0/0:11,0:11:33:.:.:0,33,272	0/1:5,3:8:50:.:.:50,0,104	0/1:3,9:12:41:.:.:186,0,41	0/0:22,0:22:60:.:.:0,60,540	0/0:21,0:21:60:.:.:0,60,519	0/1:10,3:13:35:.:.:35,0,218	0/0:15,0:15:42:.:.:0,42,630	0/0:14,0:14:39:.:.:0,39,585	0/0:11,0:11:33:.:.:0,33,270	0/1:4,11:15:58:.:.:226,0,58	1/1:0,10:10:30:.:.:247,30,0	0/0:15,0:15:45:.:.:0,45,368	0/1:21,7:28:79:.:.:79,0,437	0/1:7,6:13:99:.:.:109,0,141	1/1:0,10:10:30:.:.:245,30,0	0/0:8,0:8:21:.:.:0,21,315	0/0:16,0:16:48:.:.:0,48,396	0/0:6,0:6:0:.:.:0,0,104	1/1:1,17:18:28:.:.:394,28,0	0/0:5,0:5:15:.:.:0,15,124	0/0:18,0:18:54:.:.:0,54,436	1/1:2,26:28:34:.:.:577,34,0	0/1:2,11:13:15:.:.:215,0,15	0/0:16,0:16:0:.:.:0,0,308	0/0:11,0:11:24:.:.:0,24,360	0/0:20,0:20:60:.:.:0,60,511	0/1:11,11:22:99:.:.:205,0,217	0/0:20,0:20:54:.:.:0,54,810	0/1:5,7:12:91:.:.:137,0,91	0/1:1,4:5:11:.:.:84,0,11	1/1:0,11:11:33:.:.:271,33,0	0/0:14,0:14:39:.:.:0,39,585	0/0:13,0:13:39:.:.:0,39,319	0/0:25,0:25:69:.:.:0,69,1035	0/0:13,0:13:36:.:.:0,36,540	1/1:0,19:19:57:.:.:466,57,0	0/1:2,14:16:3:.:.:297,0,3	0/0:10,0:10:30:.:.:0,30,244	0/0:5,0:5:12:.:.:0,12,180	0/1:7,8:15:99:.:.:138,0,112	0/1:1,4:5:11:.:.:84,0,11	0/0:11,0:11:33:.:.:0,33,271	0/0:31,0:31:70:.:.:0,70,744	1/1:0,9:9:27:.:.:222,27,0	1/1:0,12:12:35:.:.:278,35,0	0/0:12,0:12:36:.:.:0,36,294	0/1:9,8:17:99:.:.:146,0,177	0/1:2,6:8:28:.:.:124,0,28	0/0:7,0:7:21:.:.:0,21,173	0/0:14,0:14:42:.:.:0,42,343	0/1:5,5:10:93:.:.:93,0,98	1/1:0,14:14:41:.:.:315,41,0	1/1:1,23:24:46:.:.:525,46,0	0/1:8,7:15:99:.:.:111,0,142	0/1:3,7:10:45:.:.:143,0,45	0/1:3,7:10:49:.:.:135,0,49	0/0:7,0:7:18:.:.:0,18,270	1/1:0,14:14:42:.:.:328,42,0	0/0:10,0:10:30:.:.:0,30,244	0/1:5,8:13:85:.:.:158,0,85	1/1:0,13:13:39:.:.:297,39,0	0/1:4,10:14:58:.:.:195,0,58	1/1:0,9:9:27:.:.:204,27,0	0/1:11,4:15:99:0|1:2213206_T_G:135,0,466	0/1:5,14:19:71:.:.:284,0,71	0/1:4,11:15:55:.:.:216,0,55	1/1:0,19:19:56:.:.:428,56,0	1/1:1,15:16:22:.:.:333,22,0	0/0:17,0:17:51:.:.:0,51,419	1/1:1,17:18:31:.:.:386,31,0	1/1:1,12:13:14:.:.:271,14,0	0/1:9,6:15:99:.:.:103,0,182	0/1:9,8:17:99:.:.:126,0,174	0/1:12,16:28:99:.:.:311,0,222	0/1:6,10:16:99:.:.:173,0,106	0/1:2,4:6:31:.:.:81,0,31	1/1:0,14:14:42:.:.:343,42,0	0/1:13,4:17:45:.:.:45,0,267	1/1:1,23:24:46:.:.:541,46,0	0/0:19,0:19:45:.:.:0,45,675	0/0:15,0:15:42:.:.:0,42,630	0/0:10,0:10:0:.:.:0,0,150	0/0:8,0:8:21:.:.:0,21,315	0/0:10,0:10:30:.:.:0,30,246	0/0:17,0:17:48:.:.:0,48,720	0/0:24,0:24:66:.:.:0,66,990	0/0:15,0:15:45:.:.:0,45,371	0/0:13,0:13:17:.:.:0,17,294	0/0:11,0:11:33:.:.:0,33,269	0/0:14,0:14:42:.:.:0,42,346	0/0:16,0:16:45:.:.:0,45,675	0/0:15,0:15:45:.:.:0,45,371	0/0:13,0:13:33:.:.:0,33,495	0/0:13,0:13:39:.:.:0,39,332	0/0:17,0:17:48:.:.:0,48,720	0/0:12,0:12:36:.:.:0,36,296	0/0:20,0:20:60:.:.:0,60,518	0/0:16,0:16:48:.:.:0,48,410	0/0:23,0:23:63:.:.:0,63,589	0/0:14,0:14:36:.:.:0,36,540	0/0:23,0:23:63:.:.:0,63,568	0/0:23,0:23:47:.:.:0,47,536	0/0:29,0:29:36:.:.:0,36,659	0/0:9,0:9:27:.:.:0,27,220	0/0:13,0:13:39:.:.:0,39,318	0/0:16,0:16:36:.:.:0,36,540	0/1:9,9:18:99:.:.:168,0,174	1/1:1,8:9:1:.:.:156,1,0
superscaffold57A	2214040	.	C	G	18827.1	.	ANN=G|missense_variant|MODERATE|CLUMAR_CG018103|CLUMAR_CG018103|transcript|CLUMAR_CG018103-RA|protein_coding|2/2|c.472C>G|p.Gln158Glu|714/1897|472/1581|158/526||	GT:AD:DP:GQ:PL	0/0:18,0:18:51:0,51,765	0/1:2,5:7:28:101,0,28	0/0:14,0:14:36:0,36,540	0/0:26,0:26:72:0,72,1080	0/1:1,4:5:10:84,0,10	0/1:10,8:18:99:143,0,193	0/1:5,18:23:54:374,0,54	0/1:7,11:18:99:217,0,104	0/0:21,0:21:60:0,60,540	0/0:16,0:16:45:0,45,675	0/0:26,0:26:78:0,78,643	0/0:25,0:25:60:0,60,900	0/0:29,0:29:64:0,64,670	0/0:20,0:20:33:0,33,450	0/0:20,0:20:57:0,57,855	0/0:26,0:26:72:0,72,1080	0/0:25,0:25:69:0,69,1035	0/0:15,0:15:45:0,45,371	0/0:20,0:20:54:0,54,810	0/0:25,0:25:72:0,72,615	0/0:28,0:28:72:0,72,1080	0/0:26,0:26:75:0,75,640	0/0:11,0:11:30:0,30,450	0/0:30,0:30:81:0,81,1215	0/0:23,0:23:63:0,63,945	0/0:18,0:18:54:0,54,445	0/0:22,0:22:60:0,60,900	0/0:15,0:15:45:0,45,371	0/0:26,0:26:72:0,72,640	0/0:25,0:25:66:0,66,990	0/0:32,0:32:74:0,74,755	0/0:10,0:10:27:0,27,405	1/1:0,15:15:45:370,45,0	0/1:5,7:12:87:136,0,87	0/1:11,4:15:53:53,0,226	0/0:19,0:19:57:0,57,463	0/1:6,7:13:99:133,0,113	0/0:20,0:20:60:0,60,489	0/0:21,0:21:60:0,60,539	0/0:17,0:17:48:0,48,720	0/1:9,10:19:99:189,0,164	0/1:14,14:28:99:260,0,247	0/0:12,0:12:36:0,36,295	1/1:0,13:13:38:294,38,0	1/1:0,26:26:78:633,78,0	0/0:14,0:14:39:0,39,585	0/0:9,0:9:24:0,24,360	1/1:0,19:19:56:444,56,0	0/1:11,15:26:99:289,0,193	0/1:7,11:18:99:202,0,119	0/1:3,5:8:50:96,0,50	1/1:1,9:10:5:197,5,0	0/0:13,0:13:36:0,36,540	1/1:0,21:21:62:502,62,0	1/1:0,15:15:45:365,45,0	0/1:11,8:19:99:140,0,214	0/0:10,0:10:30:0,30,244	1/1:0,28:28:84:688,84,0	0/0:18,0:18:54:0,54,430	0/0:7,0:7:21:0,21,173	0/0:16,0:16:48:0,48,393	1/1:0,23:23:69:579,69,0	1/1:0,16:16:48:393,48,0	0/0:9,0:9:24:0,24,360	0/0:18,0:18:51:0,51,765	0/1:5,3:8:49:49,0,99	0/0:12,0:12:33:0,33,495	0/0:11,0:11:27:0,27,405	0/0:16,0:16:48:0,48,396	0/1:5,13:18:69:266,0,69	1/1:0,11:11:33:271,33,0	0/0:14,0:14:42:0,42,347	0/1:21,14:35:99:240,0,413	0/1:10,8:18:99:143,0,193	1/1:0,4:4:12:98,12,0	0/0:6,0:6:18:0,18,148	0/0:23,0:23:69:0,69,569	0/0:12,0:12:33:0,33,495	1/1:0,17:17:51:419,51,0	0/1:2,2:4:37:37,0,37	0/0:17,0:17:51:0,51,420	1/1:1,21:22:41:492,41,0	1/1:1,20:21:38:467,38,0	0/1:12,4:16:49:49,0,244	0/0:16,0:16:48:0,48,396	0/0:30,0:30:81:0,81,1215	0/1:11,14:25:99:270,0,201	0/0:20,0:20:60:0,60,497	0/1:6,4:10:66:66,0,118	1/1:0,13:13:39:319,39,0	1/1:0,13:13:39:320,39,0	0/0:31,0:31:93:0,93,791	0/0:16,0:16:48:0,48,393	0/0:33,0:33:93:0,93,1395	0/0:14,0:14:42:0,42,346	1/1:0,13:13:39:320,39,0	1/1:1,20:21:38:469,38,0	0/0:23,0:23:60:0,60,900	0/0:13,0:13:39:0,39,318	0/1:9,10:19:99:189,0,165	0/1:1,3:4:14:62,0,14	0/0:7,0:7:18:0,18,270	0/0:18,0:18:48:0,48,720	1/1:0,10:10:30:245,30,0	1/1:0,20:20:59:475,59,0	0/0:16,0:16:48:0,48,398	1/1:0,17:17:50:393,50,0	0/1:2,14:16:1:295,0,1	0/0:7,0:7:21:0,21,173	0/0:18,0:18:51:0,51,765	0/1:12,10:22:99:181,0,230	1/1:0,14:14:42:341,42,0	0/1:7,9:16:99:174,0,110	1/1:2,19:21:14:419,14,0	1/1:1,13:14:17:295,17,0	0/1:1,4:5:10:83,0,10	0/0:13,0:13:36:0,36,540	0/1:12,8:20:99:137,0,236	0/0:7,0:7:0:0,0,128	1/1:0,16:16:48:393,48,0	1/1:0,11:11:33:270,33,0	0/1:10,3:13:35:35,0,213	1/1:0,16:16:48:378,48,0	0/1:19,7:26:80:80,0,390	0/1:7,8:15:99:151,0,127	0/1:10,10:20:99:186,0,187	1/1:0,27:27:81:660,81,0	1/1:0,9:9:27:220,27,0	0/0:20,0:20:10:0,10,396	1/1:0,17:17:51:419,51,0	0/0:10,0:10:0:0,0,148	0/1:7,10:17:99:193,0,122	0/1:8,4:12:62:62,0,161	0/1:3,9:12:38:185,0,38	0/1:12,10:22:99:180,0,234	0/1:4,4:8:74:74,0,74	0/1:3,20:23:5:421,0,5	1/1:0,20:20:60:477,60,0	1/1:0,16:16:48:393,48,0	0/0:21,0:21:60:0,60,516	0/0:18,0:18:28:0,28,395	1/1:0,9:9:27:221,27,0	0/0:16,0:16:48:0,48,393	0/0:19,0:19:48:0,48,720	0/0:24,0:24:69:0,69,1035	0/0:26,0:26:69:0,69,1035	0/0:9,0:9:27:0,27,220	0/0:12,0:12:36:0,36,296	0/0:15,0:15:36:0,36,540	0/0:20,0:20:57:0,57,855	0/0:19,0:19:57:0,57,461	0/0:16,0:16:48:0,48,419	0/0:16,0:16:48:0,48,392	0/0:7,0:7:21:0,21,173	0/0:14,0:14:42:0,42,343	0/0:21,0:21:60:0,60,514	0/0:23,0:23:63:0,63,945	0/0:21,0:21:60:0,60,516	0/0:24,0:24:72:0,72,592	0/0:27,0:27:81:0,81,666	0/0:16,0:16:42:0,42,630	0/0:19,0:19:57:0,57,469	0/0:11,0:11:33:0,33,272	0/0:15,0:15:19:0,19,320	0/0:21,0:21:57:0,57,855	0/0:20,0:20:60:0,60,489	0/1:18,7:25:98:98,0,375	0/1:10,4:14:56:56,0,194
superscaffold57A	2214462	.	G	A	22510.2	.	ANN=A|synonymous_variant|LOW|CLUMAR_CG018103|CLUMAR_CG018103|transcript|CLUMAR_CG018103-RA|protein_coding|2/2|c.894G>A|p.Glu298Glu|1136/1897|894/1581|298/526||	GT:AD:DP:GQ:PL	0/0:22,0:22:60:0,60,900	0/1:3,6:9:36:126,0,36	0/0:23,0:23:63:0,63,945	0/0:22,0:22:57:0,57,855	1/1:0,9:9:27:250,27,0	0/1:7,16:23:99:337,0,102	0/1:5,10:15:62:207,0,62	0/1:6,10:16:99:206,0,99	0/0:21,0:21:60:0,60,536	0/0:35,0:35:80:0,80,815	0/0:24,0:24:69:0,69,1035	0/0:28,0:28:81:0,81,1215	0/0:35,0:35:99:0,102,1530	0/0:35,0:35:99:0,99,909	0/0:21,0:21:60:0,60,519	0/0:28,0:28:81:0,81,1215	0/0:32,0:32:87:0,87,1305	0/0:19,0:19:45:0,45,675	0/0:36,0:36:99:0,105,1575	0/0:13,0:13:39:0,39,321	0/0:22,0:22:63:0,63,945	0/0:37,0:37:99:0,99,940	0/0:22,0:22:63:0,63,945	0/0:34,0:34:99:0,99,865	0/0:26,0:26:72:0,72,1080	0/0:25,0:25:75:0,75,618	0/0:12,0:12:36:0,36,297	0/0:17,0:17:51:0,51,420	0/0:17,0:17:51:0,51,417	0/0:27,0:27:78:0,78,1170	0/0:35,0:35:99:0,102,932	0/0:8,0:8:24:0,24,203	1/1:0,16:16:48:410,48,0	0/1:9,8:17:99:158,0,169	0/1:9,5:14:86:86,0,165	0/0:24,0:24:66:0,66,990	0/1:3,15:18:20:332,0,20	0/1:13,9:22:99:168,0,250	0/0:16,0:16:48:0,48,393	0/0:19,0:19:45:0,45,675	1/1:2,21:23:20:493,20,0	0/1:10,9:19:99:174,0,187	0/0:14,0:14:39:0,39,585	1/1:1,13:14:27:325,27,0	1/1:2,15:17:2:349,2,0	0/0:14,0:14:39:0,39,585	0/0:9,0:9:24:0,24,360	1/1:0,24:24:72:625,72,0	0/1:8,4:12:69:69,0,160	0/1:7,9:16:99:187,0,123	0/1:6,7:13:99:144,0,107	0/1:4,14:18:44:308,0,44	0/0:13,0:13:39:0,39,321	1/1:0,17:17:51:441,51,0	1/1:0,14:14:42:364,42,0	0/1:9,8:17:99:156,0,169	0/0:17,0:17:51:0,51,416	1/1:0,16:16:48:537,48,0	0/0:14,0:14:42:0,42,344	0/0:10,0:10:30:0,30,247	0/0:15,0:15:42:0,42,630	1/1:0,14:14:42:334,42,0	1/1:0,19:19:57:492,57,0	0/0:16,0:16:48:0,48,396	0/0:19,0:19:57:0,57,467	1/1:0,12:12:36:309,36,0	0/0:23,0:23:66:0,66,990	0/0:6,0:6:18:0,18,148	0/0:8,0:8:24:0,24,198	0/1:10,14:24:99:288,0,172	0/1:3,7:10:41:154,0,41	0/0:18,0:18:54:0,54,445	0/1:16,7:23:99:116,0,322	0/1:3,17:20:13:381,0,13	1/1:0,9:9:27:232,27,0	0/0:15,0:15:45:0,45,371	0/0:18,0:18:51:0,51,765	0/1:6,2:8:27:27,0,123	1/1:0,10:10:30:259,30,0	0/1:9,2:11:20:20,0,159	0/0:8,0:8:24:0,24,198	1/1:1,42:43:99:1042,104,0	1/1:0,11:11:33:289,33,0	0/0:25,0:25:72:0,72,610	0/0:21,0:21:60:0,60,520	0/0:20,0:20:60:0,60,495	0/1:14,14:28:99:282,0,259	0/0:14,0:14:16:0,16,295	0/1:6,4:10:74:74,0,117	1/1:1,16:17:27:387,27,0	1/1:0,14:14:41:341,41,0	0/0:8,0:8:24:0,24,198	0/0:24,0:24:69:0,69,1035	0/0:27,0:27:78:0,78,1170	0/0:10,0:10:30:0,30,247	1/1:0,18:18:54:470,54,0	1/1:0,24:24:72:628,72,0	0/0:24,0:24:72:0,72,593	0/0:13,0:13:36:0,36,540	1/1:1,14:15:20:334,20,0	0/1:2,9:11:16:187,0,16	0/0:14,0:14:42:0,42,344	0/0:17,0:17:27:0,27,372	1/1:0,15:15:45:388,45,0	1/1:0,16:16:48:404,48,0	0/0:19,0:19:51:0,51,765	0/1:9,10:19:99:171,0,163	1/1:0,12:12:36:318,36,0	0/0:9,0:9:24:0,24,360	0/0:15,0:15:45:0,45,371	0/1:8,8:16:99:161,0,156	1/1:0,17:17:51:438,51,0	1/1:2,28:30:43:680,43,0	1/1:1,9:10:5:206,5,0	0/1:2,5:7:28:112,0,28	0/1:1,7:8:0:161,0,0	0/0:20,0:20:37:0,37,447	0/1:2,7:9:22:149,0,22	0/0:11,0:11:33:0,33,272	1/1:0,12:12:36:306,36,0	1/1:1,19:20:36:445,36,0	0/1:12,9:21:99:171,0,228	0/1:2,14:16:1:309,0,1	0/1:12,7:19:99:117,0,220	0/1:5,21:26:44:469,0,44	0/1:8,11:19:99:225,0,115	1/1:3,27:30:18:616,18,0	1/1:0,19:19:57:482,57,0	0/0:12,0:12:36:0,36,296	1/1:0,18:18:54:457,54,0	0/1:3,3:6:56:59,0,56	0/1:7,11:18:99:213,0,106	0/1:11,8:19:99:145,0,210	0/1:2,12:14:7:264,0,7	0/1:12,13:25:99:254,0,217	1/1:1,8:9:3:177,3,0	1/1:1,17:18:30:409,30,0	1/1:1,29:30:65:700,65,0	1/1:1,19:20:36:460,36,0	0/0:32,0:32:90:0,90,1350	0/1:4,6:10:66:126,0,66	1/1:0,14:14:42:349,42,0	0/0:18,0:18:54:0,54,442	0/0:24,0:24:69:0,69,1035	0/0:17,0:17:51:0,51,438	0/0:28,0:28:81:0,81,1215	0/0:18,0:18:54:0,54,442	0/0:20,0:20:60:0,60,519	0/0:18,0:18:48:0,48,720	0/0:18,0:18:48:0,48,720	0/0:19,0:19:51:0,51,765	0/0:26,0:26:72:0,72,1080	0/0:18,0:18:54:0,54,443	0/0:13,0:13:36:0,36,540	0/0:27,0:27:81:0,81,665	0/0:22,0:22:63:0,63,945	0/0:26,0:26:72:0,72,1080	0/0:36,0:36:99:0,105,890	0/0:12,0:12:36:0,36,314	0/0:35,0:35:99:0,99,1485	0/0:22,0:22:63:0,63,945	0/0:23,0:23:60:0,60,900	0/0:15,0:15:45:0,45,371	0/0:19,0:19:57:0,57,470	0/0:19,0:19:57:0,57,466	0/0:19,0:19:57:0,57,467	0/1:8,8:16:99:152,0,147	0/1:10,7:17:99:125,0,177
superscaffold57A	2214560	.	G	A	21193.3	.	ANN=A|missense_variant|MODERATE|CLUMAR_CG018103|CLUMAR_CG018103|transcript|CLUMAR_CG018103-RA|protein_coding|2/2|c.992G>A|p.Gly331Glu|1234/1897|992/1581|331/526||	GT:AD:DP:GQ:PGT:PID:PL	0/0:12,0:12:36:.:.:0,36,298	0/1:2,4:6:31:.:.:84,0,31	0/0:15,0:15:45:.:.:0,45,371	0/0:18,0:18:39:.:.:0,39,585	1/1:0,8:8:24:.:.:204,24,0	0/1:7,12:19:99:.:.:248,0,114	0/1:3,11:14:29:.:.:235,0,29	0/1:10,11:21:99:.:.:222,0,182	0/0:19,0:19:48:.:.:0,48,720	0/0:14,0:14:20:.:.:0,20,300	0/0:23,0:23:60:.:.:0,60,566	0/0:25,0:25:72:.:.:0,72,1080	0/0:38,0:38:91:.:.:0,91,892	0/0:37,0:37:88:.:.:0,88,887	0/0:22,0:22:63:.:.:0,63,563	0/0:20,0:20:54:.:.:0,54,810	0/0:30,0:30:81:.:.:0,81,1215	0/0:18,0:18:51:.:.:0,51,765	0/0:30,0:30:90:.:.:0,90,743	0/0:21,0:21:60:.:.:0,60,900	0/0:16,0:16:48:.:.:0,48,396	0/0:37,0:37:99:.:.:0,99,940	0/0:20,0:20:60:.:.:0,60,495	0/0:30,0:30:84:.:.:0,84,1260	0/0:39,0:39:99:.:.:0,100,991	0/0:18,0:18:54:.:.:0,54,442	0/0:14,0:14:42:.:.:0,42,346	0/0:20,0:20:60:.:.:0,60,510	0/0:17,0:17:45:.:.:0,45,675	0/0:25,0:25:75:.:.:0,75,632	0/0:31,0:31:84:.:.:0,84,1260	0/0:9,0:9:27:.:.:0,27,218	1/1:0,19:19:57:1|1:2214560_G_A:493,57,0	0/1:9,6:15:99:.:.:108,0,175	0/1:6,4:10:72:.:.:72,0,116	0/0:19,0:19:42:.:.:0,42,630	0/1:3,8:11:40:.:.:176,0,40	0/1:5,6:11:89:.:.:117,0,89	0/0:21,0:21:60:.:.:0,60,544	0/0:25,0:25:75:.:.:0,75,614	0/1:4,24:28:14:.:.:528,0,14	0/1:11,8:19:99:.:.:152,0,212	0/0:21,0:21:60:.:.:0,60,516	0/1:3,11:14:31:.:.:242,0,31	1/1:1,17:18:29:.:.:384,29,0	0/0:16,0:16:48:.:.:0,48,397	0/0:4,0:4:12:.:.:0,12,96	1/1:0,19:19:57:.:.:485,57,0	0/1:4,5:9:71:.:.:101,0,71	0/1:12,7:19:99:.:.:126,0,234	0/1:6,4:10:57:.:.:57,0,105	0/1:3,17:20:13:.:.:387,0,13	0/0:11,0:11:30:.:.:0,30,450	1/1:0,15:15:45:.:.:382,45,0	1/1:0,8:8:24:.:.:182,24,0	0/1:13,5:18:73:.:.:73,0,264	0/0:15,0:15:42:.:.:0,42,630	1/1:0,24:24:72:.:.:620,72,0	0/0:16,0:16:48:.:.:0,48,397	0/0:18,0:18:54:.:.:0,54,452	0/0:10,0:10:30:.:.:0,30,244	1/1:0,13:13:39:.:.:332,39,0	1/1:0,17:17:51:1|1:2214560_G_A:481,51,0	0/0:14,0:14:42:.:.:0,42,343	0/0:20,0:20:60:.:.:0,60,494	1/1:0,14:14:42:.:.:364,42,0	0/0:32,0:32:87:.:.:0,87,1305	0/0:8,0:8:24:.:.:0,24,195	0/0:13,0:13:39:.:.:0,39,319	0/1:9,15:24:99:.:.:318,0,144	0/1:8,7:15:99:.:.:138,0,136	0/0:16,0:16:45:.:.:0,45,675	0/1:16,11:27:99:.:.:158,0,311	0/1:4,12:16:50:.:.:246,0,50	1/1:0,9:9:27:.:.:230,27,0	0/0:13,0:13:30:.:.:0,30,450	0/0:20,0:20:60:.:.:0,60,488	0/0:12,0:12:10:.:.:0,10,246	1/1:0,9:9:27:.:.:235,27,0	0/1:7,3:10:47:.:.:47,0,141	0/0:13,0:13:39:.:.:0,39,318	1/1:0,31:31:93:.:.:792,93,0	1/1:0,6:6:18:.:.:157,18,0	0/0:23,0:23:43:.:.:0,43,515	0/0:15,0:15:45:.:.:0,45,371	0/0:21,0:21:57:.:.:0,57,855	0/1:9,10:19:99:.:.:198,0,163	0/0:12,0:12:36:.:.:0,36,299	0/1:7,3:10:47:.:.:47,0,137	1/1:0,23:23:69:.:.:576,69,0	1/1:0,10:10:30:.:.:260,30,0	0/0:10,0:10:30:.:.:0,30,247	0/0:26,0:26:75:.:.:0,75,640	0/0:40,0:40:99:.:.:0,101,1024	0/0:13,0:13:39:.:.:0,39,335	1/1:0,25:25:75:.:.:639,75,0	1/1:0,14:14:42:.:.:366,42,0	0/0:20,0:20:60:.:.:0,60,519	0/0:9,0:9:27:.:.:0,27,223	1/1:0,9:9:27:.:.:236,27,0	0/1:6,8:14:80:.:.:163,0,80	0/0:11,0:11:30:.:.:0,30,450	0/0:15,0:15:45:.:.:0,45,368	1/1:0,20:20:60:.:.:519,60,0	1/1:0,23:23:69:.:.:585,69,0	0/0:22,0:22:57:.:.:0,57,855	0/1:8,3:11:46:.:.:46,0,160	1/1:1,9:10:10:.:.:215,10,0	0/0:10,0:10:30:.:.:0,30,247	0/0:24,0:24:72:.:.:0,72,588	0/1:13,7:20:99:.:.:100,0,256	1/1:0,8:8:24:.:.:205,24,0	1/1:1,19:20:36:.:.:460,36,0	1/1:1,9:10:5:.:.:189,5,0	0/1:1,4:5:10:.:.:73,0,10	1/1:0,11:11:33:.:.:286,33,0	0/0:14,0:14:42:.:.:0,42,337	0/1:5,6:11:86:.:.:124,0,86	0/0:15,0:15:45:.:.:0,45,368	1/1:1,13:14:17:.:.:304,17,0	1/1:1,16:17:27:.:.:390,27,0	0/1:6,7:13:99:0|1:2214542_G_C:237,0,239	1/1:0,17:17:51:.:.:433,51,0	0/1:12,8:20:99:.:.:144,0,232	0/1:4,16:20:35:.:.:352,0,35	0/1:7,8:15:99:.:.:159,0,125	1/1:1,23:24:48:.:.:557,48,0	1/1:0,22:22:66:.:.:558,66,0	0/0:12,0:12:0:.:.:0,0,196	1/1:0,14:14:42:.:.:357,42,0	0/1:4,3:7:56:.:.:56,0,77	1/1:0,22:22:66:.:.:547,66,0	0/1:9,10:19:99:.:.:197,0,148	0/1:5,9:14:80:.:.:184,0,80	0/1:8,11:19:99:.:.:222,0,138	0/1:3,9:12:37:.:.:193,0,37	1/1:1,14:15:21:.:.:463,21,0	1/1:1,28:29:62:.:.:687,62,0	1/1:0,20:20:60:.:.:509,60,0	0/0:22,0:22:63:.:.:0,63,945	0/1:3,13:16:25:.:.:284,0,25	1/1:1,16:17:27:.:.:383,27,0	0/0:21,0:21:54:.:.:0,54,810	0/0:26,0:26:72:.:.:0,72,1080	0/0:22,0:22:60:.:.:0,60,541	0/0:22,0:22:66:.:.:0,66,536	0/0:19,0:19:51:.:.:0,51,765	0/0:22,0:22:66:.:.:0,66,542	0/0:20,0:20:60:.:.:0,60,495	0/0:16,0:16:42:.:.:0,42,630	0/0:15,0:15:42:.:.:0,42,630	0/0:21,0:21:63:.:.:0,63,517	0/0:17,0:17:48:.:.:0,48,720	0/0:13,0:13:39:.:.:0,39,320	0/0:29,0:29:84:.:.:0,84,1260	0/0:18,0:18:54:.:.:0,54,441	0/0:31,0:31:90:.:.:0,90,1350	0/0:22,0:22:51:.:.:0,51,765	0/0:21,0:21:60:.:.:0,60,515	0/0:26,0:26:75:.:.:0,75,640	0/0:18,0:18:54:.:.:0,54,444	0/0:21,0:21:60:.:.:0,60,900	0/0:18,0:18:48:.:.:0,48,720	0/0:16,0:16:42:.:.:0,42,630	0/0:24,0:24:72:.:.:0,72,612	0/0:18,0:18:51:.:.:0,51,765	0/1:9,9:18:99:.:.:175,0,166	0/1:9,8:17:99:.:.:152,0,169
superscaffold57A	2214825	.	A	T	19314.4	.	ANN=T|synonymous_variant|LOW|CLUMAR_CG018103|CLUMAR_CG018103|transcript|CLUMAR_CG018103-RA|protein_coding|2/2|c.1257A>T|p.Thr419Thr|1499/1897|1257/1581|419/526||	GT:AD:DP:GQ:PGT:PID:PL	0/0:14,0:14:39:.:.:0,39,585	0/1:9,6:15:99:.:.:108,0,167	0/0:20,0:20:51:.:.:0,51,765	0/0:22,0:22:40:.:.:0,40,504	0/1:2,8:10:22:.:.:174,0,22	0/1:3,16:19:20:.:.:350,0,20	1/1:1,11:12:10:.:.:254,10,0	0/0:18,0:18:4:.:.:0,4,361	0/0:19,0:19:51:.:.:0,51,765	0/0:31,0:31:70:.:.:0,70,755	0/0:31,0:31:90:.:.:0,90,767	0/0:31,0:31:90:.:.:0,90,765	0/0:33,0:33:99:.:.:0,99,831	0/0:24,0:24:66:.:.:0,66,990	0/0:29,0:29:61:.:.:0,61,705	0/0:20,0:20:60:.:.:0,60,493	0/0:31,0:31:90:.:.:0,90,1350	0/0:25,0:25:48:.:.:0,48,605	0/0:24,0:24:48:.:.:0,48,577	0/0:24,0:24:69:.:.:0,69,1035	0/0:30,0:30:84:.:.:0,84,1260	0/0:38,0:38:99:.:.:0,111,1107	0/0:33,0:33:76:.:.:0,76,794	0/0:27,0:27:58:.:.:0,58,659	0/0:31,0:31:90:.:.:0,90,1350	0/0:25,0:25:53:.:.:0,53,606	0/0:6,0:6:15:.:.:0,15,225	0/0:23,0:23:57:.:.:0,57,855	0/0:24,0:24:66:.:.:0,66,990	0/0:22,0:22:60:.:.:0,60,900	0/0:29,0:29:81:.:.:0,81,1215	0/0:11,0:11:30:.:.:0,30,450	1/1:0,17:17:51:.:.:442,51,0	0/1:6,8:14:99:.:.:167,0,113	0/1:3,5:8:53:.:.:107,0,53	0/0:17,0:17:48:.:.:0,48,720	0/1:4,8:12:71:.:.:171,0,71	0/1:12,5:17:79:.:.:79,0,241	0/0:22,0:22:57:.:.:0,57,855	0/0:21,0:21:63:.:.:0,63,519	0/1:10,19:29:99:.:.:407,0,166	0/1:7,10:17:99:.:.:209,0,129	0/0:17,0:17:48:.:.:0,48,720	0/1:2,11:13:12:.:.:249,0,12	1/1:0,22:22:66:.:.:581,66,0	0/0:18,0:18:48:.:.:0,48,720	0/0:5,0:5:15:.:.:0,15,121	1/1:0,21:21:63:.:.:549,63,0	0/1:4,8:12:70:.:.:173,0,70	0/1:11,7:18:99:.:.:122,0,228	0/0:8,0:8:0:.:.:0,0,101	0/1:3,21:24:5:.:.:482,0,5	0/0:19,0:19:57:.:.:0,57,486	1/1:0,17:17:51:.:.:416,51,0	1/1:0,15:15:45:.:.:381,45,0	0/1:3,5:8:53:.:.:106,0,53	0/0:12,0:12:36:.:.:0,36,295	1/1:0,19:19:57:.:.:485,57,0	0/0:13,0:13:39:.:.:0,39,321	0/0:10,0:10:30:.:.:0,30,247	0/0:10,0:10:27:.:.:0,27,405	1/1:0,10:10:30:.:.:255,30,0	1/1:0,16:16:48:.:.:418,48,0	0/0:11,0:11:30:.:.:0,30,450	0/0:15,0:15:42:.:.:0,42,630	1/1:0,11:11:33:.:.:285,33,0	0/0:17,0:17:39:.:.:0,39,585	0/0:6,0:6:18:.:.:0,18,147	0/0:11,0:11:33:.:.:0,33,272	0/1:4,11:15:48:.:.:243,0,48	0/1:5,12:17:74:.:.:257,0,74	0/0:20,0:20:60:.:.:0,60,490	0/1:12,15:27:99:.:.:296,0,235	0/1:9,14:23:99:.:.:295,0,152	1/1:0,6:6:18:.:.:153,18,0	0/0:9,0:9:27:.:.:0,27,223	0/0:38,0:38:99:.:.:0,103,940	0/0:11,0:11:7:.:.:0,7,235	1/1:0,18:18:54:.:.:466,54,0	0/1:6,7:13:99:.:.:145,0,113	0/0:11,0:11:30:.:.:0,30,450	1/1:0,23:23:69:.:.:594,69,0	1/1:0,7:7:21:.:.:185,21,0	0/0:19,0:19:54:.:.:0,54,810	0/0:11,0:11:27:.:.:0,27,405	0/0:28,0:28:81:.:.:0,81,692	0/1:6,11:17:99:.:.:228,0,105	0/0:19,0:19:54:.:.:0,54,810	0/1:8,4:12:63:.:.:63,0,164	0/1:10,4:14:62:.:.:62,0,210	0/1:5,7:12:96:.:.:147,0,96	0/0:14,0:14:39:.:.:0,39,585	0/0:13,0:13:39:.:.:0,39,319	0/0:16,0:16:48:.:.:0,48,390	0/0:11,0:11:33:.:.:0,33,269	1/1:0,17:17:51:.:.:442,51,0	1/1:0,17:17:51:.:.:437,51,0	0/0:23,0:23:60:.:.:0,60,900	0/0:9,0:9:27:.:.:0,27,223	0/1:4,10:14:62:.:.:203,0,62	0/1:1,3:4:14:.:.:66,0,14	0/0:14,0:14:39:.:.:0,39,585	0/0:8,0:8:24:.:.:0,24,204	1/1:0,11:11:33:.:.:278,33,0	1/1:0,25:25:75:.:.:621,75,0	0/0:14,0:14:39:.:.:0,39,585	0/1:8,10:18:99:.:.:191,0,156	0/1:12,6:18:99:.:.:105,0,259	0/0:11,0:11:30:.:.:0,30,450	0/0:20,0:20:51:.:.:0,51,765	0/1:17,4:21:42:.:.:42,0,379	1/1:1,10:11:7:.:.:226,7,0	0/1:7,3:10:49:.:.:49,0,149	0/1:2,6:8:27:.:.:129,0,27	0/1:5,3:8:55:.:.:55,0,92	1/1:1,13:14:16:.:.:315,16,0	0/0:12,0:12:33:.:.:0,33,495	0/1:4,6:10:68:.:.:121,0,68	0/0:4,0:4:12:.:.:0,12,97	1/1:0,15:15:45:.:.:370,45,0	1/1:0,13:13:39:.:.:330,39,0	0/0:8,0:8:0:.:.:0,0,144	1/1:0,12:12:36:.:.:306,36,0	0/1:8,10:18:99:.:.:201,0,157	0/1:6,12:18:98:.:.:258,0,98	0/1:2,5:7:30:.:.:106,0,30	1/1:0,17:17:51:.:.:422,51,0	1/1:1,19:20:33:.:.:456,33,0	0/0:20,0:20:8:.:.:0,8,408	1/1:0,16:16:48:.:.:406,48,0	0/1:8,8:16:99:0|1:2214825_A_T:192,0,151	0/1:8,12:20:99:.:.:245,0,142	0/1:2,10:12:9:.:.:218,0,9	0/1:8,8:16:99:0|1:2214825_A_T:153,0,172	0/1:9,13:22:99:.:.:264,0,164	0/1:5,10:15:78:.:.:209,0,78	1/1:0,19:19:57:.:.:484,57,0	1/1:0,23:23:69:.:.:574,69,0	1/1:0,16:16:48:.:.:395,48,0	0/0:18,0:18:51:.:.:0,51,765	0/1:6,10:16:99:.:.:210,0,104	1/1:2,22:24:20:.:.:478,20,0	0/0:18,0:18:54:.:.:0,54,442	0/0:29,0:29:75:.:.:0,75,1125	0/0:22,0:22:57:.:.:0,57,855	0/0:25,0:25:72:.:.:0,72,618	0/0:21,0:21:60:.:.:0,60,900	0/0:24,0:24:66:.:.:0,66,990	0/0:35,0:35:80:.:.:0,80,847	0/0:6,0:6:15:.:.:0,15,225	0/0:16,0:16:45:.:.:0,45,675	0/0:29,0:29:81:.:.:0,81,1215	0/0:17,0:17:29:.:.:0,29,394	0/0:11,0:11:10:.:.:0,10,221	0/0:17,0:17:48:.:.:0,48,720	0/0:19,0:19:51:.:.:0,51,765	0/0:30,0:30:64:.:.:0,64,721	0/0:27,0:27:72:.:.:0,72,1080	0/0:18,0:18:54:.:.:0,54,444	0/0:27,0:27:81:.:.:0,81,701	0/0:32,0:32:90:.:.:0,90,1350	0/0:20,0:20:60:.:.:0,60,496	0/0:13,0:13:39:.:.:0,39,321	0/0:20,0:20:37:.:.:0,37,473	0/0:22,0:22:63:.:.:0,63,543	0/0:18,0:18:51:.:.:0,51,765	0/1:8,11:19:99:.:.:221,0,148	0/1:2,9:11:17:.:.:196,0,17
superscaffold57A	2215270	.	C	A	15926.9	.	ANN=A|intergenic_region|MODIFIER|CLUMAR_CG018103-CLUMAR_CG018126|CLUMAR_CG018103-CLUMAR_CG018126|intergenic_region|CLUMAR_CG018103-CLUMAR_CG018126|||n.2215270C>A||||||	GT:AD:DP:GQ:PGT:PID:PL	0/0:16,0:16:48:.:.:0,48,390	0/1:3,2:5:75:0|1:2215268_G_C:75,0,120	0/0:18,0:18:45:.:.:0,45,675	0/0:24,0:24:69:.:.:0,69,1035	0/1:8,3:11:43:.:.:43,0,163	0/1:1,5:6:7:.:.:108,0,7	0/1:9,10:19:99:.:.:193,0,163	0/1:6,7:13:99:.:.:137,0,108	0/0:12,0:12:36:.:.:0,36,297	0/0:21,0:21:63:.:.:0,63,526	0/0:19,0:19:51:.:.:0,51,765	0/0:26,0:26:75:.:.:0,75,1125	0/0:16,0:16:48:.:.:0,48,396	0/0:20,0:20:54:.:.:0,54,810	0/0:11,0:11:33:.:.:0,33,272	0/0:22,0:22:57:.:.:0,57,855	0/0:19,0:19:57:.:.:0,57,493	0/0:25,0:25:72:.:.:0,72,653	0/0:14,0:14:42:.:.:0,42,345	0/0:9,0:9:27:.:.:0,27,223	0/0:22,0:22:57:.:.:0,57,855	0/0:21,0:21:60:.:.:0,60,544	0/0:20,0:20:60:.:.:0,60,515	0/0:25,0:25:75:.:.:0,75,615	0/0:27,0:27:81:.:.:0,81,714	0/0:31,0:31:90:.:.:0,90,845	0/0:12,0:12:36:.:.:0,36,297	0/0:22,0:22:40:.:.:0,40,494	0/0:21,0:21:57:.:.:0,57,855	0/0:21,0:21:63:.:.:0,63,518	0/0:19,0:19:57:.:.:0,57,477	0/0:5,0:5:15:.:.:0,15,124	1/1:0,14:14:42:.:.:354,42,0	0/1:5,4:9:99:1|0:2215245_C_G:153,0,198	0/0:22,0:22:48:.:.:0,48,720	0/0:9,0:9:27:.:.:0,27,220	0/1:1,6:7:4:.:.:117,0,4	0/1:8,5:13:88:.:.:88,0,158	0/0:16,0:16:48:.:.:0,48,394	0/0:11,0:11:33:.:.:0,33,270	0/1:3,7:10:44:.:.:147,0,44	0/1:5,7:12:87:.:.:141,0,87	0/0:14,0:14:42:.:.:0,42,343	0/1:7,8:15:99:0|1:2215268_G_C:315,0,270	1/1:2,18:20:11:.:.:413,11,0	0/0:12,0:12:36:.:.:0,36,297	0/0:6,0:6:18:.:.:0,18,148	1/1:0,20:20:60:.:.:494,60,0	0/1:6,6:12:97:.:.:116,0,97	0/1:6,3:9:50:.:.:50,0,120	0/1:5,2:7:30:.:.:30,0,91	0/1:2,6:8:25:.:.:131,0,25	0/0:11,0:11:7:.:.:0,7,222	1/1:0,13:13:39:.:.:313,39,0	1/1:0,8:8:24:.:.:185,24,0	0/1:4,2:6:33:.:.:33,0,77	0/0:10,0:10:30:.:.:0,30,247	1/1:0,5:5:15:.:.:127,15,0	0/0:14,0:14:19:.:.:0,19,298	0/0:15,0:15:45:.:.:0,45,365	0/0:8,0:8:24:.:.:0,24,197	1/1:0,20:20:60:.:.:507,60,0	1/1:0,6:6:18:.:.:152,18,0	0/0:10,0:10:27:.:.:0,27,405	0/0:27,0:27:81:.:.:0,81,688	1/1:0,17:17:51:.:.:414,51,0	0/0:20,0:20:57:.:.:0,57,855	0/0:16,0:16:48:.:.:0,48,396	0/0:14,0:14:42:.:.:0,42,346	0/1:6,5:11:99:1|0:2215245_C_G:192,0,219	0/1:2,13:15:4:.:.:287,0,4	0/0:13,0:13:33:.:.:0,33,495	0/1:7,15:22:99:.:.:323,0,106	0/1:2,9:11:16:.:.:195,0,16	1/1:0,8:8:24:.:.:202,24,0	0/0:7,0:7:21:.:.:0,21,173	0/0:17,0:17:51:.:.:0,51,419	0/1:6,12:18:93:.:.:248,0,93	1/1:0,11:11:33:.:.:278,33,0	0/1:3,2:5:36:.:.:36,0,59	0/0:10,0:10:30:.:.:0,30,244	1/1:0,29:29:87:.:.:729,87,0	1/1:0,14:14:42:.:.:352,42,0	0/1:14,7:21:99:1|0:2215245_C_G:232,0,567	0/0:15,0:15:45:.:.:0,45,382	0/0:32,0:32:74:.:.:0,74,745	0/1:4,12:16:40:.:.:248,0,40	0/1:11,3:14:34:.:.:34,0,228	0/1:7,6:13:99:0|1:2215268_G_C:231,0,276	0/0:17,0:17:51:.:.:0,51,420	0/1:9,9:18:99:.:.:179,0,167	0/0:10,0:10:30:.:.:0,30,247	0/0:12,0:12:36:.:.:0,36,297	0/0:23,0:23:63:.:.:0,63,569	0/0:7,0:7:21:.:.:0,21,173	1/1:2,11:13:4:.:.:243,4,0	1/1:0,11:11:33:.:.:280,33,0	0/0:19,0:19:51:.:.:0,51,765	0/0:6,0:6:18:.:.:0,18,148	1/1:1,17:18:29:.:.:399,29,0	0/1:3,16:19:17:.:.:348,0,17	0/0:6,0:6:15:.:.:0,15,225	0/0:11,0:11:30:.:.:0,30,450	1/1:0,11:11:33:1|1:2215270_C_A:475,33,0	1/1:0,15:15:45:.:.:372,45,0	0/0:18,0:18:54:.:.:0,54,445	0/1:6,3:9:48:.:.:48,0,118	0/1:5,4:9:76:.:.:76,0,94	0/0:10,0:10:30:.:.:0,30,251	0/0:7,0:7:21:.:.:0,21,182	0/1:13,7:20:99:.:.:118,0,260	1/1:1,13:14:17:.:.:303,17,0	1/1:0,17:17:51:.:.:430,51,0	0/1:2,10:12:14:.:.:259,0,14	0/1:11,4:15:60:.:.:60,0,195	0/1:3,10:13:20:.:.:203,0,20	0/0:15,0:15:45:.:.:0,45,371	0/1:6,5:11:92:.:.:92,0,114	0/0:13,0:13:39:.:.:0,39,321	0/1:1,5:6:7:.:.:107,0,7	0/1:1,10:11:6:0|1:2215270_C_A:397,0,6	0/1:8,8:16:99:.:.:154,0,148	1/1:2,16:18:5:.:.:352,5,0	0/1:4,17:21:19:.:.:363,0,19	0/1:6,11:17:96:.:.:221,0,96	0/1:4,5:9:71:.:.:96,0,71	1/1:0,15:15:45:.:.:376,45,0	1/1:0,7:7:21:.:.:172,21,0	0/0:15,0:15:45:.:.:0,45,386	1/1:0,11:11:36:1|1:2215270_C_A:501,36,0	0/1:11,5:16:78:.:.:78,0,221	0/1:6,10:16:84:.:.:201,0,84	0/1:6,6:12:99:.:.:114,0,110	0/0:7,0:7:0:.:.:0,0,72	0/0:15,2:17:1:.:.:0,1,315	0/0:16,0:16:48:.:.:0,48,393	0/1:6,7:13:99:.:.:136,0,108	1/1:2,14:16:8:.:.:305,8,0	1/1:1,12:13:14:.:.:275,14,0	0/0:12,0:12:33:.:.:0,33,495	0/1:9,7:16:99:.:.:128,0,172	1/1:1,10:11:8:.:.:224,8,0	0/0:28,0:28:84:.:.:0,84,686	0/0:19,0:19:51:.:.:0,51,765	0/0:17,0:17:51:.:.:0,51,417	0/0:21,0:21:60:.:.:0,60,516	0/0:19,0:19:57:.:.:0,57,467	0/0:13,0:13:36:.:.:0,36,540	0/0:10,0:10:30:.:.:0,30,244	0/0:16,0:16:48:.:.:0,48,396	0/0:14,0:14:42:.:.:0,42,346	0/0:20,0:20:60:.:.:0,60,515	0/0:9,0:9:24:.:.:0,24,360	0/0:14,0:14:42:.:.:0,42,343	0/0:12,0:12:36:.:.:0,36,295	0/0:17,0:17:51:.:.:0,51,414	0/0:31,0:31:67:.:.:0,67,714	0/0:23,0:23:63:.:.:0,63,586	0/0:18,0:18:54:.:.:0,54,444	0/0:17,0:17:48:.:.:0,48,720	0/0:15,0:15:42:.:.:0,42,630	0/0:17,0:17:51:.:.:0,51,420	0/0:32,0:32:81:.:.:0,81,1215	0/0:22,0:22:60:.:.:0,60,900	0/0:18,0:18:54:.:.:0,54,444	0/0:15,0:15:19:.:.:0,19,320	0/1:10,7:17:99:.:.:122,0,194	0/1:4,2:6:32:.:.:32,0,80
superscaffold57A	2215287	.	G	A	15764.4	.	ANN=A|intergenic_region|MODIFIER|CLUMAR_CG018103-CLUMAR_CG018126|CLUMAR_CG018103-CLUMAR_CG018126|intergenic_region|CLUMAR_CG018103-CLUMAR_CG018126|||n.2215287G>A||||||	GT:AD:DP:GQ:PGT:PID:PL	0/0:16,0:16:48:.:.:0,48,392	0/1:3,3:6:56:.:.:59,0,56	0/0:18,0:18:51:.:.:0,51,765	0/0:24,0:24:69:.:.:0,69,1035	0/1:11,4:15:59:.:.:59,0,225	0/1:1,6:7:4:.:.:132,0,4	0/1:10,10:20:99:.:.:197,0,171	0/1:7,6:13:99:.:.:118,0,134	0/0:13,0:13:39:.:.:0,39,321	0/0:25,0:25:72:.:.:0,72,618	0/0:18,0:18:51:.:.:0,51,765	0/0:25,0:25:72:.:.:0,72,628	0/0:17,0:17:51:.:.:0,51,417	0/0:20,0:20:60:.:.:0,60,516	0/0:11,0:11:33:.:.:0,33,272	0/0:18,0:18:54:.:.:0,54,445	0/0:21,0:21:60:.:.:0,60,900	0/0:24,0:24:72:.:.:0,72,589	0/0:15,0:15:39:.:.:0,39,585	0/0:12,0:12:36:.:.:0,36,297	0/0:20,0:20:60:.:.:0,60,492	0/0:21,0:21:60:.:.:0,60,544	0/0:22,0:22:39:.:.:0,39,493	0/0:26,0:26:78:.:.:0,78,643	0/0:32,0:32:96:.:.:0,96,791	0/0:32,0:32:90:.:.:0,90,789	0/0:11,0:11:33:.:.:0,33,272	0/0:26,0:26:51:.:.:0,51,591	0/0:14,0:14:42:.:.:0,42,346	0/0:24,0:24:72:.:.:0,72,587	0/0:21,0:21:60:.:.:0,60,549	0/0:6,0:6:18:.:.:0,18,148	1/1:0,14:14:42:.:.:350,42,0	0/1:6,4:10:99:1|0:2215245_C_G:150,0,220	0/0:19,0:19:57:.:.:0,57,467	0/0:9,0:9:27:.:.:0,27,220	0/1:1,6:7:4:.:.:135,0,4	0/1:8,4:12:70:.:.:70,0,160	0/0:19,0:19:57:.:.:0,57,470	0/0:11,0:11:33:.:.:0,33,272	0/1:4,7:11:64:.:.:154,0,64	0/1:6,6:12:99:.:.:124,0,112	0/0:17,0:17:48:.:.:0,48,720	0/1:6,7:13:99:.:.:141,0,109	1/1:2,16:18:5:.:.:354,5,0	0/0:11,0:11:30:.:.:0,30,450	0/0:6,0:6:18:.:.:0,18,156	1/1:0,18:18:54:.:.:455,54,0	0/1:6,6:12:99:.:.:124,0,112	0/1:5,4:9:80:.:.:80,0,96	0/0:4,0:4:0:.:.:0,0,48	0/1:3,6:9:37:.:.:126,0,37	0/0:13,0:13:12:.:.:0,12,271	1/1:0,14:14:42:.:.:373,42,0	1/1:0,9:9:27:.:.:238,27,0	0/1:3,3:6:57:.:.:62,0,57	0/0:9,0:9:27:.:.:0,27,223	0/1:1,7:8:1:.:.:159,0,1	0/0:13,0:13:39:.:.:0,39,315	0/0:15,0:15:39:.:.:0,39,585	0/0:8,0:8:24:.:.:0,24,197	1/1:0,19:19:57:.:.:495,57,0	1/1:0,4:4:12:.:.:91,12,0	0/0:11,0:11:7:.:.:0,7,227	0/0:28,0:28:78:.:.:0,78,1170	1/1:0,16:16:48:.:.:416,48,0	0/0:21,0:21:60:.:.:0,60,506	0/0:15,0:15:30:.:.:0,30,450	0/0:13,0:13:36:.:.:0,36,540	0/1:4,5:9:99:1|0:2215245_C_G:198,0,153	1/1:2,15:17:3:.:.:337,3,0	0/0:11,0:11:33:.:.:0,33,269	0/1:7,14:21:99:.:.:301,0,110	0/1:2,10:12:13:.:.:224,0,13	1/1:0,8:8:24:.:.:213,24,0	0/0:6,0:6:18:.:.:0,18,148	0/0:18,0:18:54:.:.:0,54,445	0/1:6,11:17:97:.:.:232,0,97	1/1:0,11:11:33:.:.:291,33,0	0/1:1,2:3:16:.:.:43,0,16	0/0:11,0:11:30:.:.:0,30,450	1/1:0,25:25:75:.:.:663,75,0	1/1:0,12:12:36:.:.:311,36,0	0/1:20,6:26:99:1|0:2215245_C_G:192,0,699	0/0:15,0:15:22:.:.:0,22,325	0/0:34,0:34:99:.:.:0,99,890	0/1:4,12:16:51:.:.:264,0,51	0/1:11,3:14:35:.:.:35,0,227	0/1:6,6:12:99:.:.:122,0,112	0/0:16,0:16:48:.:.:0,48,396	0/1:9,9:18:99:.:.:180,0,168	0/0:9,0:9:27:.:.:0,27,223	0/0:13,0:13:39:.:.:0,39,321	0/0:22,0:22:54:.:.:0,54,810	0/0:7,0:7:18:.:.:0,18,270	1/1:1,12:13:14:.:.:291,14,0	1/1:0,9:9:27:.:.:240,27,0	0/0:17,0:17:51:.:.:0,51,420	0/0:5,0:5:15:.:.:0,15,124	1/1:1,19:20:35:.:.:498,35,0	0/1:3,14:17:23:.:.:308,0,23	0/0:6,0:6:18:.:.:0,18,146	0/0:9,0:9:24:.:.:0,24,360	1/1:0,12:12:36:1|1:2215270_C_A:502,36,0	1/1:0,10:10:30:.:.:257,30,0	0/0:18,0:18:48:.:.:0,48,720	0/1:7,3:10:50:.:.:50,0,128	0/1:3,4:7:53:.:.:84,0,53	0/0:11,0:11:11:.:.:0,11,223	0/0:8,0:8:24:.:.:0,24,193	0/1:14,7:21:99:.:.:124,0,267	1/1:1,13:14:17:.:.:322,17,0	1/1:0,18:18:54:.:.:471,54,0	0/1:2,10:12:13:.:.:225,0,13	0/1:7,4:11:70:.:.:70,0,139	0/1:3,9:12:38:.:.:199,0,38	0/0:15,0:15:42:.:.:0,42,630	0/1:6,5:11:95:.:.:95,0,109	0/0:14,0:14:42:.:.:0,42,349	0/1:1,7:8:1:.:.:156,0,1	0/1:1,9:10:6:0|1:2215270_C_A:397,0,6	0/1:8,8:16:99:.:.:161,0,149	1/1:2,18:20:11:.:.:412,11,0	1/1:2,17:19:8:.:.:382,8,0	0/1:7,11:18:99:.:.:226,0,118	0/1:4,5:9:71:.:.:101,0,71	1/1:1,16:17:26:.:.:385,26,0	1/1:0,6:6:18:.:.:154,18,0	0/0:16,0:16:45:.:.:0,45,675	1/1:0,11:11:33:1|1:2215270_C_A:476,33,0	0/1:11,5:16:80:.:.:80,0,229	0/1:6,10:16:99:.:.:208,0,99	0/1:6,5:11:95:.:.:95,0,115	0/0:3,0:3:9:.:.:0,9,74	0/0:19,0:19:5:.:.:0,5,368	0/0:19,0:19:54:.:.:0,54,810	0/1:5,9:14:81:.:.:189,0,81	1/1:1,15:16:23:.:.:349,23,0	1/1:1,11:12:11:.:.:256,11,0	0/0:14,0:14:42:.:.:0,42,340	0/1:10,5:15:84:.:.:84,0,201	1/1:1,12:13:14:.:.:272,14,0	0/0:30,0:30:43:.:.:0,43,637	0/0:16,0:16:48:.:.:0,48,394	0/0:18,0:18:54:.:.:0,54,445	0/0:21,0:21:60:.:.:0,60,516	0/0:19,0:19:54:.:.:0,54,810	0/0:12,0:12:30:.:.:0,30,450	0/0:11,0:11:33:.:.:0,33,266	0/0:17,0:17:51:.:.:0,51,420	0/0:14,0:14:42:.:.:0,42,346	0/0:20,0:20:34:.:.:0,34,444	0/0:9,0:9:27:.:.:0,27,223	0/0:13,0:13:39:.:.:0,39,319	0/0:16,0:16:48:.:.:0,48,396	0/0:13,0:13:39:.:.:0,39,321	0/0:30,0:30:41:.:.:0,41,643	0/0:23,0:23:60:.:.:0,60,900	0/0:18,0:18:54:.:.:0,54,443	0/0:15,0:15:42:.:.:0,42,630	0/0:16,0:16:45:.:.:0,45,675	0/0:15,0:15:45:.:.:0,45,364	0/0:32,0:32:73:.:.:0,73,743	0/0:21,0:21:60:.:.:0,60,519	0/0:17,0:17:48:.:.:0,48,720	0/0:15,0:15:45:.:.:0,45,370	0/1:10,5:15:84:.:.:84,0,186	0/1:4,2:6:33:.:.:33,0,80
superscaffold57A	2215669	.	A	G	14003.6	.	ANN=G|3_prime_UTR_variant|MODIFIER|CLUMAR_CG018126|CLUMAR_CG018126|transcript|CLUMAR_CG018126-RA|protein_coding|3/3|c.*54T>C|||||54|	GT:AD:DP:GQ:PL	0/0:22,0:22:57:0,57,855	0/1:7,6:13:99:109,0,138	0/0:13,0:13:39:0,39,317	0/0:20,0:20:60:0,60,490	0/1:8,6:14:99:106,0,150	0/1:3,11:14:35:228,0,35	0/1:8,6:14:99:105,0,159	0/1:9,4:13:59:59,0,192	0/0:12,0:12:33:0,33,495	0/0:11,0:11:33:0,33,272	0/0:18,0:18:51:0,51,765	0/0:11,0:11:30:0,30,450	0/0:12,0:12:36:0,36,297	0/0:27,0:27:72:0,72,1080	0/0:18,0:18:51:0,51,765	0/0:12,0:12:33:0,33,495	0/0:23,0:23:63:0,63,945	0/0:13,0:13:36:0,36,540	0/0:13,0:13:36:0,36,540	0/0:16,0:16:48:0,48,393	0/0:14,0:14:42:0,42,346	0/0:18,0:18:54:0,54,445	0/0:22,0:22:60:0,60,900	0/0:18,0:18:54:0,54,442	0/0:21,0:21:63:0,63,544	0/0:12,0:12:36:0,36,315	0/0:18,0:18:54:0,54,448	0/0:16,0:16:48:0,48,396	0/0:24,0:24:72:0,72,593	0/0:20,0:20:36:0,36,462	0/0:28,0:28:75:0,75,1125	0/0:3,0:3:9:0,9,74	1/1:0,9:9:27:221,27,0	0/1:11,5:16:76:76,0,234	0/0:11,0:11:33:0,33,272	0/0:13,0:13:39:0,39,332	1/1:0,10:10:30:245,30,0	0/1:9,7:16:99:124,0,181	0/0:23,0:23:63:0,63,592	0/0:13,0:13:39:0,39,321	0/1:10,4:14:57:57,0,215	0/1:3,3:6:45:56,0,45	0/0:11,0:11:33:0,33,280	0/1:4,6:10:73:118,0,73	1/1:0,13:13:39:320,39,0	0/0:10,0:10:27:0,27,405	0/0:11,0:11:33:0,33,269	1/1:0,15:15:45:350,45,0	0/1:3,5:8:53:81,0,53	0/1:10,6:16:99:100,0,208	0/1:4,3:7:53:53,0,68	0/1:8,5:13:84:84,0,172	0/0:18,0:18:54:0,54,445	1/1:0,8:8:24:197,24,0	1/1:1,17:18:28:393,28,0	0/0:8,0:8:0:0,0,155	0/0:10,0:10:24:0,24,360	0/1:2,14:16:4:282,0,4	0/0:21,0:21:60:0,60,529	0/0:10,0:10:30:0,30,243	0/0:8,0:8:24:0,24,198	1/1:0,12:12:35:279,35,0	1/1:0,18:18:54:429,54,0	0/0:7,0:7:21:0,21,173	0/0:14,0:14:33:0,33,495	1/1:1,14:15:19:319,19,0	0/0:14,0:14:42:0,42,345	0/0:15,0:15:39:0,39,585	0/0:9,0:9:24:0,24,360	0/1:3,7:10:48:128,0,48	0/1:5,8:13:89:147,0,89	0/0:14,0:14:42:0,42,356	0/1:13,11:24:99:184,0,268	1/1:0,8:8:24:177,24,0	1/1:0,10:10:30:246,30,0	0/0:11,0:11:33:0,33,269	0/0:16,0:16:42:0,42,630	0/1:4,8:12:67:161,0,67	1/1:1,11:12:10:244,10,0	0/1:7,8:15:99:152,0,135	0/0:10,0:10:30:0,30,247	1/1:0,23:23:69:566,69,0	1/1:0,8:8:24:197,24,0	0/1:10,9:19:99:165,0,187	0/0:17,0:17:27:0,27,388	0/0:33,0:33:93:0,93,1395	1/1:0,12:12:36:281,36,0	0/0:17,0:17:39:0,39,585	0/0:8,0:8:0:0,0,155	0/1:6,4:10:68:68,0,121	0/1:8,6:14:99:106,0,163	0/0:18,0:18:29:0,29,413	0/0:9,0:9:27:0,27,230	0/0:14,0:14:42:0,42,346	0/0:4,0:4:12:0,12,103	1/1:1,11:12:10:245,10,0	0/1:1,7:8:1:148,0,1	0/0:14,0:14:42:0,42,365	0/0:3,0:3:9:0,9,74	1/1:0,10:10:30:246,30,0	1/1:0,9:9:27:221,27,0	0/0:9,0:9:27:0,27,222	0/0:10,0:10:27:0,27,405	1/1:0,9:9:27:222,27,0	1/1:0,13:13:39:320,39,0	0/1:8,3:11:40:40,0,169	0/1:6,8:14:99:155,0,112	0/1:7,3:10:44:44,0,150	0/0:12,0:12:14:0,14,261	0/0:10,0:10:6:0,6,208	0/1:5,4:9:72:72,0,101	1/1:0,7:7:21:172,21,0	1/1:0,19:19:57:467,57,0	1/1:1,8:9:1:171,1,0	0/1:6,4:10:68:68,0,127	1/1:0,13:13:39:310,39,0	0/0:17,0:17:51:0,51,409	0/1:7,7:14:99:130,0,133	0/0:16,0:16:45:0,45,675	1/1:1,10:11:7:220,7,0	0/1:5,5:10:93:93,0,95	0/0:11,0:11:33:0,33,283	1/1:1,18:19:31:417,31,0	1/1:0,15:15:44:354,44,0	0/1:9,11:20:99:211,0,171	0/1:2,6:8:24:123,0,24	1/1:0,22:22:66:565,66,0	1/1:0,10:10:30:234,30,0	0/0:10,0:10:30:0,30,244	1/1:0,12:12:36:295,36,0	0/0:13,0:13:0:0,0,168	0/1:6,8:14:99:155,0,105	0/1:11,5:16:75:75,0,229	0/0:7,0:7:21:0,21,173	0/1:7,6:13:99:108,0,138	0/0:8,0:8:21:0,21,315	0/1:2,12:14:10:243,0,10	1/1:1,15:16:22:345,22,0	1/1:2,19:21:12:416,12,0	0/0:10,0:10:30:0,30,247	0/1:8,6:14:99:145,0,158	0/1:2,15:17:0:317,0,0	0/0:14,0:14:39:0,39,585	0/0:8,0:8:24:0,24,205	0/0:15,0:15:42:0,42,630	0/0:22,0:22:57:0,57,855	0/0:24,0:24:69:0,69,1035	0/0:15,0:15:45:0,45,368	0/0:15,0:15:42:0,42,630	0/0:19,0:19:51:0,51,765	0/0:13,0:13:36:0,36,540	0/0:21,0:21:54:0,54,810	0/0:25,0:25:69:0,69,1035	0/0:9,0:9:27:0,27,223	0/0:13,0:13:39:0,39,318	0/0:13,0:13:39:0,39,315	0/0:25,0:25:69:0,69,1035	0/0:24,0:24:72:0,72,618	0/0:21,0:21:60:0,60,566	0/0:27,0:27:81:0,81,666	0/0:21,0:21:60:0,60,544	0/0:10,0:10:24:0,24,360	0/0:13,0:13:39:0,39,335	0/0:12,0:12:21:0,21,315	0/0:10,0:10:30:0,30,246	0/0:7,0:7:18:0,18,270	0/1:3,10:13:38:207,0,38	0/0:8,0:8:21:0,21,315
superscaffold57A	2215710	.	G	A	14999.2	.	ANN=A|3_prime_UTR_variant|MODIFIER|CLUMAR_CG018126|CLUMAR_CG018126|transcript|CLUMAR_CG018126-RA|protein_coding|3/3|c.*13C>T|||||13|	GT:AD:DP:GQ:PL	0/0:18,0:18:45:0,45,675	0/1:8,11:19:99:220,0,140	0/0:11,0:11:27:0,27,405	0/0:23,0:23:47:0,47,521	0/1:6,5:11:95:95,0,115	0/1:3,13:16:26:282,0,26	0/1:7,6:13:99:111,0,133	0/1:13,3:16:29:29,0,262	0/0:12,0:12:33:0,33,495	0/0:14,0:14:42:0,42,346	0/0:14,0:14:36:0,36,540	0/0:13,0:13:39:0,39,321	0/0:12,0:12:36:0,36,294	0/0:31,0:31:90:0,90,1350	0/0:19,0:19:57:0,57,470	0/0:11,0:11:33:0,33,272	0/0:16,0:16:48:0,48,396	0/0:11,0:11:33:0,33,272	0/0:11,0:11:33:0,33,272	0/0:14,0:14:42:0,42,346	0/0:19,0:19:51:0,51,765	0/0:16,0:16:48:0,48,397	0/0:19,0:19:45:0,45,675	0/0:19,0:19:42:0,42,630	0/0:19,0:19:57:0,57,467	0/0:18,0:18:54:0,54,445	0/0:17,0:17:51:0,51,420	0/0:12,0:12:9:0,9,245	0/0:18,0:18:54:0,54,445	0/0:20,0:20:60:0,60,492	0/0:22,0:22:60:0,60,900	0/0:4,0:4:12:0,12,96	1/1:0,11:11:33:279,33,0	0/1:8,4:12:63:63,0,161	0/0:9,0:9:27:0,27,223	0/0:13,0:13:39:0,39,321	0/1:2,9:11:16:198,0,16	0/0:9,0:9:1:0,1,172	0/0:20,0:20:60:0,60,492	0/0:13,0:13:36:0,36,540	0/1:12,5:17:80:80,0,216	0/1:2,3:5:34:62,0,34	0/0:10,0:10:27:0,27,405	0/1:6,4:10:73:73,0,116	1/1:0,17:17:51:435,51,0	0/0:12,0:12:36:0,36,297	0/0:5,0:5:15:0,15,124	1/1:0,17:17:51:415,51,0	0/1:4,7:11:66:147,0,66	0/1:9,6:15:99:106,0,177	0/1:1,2:3:16:42,0,16	0/1:7,3:10:47:47,0,143	0/0:15,0:15:45:0,45,371	1/1:0,9:9:27:235,27,0	1/1:1,12:13:14:271,14,0	0/1:9,5:14:88:88,0,180	0/0:10,0:10:30:0,30,247	0/1:2,11:13:10:243,0,10	0/0:18,0:18:51:0,51,765	0/0:12,0:12:30:0,30,450	0/0:10,0:10:30:0,30,247	1/1:0,10:10:30:263,30,0	1/1:0,20:20:60:507,60,0	0/0:8,0:8:24:0,24,195	0/0:13,0:13:39:0,39,316	1/1:1,11:12:11:257,11,0	0/0:17,0:17:51:0,51,404	0/0:16,0:16:48:0,48,392	0/0:7,0:7:21:0,21,173	0/1:7,7:14:99:140,0,131	0/1:6,7:13:99:141,0,106	0/0:13,0:13:39:0,39,321	0/1:14,11:25:99:204,0,270	1/1:0,12:12:36:292,36,0	1/1:0,9:9:27:230,27,0	0/0:9,0:9:27:0,27,218	0/0:18,0:18:54:0,54,463	0/1:3,10:13:35:218,0,35	1/1:1,10:11:8:240,8,0	0/1:9,6:15:99:109,0,177	0/0:7,0:7:21:0,21,173	1/1:0,29:29:87:742,87,0	1/1:0,10:10:30:246,30,0	0/1:6,9:15:99:169,0,103	0/0:16,0:16:45:0,45,675	0/0:25,0:25:72:0,72,618	1/1:0,11:11:33:282,33,0	0/0:17,0:17:51:0,51,420	0/1:7,5:12:77:77,0,134	0/1:6,4:10:72:72,0,118	0/1:7,3:10:47:47,0,143	0/0:18,0:18:51:0,51,765	0/0:15,0:15:45:0,45,369	0/0:10,0:10:30:0,30,247	0/0:6,0:6:18:0,18,148	1/1:1,13:14:17:313,17,0	1/1:1,8:9:2:186,2,0	0/0:21,0:21:60:0,60,534	0/0:3,0:3:9:0,9,74	1/1:0,10:10:30:261,30,0	1/1:0,8:8:24:205,24,0	0/0:8,0:8:24:0,24,198	0/0:10,0:10:30:0,30,244	1/1:0,7:7:21:179,21,0	1/1:0,16:16:48:398,48,0	0/1:5,3:8:53:53,0,88	0/1:3,5:8:50:93,0,50	0/1:7,3:10:47:47,0,143	0/0:10,0:10:30:0,30,247	0/0:12,0:12:36:0,36,297	0/1:6,4:10:71:71,0,116	1/1:0,7:7:21:182,21,0	1/1:2,19:21:14:437,14,0	1/1:1,8:9:2:180,2,0	0/1:7,7:14:99:135,0,116	1/1:0,12:12:36:308,36,0	0/0:20,0:20:57:0,57,855	0/1:8,7:15:99:131,0,152	0/0:14,0:14:42:0,42,343	1/1:1,10:11:8:230,8,0	0/1:5,6:11:90:121,0,90	0/0:11,0:11:33:0,33,275	1/1:1,17:18:29:407,29,0	1/1:0,16:16:48:403,48,0	0/1:10,10:20:99:181,0,187	0/1:2,3:5:34:60,0,34	1/1:0,22:22:66:556,66,0	1/1:0,13:13:39:331,39,0	0/0:12,0:12:33:0,33,495	1/1:0,15:15:45:377,45,0	0/0:12,0:12:0:0,0,187	0/1:3,6:9:47:124,0,47	0/1:9,5:14:84:84,0,178	0/0:10,0:10:30:0,30,244	0/1:7,6:13:99:116,0,122	0/0:12,0:12:36:0,36,297	0/1:2,13:15:4:286,0,4	1/1:2,21:23:20:484,20,0	0/1:3,21:24:2:460,0,2	0/0:12,0:12:36:0,36,297	0/1:11,7:18:99:111,0,216	1/1:1,12:13:14:281,14,0	0/0:15,0:15:45:0,45,370	0/0:9,0:9:27:0,27,223	0/0:16,0:16:45:0,45,675	0/0:20,0:20:57:0,57,855	0/0:21,0:21:60:0,60,516	0/0:12,0:12:36:0,36,297	0/0:17,0:17:51:0,51,414	0/0:17,0:17:48:0,48,720	0/0:15,0:15:42:0,42,630	0/0:21,0:21:51:0,51,765	0/0:22,0:22:60:0,60,900	0/0:10,0:10:30:0,30,247	0/0:13,0:13:39:0,39,318	0/0:14,0:14:42:0,42,346	0/0:25,0:25:69:0,69,1035	0/0:24,0:24:72:0,72,591	0/0:23,0:23:63:0,63,597	0/0:30,0:30:87:0,87,1305	0/0:21,0:21:60:0,60,900	0/0:12,0:12:36:0,36,294	0/0:13,0:13:36:0,36,540	0/0:11,0:11:33:0,33,272	0/0:9,0:9:27:0,27,223	0/0:12,0:12:36:0,36,297	0/1:4,10:14:57:214,0,57	0/0:11,0:11:33:0,33,271
superscaffold57A	2215738	.	T	G	13701.2	.	ANN=G|missense_variant|MODERATE|CLUMAR_CG018126|CLUMAR_CG018126|transcript|CLUMAR_CG018126-RA|protein_coding|3/3|c.318A>C|p.Glu106Asp|486/653|318/333|106/110||	GT:AD:DP:GQ:PL	0/0:15,0:15:42:0,42,630	0/0:17,0:17:51:0,51,423	0/0:9,0:9:27:0,27,216	0/0:22,0:22:51:0,51,765	0/1:6,6:12:99:112,0,118	0/1:2,12:14:9:253,0,9	0/1:7,10:17:99:195,0,125	0/1:12,6:18:94:94,0,244	0/0:12,0:12:36:0,36,294	0/0:13,0:13:36:0,36,540	0/0:14,0:14:36:0,36,540	0/0:15,0:15:45:0,45,371	0/0:14,0:14:42:0,42,344	0/0:33,0:33:99:0,99,816	0/0:18,0:18:54:0,54,463	0/0:11,0:11:33:0,33,272	0/0:19,0:19:33:0,33,436	0/0:13,0:13:30:0,30,450	0/0:8,0:8:24:0,24,198	0/0:12,0:12:24:0,24,360	0/0:20,0:20:60:0,60,519	0/0:13,0:13:36:0,36,540	0/0:16,0:16:48:0,48,396	0/0:21,0:21:60:0,60,519	0/0:18,0:18:51:0,51,765	0/0:20,0:20:60:0,60,495	0/0:16,0:16:42:0,42,630	0/0:12,0:12:11:0,11,258	0/0:15,0:15:45:0,45,371	0/0:25,0:25:50:0,50,590	0/0:21,0:21:60:0,60,579	0/0:4,0:4:12:0,12,96	1/1:0,9:9:27:222,27,0	0/1:8,6:14:99:106,0,163	0/0:8,0:8:21:0,21,315	0/0:13,0:13:17:0,17,287	0/1:2,7:9:25:146,0,25	0/0:11,0:11:33:0,33,272	0/0:19,0:19:57:0,57,470	0/0:11,0:11:33:0,33,268	0/1:11,5:16:75:75,0,234	0/1:1,6:7:5:112,0,5	0/0:11,0:11:33:0,33,272	0/0:11,0:11:33:0,33,272	1/1:0,15:15:45:370,45,0	0/0:15,0:15:45:0,45,371	0/0:6,0:6:18:0,18,148	1/1:0,13:13:39:320,39,0	0/1:5,9:14:86:180,0,86	0/1:11,5:16:75:75,0,234	0/0:3,0:3:9:0,9,74	0/1:8,3:11:41:41,0,175	0/0:15,0:15:45:0,45,371	1/1:0,11:11:33:271,33,0	1/1:1,10:11:7:220,7,0	0/0:16,0:16:48:0,48,392	0/0:12,0:12:33:0,33,495	0/1:2,11:13:12:230,0,12	0/0:17,0:17:51:0,51,416	0/0:12,0:12:36:0,36,314	0/0:9,0:9:27:0,27,220	1/1:0,8:8:24:197,24,0	1/1:0,21:21:63:518,63,0	0/0:9,0:9:27:0,27,222	0/0:12,0:12:27:0,27,405	1/1:0,11:11:33:271,33,0	0/0:18,0:18:54:0,54,430	0/0:15,0:15:45:0,45,371	0/0:11,0:11:30:0,30,450	0/1:8,8:16:99:149,0,157	0/1:3,8:11:47:164,0,47	0/0:16,0:16:45:0,45,675	0/1:17,12:29:99:209,0,356	1/1:0,12:12:36:296,36,0	1/1:0,7:7:21:173,21,0	0/0:11,0:11:33:0,33,270	0/0:17,0:17:51:0,51,433	1/1:1,9:10:4:196,4,0	1/1:0,10:10:30:246,30,0	0/1:8,6:14:99:105,0,164	0/0:8,0:8:21:0,21,315	1/1:0,26:26:78:640,78,0	0/1:1,7:8:2:148,0,2	0/1:6,12:18:99:227,0,101	0/0:20,0:20:60:0,60,495	0/0:27,0:27:72:0,72,1080	1/1:0,11:11:33:268,33,0	0/0:15,0:15:45:0,45,371	0/0:14,0:14:0:0,0,265	0/1:6,4:10:69:69,0,124	0/1:10,4:14:57:57,0,219	0/0:15,0:15:45:0,45,386	0/0:22,0:22:63:0,63,562	0/0:16,0:16:36:0,36,540	0/0:7,0:7:21:0,21,170	1/1:0,12:12:36:296,36,0	1/1:1,8:9:1:172,1,0	0/0:24,0:24:66:0,66,990	0/0:4,0:4:12:0,12,99	1/1:0,11:11:33:270,33,0	1/1:0,8:8:24:197,24,0	0/0:8,0:8:24:0,24,198	0/0:9,0:9:27:0,27,223	1/1:0,7:7:21:173,21,0	1/1:0,16:16:47:379,47,0	0/1:4,4:8:72:75,0,72	0/1:5,5:10:83:83,0,97	0/1:7,4:11:66:66,0,150	0/0:8,0:8:24:0,24,198	0/0:14,0:14:42:0,42,340	0/1:5,4:9:72:72,0,99	1/1:0,8:8:24:197,24,0	0/1:11,14:25:99:270,0,207	0/1:6,2:8:15:15,0,130	0/1:8,7:15:99:128,0,163	1/1:0,14:14:42:341,42,0	0/0:15,0:15:39:0,39,585	0/1:8,6:14:99:105,0,161	0/0:16,0:16:48:0,48,402	1/1:1,11:12:10:213,10,0	0/1:6,6:12:99:112,0,113	0/0:10,0:10:30:0,30,245	1/1:1,14:15:20:320,20,0	1/1:0,17:17:51:408,51,0	0/1:10,9:19:99:165,0,199	0/1:2,5:7:28:101,0,28	1/1:1,19:20:34:441,34,0	1/1:0,16:16:48:394,48,0	0/0:14,0:14:42:0,42,343	1/1:0,14:14:42:345,42,0	0/1:10,4:14:57:57,0,205	0/1:3,8:11:43:154,0,43	0/1:7,4:11:65:65,0,142	0/0:10,0:10:30:0,30,244	0/1:5,7:12:91:137,0,91	0/0:13,0:13:36:0,36,540	0/1:3,13:16:26:258,0,26	1/1:3,23:26:3:480,3,0	1/1:1,19:20:34:432,34,0	0/0:10,0:10:30:0,30,256	0/1:12,8:20:99:125,0,240	1/1:0,12:12:36:285,36,0	0/0:15,0:15:21:0,21,331	0/0:12,0:12:36:0,36,296	0/0:20,0:20:51:0,51,765	0/0:25,0:25:75:0,75,640	0/0:21,0:21:57:0,57,855	0/0:10,0:10:30:0,30,247	0/0:21,0:21:60:0,60,900	0/0:17,0:17:51:0,51,419	0/0:17,0:17:51:0,51,418	0/0:21,0:21:57:0,57,855	0/0:16,0:16:48:0,48,393	0/0:15,0:15:24:0,24,336	0/0:18,0:18:51:0,51,765	0/0:12,0:12:36:0,36,297	0/0:22,0:22:63:0,63,540	0/0:24,0:24:72:0,72,591	0/0:26,0:26:72:0,72,1080	0/0:31,0:31:90:0,90,1350	0/0:20,0:20:54:0,54,810	0/0:11,0:11:33:0,33,268	0/0:11,0:11:30:0,30,450	0/0:11,0:11:33:0,33,271	0/0:11,0:11:12:0,12,237	0/0:13,0:13:33:0,33,495	0/1:4,10:14:61:170,0,61	0/0:11,0:11:33:0,33,272
superscaffold57A	2216180	.	T	C	12935.1	.	ANN=C|intron_variant|MODIFIER|CLUMAR_CG018126|CLUMAR_CG018126|transcript|CLUMAR_CG018126-RA|protein_coding|1/2|c.85-152A>G||||||	GT:AD:DP:GQ:PL	0/0:8,0:8:24:0,24,198	0/0:9,0:9:0:0,0,134	0/0:8,0:8:24:0,24,198	0/0:19,0:19:54:0,54,810	0/1:3,2:5:34:34,0,62	0/1:1,5:6:5:105,0,5	0/1:2,7:9:23:146,0,23	0/1:5,11:16:81:193,0,81	0/0:16,0:16:48:0,48,403	0/0:17,0:17:51:0,51,420	0/0:15,0:15:45:0,45,371	0/0:17,0:17:51:0,51,425	0/0:28,0:28:40:0,40,617	0/0:17,0:17:48:0,48,720	0/0:13,0:13:39:0,39,318	0/0:14,0:14:42:0,42,341	0/0:6,0:6:18:0,18,150	0/0:9,0:9:27:0,27,223	0/0:21,0:21:60:0,60,602	0/0:26,0:26:52:0,52,619	0/0:6,0:6:18:0,18,148	0/0:12,0:12:36:0,36,297	0/0:14,0:14:42:0,42,343	0/0:35,0:35:99:0,99,901	0/0:17,0:17:51:0,51,426	0/0:11,0:11:30:0,30,450	0/0:12,0:12:36:0,36,294	0/0:19,0:19:54:0,54,810	0/0:27,0:27:75:0,75,1125	0/0:9,0:9:27:0,27,223	0/0:16,0:16:48:0,48,399	0/0:2,0:2:6:0,6,49	1/1:0,15:15:45:360,45,0	0/1:4,7:11:70:140,0,70	0/0:9,0:9:27:0,27,223	0/0:12,0:12:36:0,36,297	0/1:4,7:11:70:146,0,70	0/1:5,3:8:50:50,0,104	0/0:17,0:17:51:0,51,414	0/0:13,0:13:39:0,39,321	0/1:5,10:15:83:202,0,83	0/1:8,2:10:19:19,0,171	0/0:14,0:14:39:0,39,585	0/1:8,5:13:84:84,0,168	0/1:2,6:8:30:109,0,30	0/0:14,0:14:42:0,42,343	0/0:3,0:3:9:0,9,74	1/1:0,14:14:42:345,42,0	0/1:3,9:12:41:186,0,41	0/1:7,5:12:87:87,0,144	0/0:7,0:7:0:0,0,76	0/1:1,1:2:19:19,0,20	0/0:18,0:18:48:0,48,720	1/1:0,14:14:42:345,42,0	1/1:0,7:7:21:173,21,0	0/1:4,5:9:75:96,0,75	0/0:8,0:8:21:0,21,315	1/1:0,9:9:27:222,27,0	0/0:5,0:5:15:0,15,122	0/0:8,0:8:24:0,24,195	0/0:8,0:8:21:0,21,315	1/1:0,11:11:33:271,33,0	1/1:0,6:6:18:142,18,0	0/0:5,0:5:15:0,15,118	0/0:22,0:22:48:0,48,720	0/1:5,5:10:93:93,0,98	0/0:14,0:14:42:0,42,336	0/0:8,0:8:24:0,24,195	0/0:18,0:18:54:0,54,450	1/1:0,18:18:54:444,54,0	0/1:8,2:10:5:5,0,177	0/0:17,0:17:51:0,51,434	0/1:11,6:17:82:82,0,239	0/1:7,11:18:99:208,0,131	1/1:0,4:4:12:97,12,0	0/0:17,0:17:48:0,48,720	0/0:21,0:21:41:0,41,490	0/1:2,2:4:39:39,0,39	1/1:0,16:16:47:380,47,0	0/1:10,5:15:78:78,0,206	0/0:10,0:10:24:0,24,360	1/1:2,28:30:38:624,38,0	1/1:0,13:13:39:320,39,0	0/1:4,6:10:57:104,0,57	0/0:18,0:21:54:0,54,4872	0/0:20,0:20:60:0,60,511	1/1:0,8:8:24:203,24,0	0/0:13,0:13:39:0,39,317	0/1:10,4:14:57:57,0,213	0/1:7,4:11:66:66,0,146	0/1:2,5:7:33:92,0,33	0/0:8,0:8:24:0,24,200	0/0:24,0:24:72:0,72,587	0/0:16,0:16:48:0,48,387	0/0:6,0:6:18:0,18,145	1/1:1,15:16:21:344,21,0	1/1:0,14:14:42:337,42,0	0/0:14,0:14:39:0,39,585	0/0:9,0:9:27:0,27,223	0/1:2,12:14:11:254,0,11	0/1:1,3:4:14:63,0,14	0/0:8,0:8:24:0,24,198	0/0:11,0:11:30:0,30,450	1/1:0,10:10:30:247,30,0	1/1:0,12:12:36:282,36,0	0/1:12,3:15:32:32,0,267	0/1:5,6:11:96:100,0,96	0/1:7,3:10:43:43,0,156	0/0:10,0:10:30:0,30,238	0/0:10,0:10:30:0,30,249	0/1:5,5:10:93:93,0,98	1/1:0,18:18:54:442,54,0	1/1:1,20:21:37:466,37,0	0/1:2,7:9:24:146,0,24	0/1:5,4:9:72:72,0,106	0/1:2,4:6:33:79,0,33	0/0:8,0:8:24:0,24,199	0/1:5,5:10:93:93,0,94	0/0:13,0:13:14:0,14,275	1/1:0,15:15:45:361,45,0	0/1:2,14:16:3:272,0,3	0/0:10,0:10:27:0,27,405	1/1:0,8:8:24:198,24,0	0/1:5,9:14:79:180,0,79	0/1:3,6:9:50:119,0,50	0/1:2,5:7:30:102,0,30	1/1:0,19:19:57:468,57,0	1/1:1,10:11:7:219,7,0	0/0:13,0:13:0:0,0,225	1/1:0,11:11:33:256,33,0	0/1:11,10:21:99:184,0,216	0/1:9,5:14:81:81,0,186	0/1:2,4:6:32:80,0,32	0/0:16,0:16:48:0,48,396	0/1:11,6:17:99:100,0,226	0/0:11,0:11:33:0,33,269	1/1:0,11:11:33:270,33,0	1/1:1,15:16:22:349,22,0	1/1:0,14:14:42:346,42,0	0/0:21,0:21:63:0,63,539	0/1:9,10:19:99:192,0,140	0/1:2,8:10:21:157,0,21	0/0:13,0:13:39:0,39,312	0/0:11,0:11:33:0,33,271	0/0:16,0:16:45:0,45,675	0/0:24,0:24:37:0,37,528	0/0:15,0:15:39:0,39,585	0/0:20,0:20:11:0,11,417	0/0:11,0:11:11:0,11,232	0/0:21,0:21:51:0,51,765	0/0:15,0:15:45:0,45,363	0/0:17,0:17:51:0,51,423	0/0:13,0:13:16:0,16,288	0/0:12,0:12:27:0,27,405	0/0:28,0:28:81:0,81,1215	0/0:19,0:19:48:0,48,720	0/0:19,0:19:57:0,57,467	0/0:18,0:18:54:0,54,452	0/0:23,0:23:48:0,48,546	0/0:17,0:17:0:0,0,326	0/0:24,0:24:51:0,51,765	0/0:12,0:12:14:0,14,258	0/0:19,0:19:22:0,22,410	0/0:17,0:17:3:0,3,334	0/0:23,0:23:46:0,46,541	0/0:17,0:17:39:0,39,585	1/1:1,9:10:4:198,4,0	0/0:10,0:10:30:0,30,246
superscaffold57A	2216549	.	A	T	14382.0	.	ANN=T|5_prime_UTR_variant|MODIFIER|CLUMAR_CG018126|CLUMAR_CG018126|transcript|CLUMAR_CG018126-RA|protein_coding|1/3|c.-28T>A|||||28|	GT:AD:DP:GQ:PL	0/0:8,0:8:24:0,24,197	0/1:5,2:7:29:29,0,105	0/0:14,0:14:33:0,33,495	0/0:14,0:14:33:0,33,495	0/1:2,2:4:39:39,0,39	1/1:1,13:14:19:309,19,0	0/1:4,8:12:65:168,0,65	0/1:7,8:15:99:144,0,130	0/0:6,0:6:18:0,18,146	0/0:12,0:12:0:0,0,206	0/0:19,0:19:30:0,30,442	0/0:15,0:15:45:0,45,371	0/0:14,0:14:33:0,33,495	0/0:23,0:23:60:0,60,900	0/0:11,0:11:30:0,30,450	0/0:11,0:11:30:0,30,450	0/0:20,0:20:54:0,54,810	0/0:10,0:10:30:0,30,247	0/0:22,0:22:57:0,57,855	0/0:22,0:22:57:0,57,855	0/0:20,0:20:60:0,60,520	0/0:25,0:25:72:0,72,618	0/0:20,0:20:34:0,34,469	0/0:21,0:21:17:0,17,452	0/0:18,0:18:54:0,54,477	0/0:13,0:13:39:0,39,321	0/0:10,0:10:27:0,27,405	0/0:20,0:20:60:0,60,495	0/0:23,0:23:60:0,60,900	0/0:27,0:27:81:0,81,705	0/0:13,0:13:39:0,39,321	0/0:4,0:4:12:0,12,99	1/1:0,7:7:21:185,21,0	0/1:7,5:12:92:92,0,142	0/0:11,0:11:33:0,33,269	0/0:13,0:13:39:0,39,332	0/1:5,10:15:85:211,0,85	0/1:12,6:18:99:100,0,235	0/0:19,0:19:45:0,45,675	0/0:11,0:11:33:0,33,263	0/1:6,12:18:98:260,0,98	0/1:10,3:13:39:39,0,178	0/0:18,0:18:51:0,51,765	0/1:6,7:13:99:140,0,106	0/1:2,8:10:22:175,0,22	0/0:4,0:4:12:0,12,99	0/0:10,0:10:30:0,30,245	1/1:0,14:14:42:355,42,0	0/1:4,7:11:68:150,0,68	0/1:9,11:20:99:222,0,168	0/1:4,8:12:64:169,0,64	0/1:5,7:12:77:144,0,77	0/0:5,0:5:12:0,12,180	1/1:0,5:5:15:132,15,0	1/1:0,7:7:21:179,21,0	0/1:8,6:14:99:113,0,157	0/0:16,0:16:45:0,45,675	0/1:10,9:19:99:173,0,175	0/0:10,0:10:0:0,0,151	0/0:12,0:12:36:0,36,297	0/0:17,0:17:51:0,51,420	1/1:1,13:14:17:317,17,0	1/1:0,8:8:24:205,24,0	0/0:7,0:7:18:0,18,270	0/0:20,0:20:54:0,54,810	0/1:5,4:9:75:75,0,100	0/0:27,0:27:72:0,72,1080	0/0:7,0:7:21:0,21,173	0/0:10,0:10:30:0,30,245	1/1:0,11:11:33:289,33,0	1/1:0,11:11:33:282,33,0	0/0:14,0:14:42:0,42,346	0/0:10,0:10:0:0,0,151	0/1:5,14:19:70:302,0,70	1/1:0,11:11:33:272,33,0	0/0:12,0:12:33:0,33,495	0/0:23,0:23:47:0,47,544	0/1:5,1:6:8:8,0,109	1/1:0,21:21:62:489,62,0	0/1:1,3:4:13:65,0,13	0/0:5,0:5:12:0,12,180	1/1:1,33:34:77:826,77,0	1/1:0,11:11:33:281,33,0	0/1:4,11:15:56:236,0,56	0/0:11,0:11:33:0,33,272	0/0:28,0:28:61:0,61,670	1/1:0,15:15:45:384,45,0	0/0:17,0:17:48:0,48,720	0/1:6,4:10:72:72,0,122	0/1:4,8:12:49:169,0,49	0/1:5,2:7:30:30,0,105	0/0:7,0:7:21:0,21,173	0/0:10,0:10:30:0,30,247	0/0:30,0:30:81:0,81,1215	0/0:13,0:13:39:0,39,321	1/1:1,11:12:11:261,11,0	1/1:0,11:11:33:287,33,0	0/0:15,0:15:45:0,45,368	0/0:10,0:10:27:0,27,405	1/1:1,10:11:8:237,8,0	1/1:0,3:3:9:77,9,0	0/0:11,0:11:33:0,33,270	0/0:9,0:9:27:0,27,228	1/1:0,9:9:27:230,27,0	1/1:0,19:19:57:486,57,0	0/1:8,5:13:77:77,0,162	0/1:9,4:13:63:63,0,189	0/0:9,0:9:1:0,1,183	0/0:6,0:6:18:0,18,154	0/0:14,0:14:36:0,36,540	0/1:4,7:11:69:148,0,69	1/1:0,15:15:45:395,45,0	0/1:15,6:21:89:89,0,283	1/1:0,9:9:27:230,27,0	0/1:2,3:5:37:46,0,37	0/1:2,2:4:39:39,0,40	0/0:12,0:12:36:0,36,291	0/1:5,13:18:72:270,0,72	0/0:9,0:9:27:0,27,218	1/1:1,12:13:14:281,14,0	0/1:9,5:14:82:82,0,185	0/0:12,0:12:36:0,36,297	1/1:0,15:15:45:376,45,0	1/1:0,20:20:60:550,60,0	0/1:5,7:12:88:135,0,88	0/1:9,3:12:41:41,0,185	1/1:0,19:19:57:485,57,0	1/1:1,13:14:18:308,18,0	0/0:4,0:4:0:0,0,51	1/1:0,12:12:36:307,36,0	0/1:6,10:16:99:190,0,100	0/1:11,6:17:90:90,0,227	0/1:2,9:11:17:179,0,17	0/0:13,0:13:14:0,14,284	0/1:4,2:6:33:33,0,83	0/0:16,0:16:0:0,0,261	1/1:1,11:12:11:252,11,0	1/1:0,17:17:51:414,51,0	0/1:7,4:11:69:69,0,144	0/0:12,0:12:36:0,36,297	0/1:5,9:14:84:186,0,84	1/1:0,6:6:18:152,18,0	0/0:18,0:18:29:0,29,408	0/0:7,0:7:21:0,21,171	0/0:13,0:13:39:0,39,320	0/0:22,0:22:44:0,44,515	0/0:18,0:18:48:0,48,720	0/0:17,0:17:48:0,48,720	0/0:13,0:13:39:0,39,335	0/0:7,0:7:21:0,21,172	0/0:11,0:11:30:0,30,450	0/0:18,0:18:32:0,32,413	0/0:16,0:16:45:0,45,675	0/0:11,0:11:27:0,27,405	0/0:10,0:10:6:0,6,208	0/0:13,0:13:39:0,39,316	0/0:14,0:14:42:0,42,358	0/0:16,0:16:22:0,22,358	0/0:19,0:19:57:0,57,471	0/0:21,0:21:63:0,63,538	0/0:20,0:20:54:0,54,810	0/0:12,0:12:24:0,24,360	0/0:17,0:17:29:0,29,399	0/0:12,0:12:14:0,14,258	0/0:16,0:16:48:0,48,409	0/0:16,0:16:22:0,22,352	1/1:1,11:12:10:247,10,0	0/0:6,0:6:18:0,18,144
superscaffold57A	2216777	.	G	A	12378.0	.	ANN=A|intergenic_region|MODIFIER|CLUMAR_CG018126-(nr)_putative_hypothetical_protein_DAPPUDRAFT_331351_[Daphnia_pulex]|CLUMAR_CG018126-CLUMAR_CG018220|intergenic_region|CLUMAR_CG018126-CLUMAR_CG018220|||n.2216777G>A||||||	GT:AD:DP:GQ:PL	0/0:23,0:23:48:0,48,509	0/1:5,2:7:30:30,0,103	0/0:11,0:11:33:0,33,269	0/0:15,0:15:45:0,45,363	0/1:4,5:9:72:102,0,72	1/1:0,7:7:21:180,21,0	0/1:7,9:16:99:183,0,125	0/1:4,11:15:54:244,0,54	0/0:11,0:11:33:0,33,269	0/0:16,0:16:45:0,45,675	0/0:14,0:14:42:0,42,347	0/0:14,0:14:42:0,42,346	0/0:19,0:19:51:0,51,765	0/0:21,0:21:60:0,60,900	0/0:13,0:13:39:0,39,321	0/0:24,0:24:18:0,18,491	0/0:18,0:18:51:0,51,765	0/0:16,0:16:48:0,48,393	0/0:13,0:13:39:0,39,325	0/0:21,0:21:54:0,54,810	0/0:18,0:18:0:0,0,342	0/0:11,0:11:33:0,33,272	0/0:20,0:20:60:0,60,492	0/0:17,0:17:51:0,51,417	0/0:21,0:21:60:0,60,519	0/0:16,0:16:48:0,48,396	0/0:4,0:4:12:0,12,99	0/0:16,0:16:45:0,45,675	0/0:22,0:22:41:0,41,495	0/0:17,0:17:51:0,51,423	0/0:18,0:18:48:0,48,720	0/0:4,0:4:0:0,0,51	1/1:0,7:7:21:180,21,0	0/1:3,4:7:53:82,0,53	0/0:6,0:6:18:0,18,145	0/0:10,0:10:30:0,30,245	0/1:5,3:8:56:56,0,103	0/0:13,0:13:13:0,13,271	0/0:23,0:23:60:0,60,900	0/0:9,0:9:27:0,27,223	0/1:5,5:10:94:97,0,94	0/0:10,0:10:30:0,30,247	0/0:15,0:15:42:0,42,630	0/1:4,5:9:72:105,0,72	1/1:0,14:14:42:369,42,0	0/0:9,0:9:27:0,27,220	0/0:8,0:8:24:0,24,195	1/1:0,7:7:21:180,21,0	1/1:1,8:9:2:186,2,0	0/1:14,6:20:94:94,0,285	0/1:4,2:6:33:33,0,81	0/1:5,7:12:88:144,0,88	0/0:9,0:9:27:0,27,220	1/1:0,9:9:27:257,27,0	1/1:0,12:12:36:306,36,0	0/1:6,4:10:74:74,0,118	0/0:9,0:9:24:0,24,360	0/1:8,4:12:64:64,0,154	0/0:9,0:9:27:0,27,212	0/0:14,0:14:42:0,42,340	0/0:12,0:12:30:0,30,450	1/1:0,14:14:42:369,42,0	1/1:0,5:5:15:129,15,0	0/0:11,0:11:8:0,8,227	0/0:14,0:14:42:0,42,343	0/1:3,2:5:36:36,0,59	0/0:21,0:21:40:0,40,473	0/0:12,0:12:36:0,36,293	0/0:11,0:11:33:0,33,278	1/1:0,12:12:36:316,36,0	1/1:0,9:9:27:232,27,0	0/0:8,0:8:24:0,24,195	0/1:3,2:5:37:37,0,59	0/1:3,8:11:41:177,0,41	1/1:0,11:11:33:294,33,0	0/0:12,0:12:36:0,36,294	0/0:18,0:18:54:0,54,445	0/1:6,3:9:50:50,0,122	1/1:1,13:14:17:317,17,0	0/1:1,2:3:16:42,0,16	0/0:6,0:6:18:0,18,147	1/1:1,21:22:41:519,41,0	1/1:0,19:19:57:495,57,0	0/1:4,11:15:54:238,0,54	0/0:18,0:18:42:0,42,630	0/0:26,0:26:75:0,75,1125	1/1:0,8:8:24:211,24,0	0/0:11,0:11:33:0,33,276	0/1:7,7:14:99:138,0,131	0/1:1,5:6:7:111,0,7	0/1:6,3:9:50:50,0,121	0/0:7,0:7:15:0,15,225	0/0:12,0:12:36:0,36,297	0/0:19,0:19:32:0,32,421	0/0:14,0:14:36:0,36,540	1/1:0,12:12:36:318,36,0	1/1:0,12:12:36:315,36,0	0/0:23,0:23:69:0,69,566	0/0:6,0:6:18:0,18,148	1/1:0,9:9:27:241,27,0	1/1:0,8:8:24:208,24,0	0/0:7,0:7:21:0,21,172	0/0:9,0:9:24:0,24,360	1/1:0,8:8:24:206,24,0	1/1:0,14:14:42:360,42,0	0/1:7,3:10:48:48,0,147	0/1:2,8:10:19:173,0,19	0/1:5,4:9:76:76,0,97	0/0:5,0:5:15:0,15,121	0/0:13,0:13:39:0,39,321	0/1:4,2:6:33:33,0,81	1/1:0,6:6:18:158,18,0	0/1:6,3:9:50:50,0,121	0/1:5,8:13:85:167,0,85	0/0:8,0:8:0:0,0,146	0/1:1,7:8:1:150,0,1	0/0:12,0:12:30:0,30,450	0/1:5,10:15:79:212,0,79	0/0:7,0:7:21:0,21,175	1/1:0,10:10:30:257,30,0	0/0:7,0:7:0:0,0,123	0/0:4,0:4:12:0,12,103	1/1:0,15:15:45:386,45,0	1/1:0,11:11:33:279,33,0	0/1:2,7:9:22:150,0,22	0/1:7,3:10:44:44,0,143	0/1:4,9:13:60:181,0,60	1/1:0,14:14:42:360,42,0	0/0:9,0:9:1:0,1,172	1/1:0,10:10:30:257,30,0	0/1:7,7:14:99:137,0,131	0/1:6,3:9:50:50,0,120	0/1:8,6:14:99:112,0,156	0/0:8,0:8:24:0,24,197	0/1:8,7:15:99:140,0,157	0/0:24,0:24:20:0,20,487	1/1:1,11:12:11:255,11,0	1/1:0,15:15:45:393,45,0	1/1:0,11:11:33:283,33,0	0/0:11,0:11:30:0,30,450	0/1:6,9:15:99:184,0,103	0/1:1,4:5:7:85,0,7	0/0:9,0:9:27:0,27,222	0/0:13,0:13:39:0,39,319	0/0:16,0:16:48:0,48,396	0/0:15,0:15:39:0,39,585	0/0:14,0:14:42:0,42,343	0/0:11,0:11:30:0,30,450	0/0:17,0:17:48:0,48,720	0/0:13,0:13:39:0,39,318	0/0:19,0:19:57:0,57,469	0/0:16,0:16:42:0,42,630	0/0:21,0:21:57:0,57,855	0/0:9,0:9:27:0,27,216	0/0:13,0:13:39:0,39,319	0/0:13,0:13:39:0,39,318	0/0:22,0:22:66:0,66,568	0/0:22,0:22:60:0,60,900	0/0:13,0:13:36:0,36,540	0/0:12,0:12:33:0,33,495	0/0:16,0:16:42:0,42,630	0/0:22,0:22:44:0,44,498	0/0:13,0:13:13:0,13,275	0/0:20,0:20:60:0,60,495	0/0:23,0:23:60:0,60,900	0/0:14,0:14:42:0,42,341	0/1:5,7:12:92:141,0,92	0/0:12,0:12:36:0,36,295
superscaffold57A	2216991	.	C	T	13094.4	.	ANN=T|intergenic_region|MODIFIER|CLUMAR_CG018126-(nr)_putative_hypothetical_protein_DAPPUDRAFT_331351_[Daphnia_pulex]|CLUMAR_CG018126-CLUMAR_CG018220|intergenic_region|CLUMAR_CG018126-CLUMAR_CG018220|||n.2216991C>T||||||	GT:AD:DP:GQ:PGT:PID:PL	0/0:8,0:8:21:.:.:0,21,315	0/1:13,8:21:99:.:.:141,0,242	0/0:16,0:16:45:.:.:0,45,675	0/0:14,0:14:39:.:.:0,39,585	0/1:11,5:16:82:.:.:82,0,221	1/1:1,17:18:30:.:.:410,30,0	0/1:7,5:12:92:.:.:92,0,117	0/1:9,10:19:99:.:.:206,0,148	0/0:6,0:6:18:.:.:0,18,151	0/0:16,0:16:48:.:.:0,48,394	0/0:17,0:17:51:.:.:0,51,420	0/0:12,0:12:36:.:.:0,36,294	0/0:12,0:12:36:.:.:0,36,297	0/0:17,0:17:45:.:.:0,45,675	0/0:15,0:15:18:.:.:0,18,325	0/0:18,0:18:54:.:.:0,54,443	0/0:9,0:9:27:.:.:0,27,220	0/0:14,0:14:42:.:.:0,42,343	0/0:14,0:14:39:.:.:0,39,585	0/0:18,0:18:54:.:.:0,54,445	0/0:18,0:18:27:.:.:0,27,394	0/0:6,0:6:18:.:.:0,18,148	0/0:7,0:7:21:.:.:0,21,173	0/0:10,0:10:30:.:.:0,30,247	0/0:19,0:19:54:.:.:0,54,810	0/0:21,0:21:0:.:.:0,0,365	0/0:5,0:5:15:.:.:0,15,124	0/0:8,0:8:18:.:.:0,18,270	0/0:19,0:19:48:.:.:0,48,720	0/0:10,0:10:30:.:.:0,30,247	0/0:13,0:13:39:.:.:0,39,322	0/0:5,0:5:15:.:.:0,15,124	1/1:0,10:10:30:.:.:261,30,0	0/1:9,8:17:99:.:.:143,0,169	0/0:8,0:8:24:.:.:0,24,198	0/0:13,0:13:16:.:.:0,16,274	0/0:8,0:8:0:.:.:0,0,43	0/0:11,0:11:33:.:.:0,33,268	0/0:26,0:26:29:.:.:0,29,542	0/0:4,0:4:12:.:.:0,12,99	0/1:7,6:13:99:.:.:116,0,132	0/0:16,0:16:0:.:.:0,0,243	0/0:8,0:8:24:.:.:0,24,198	0/1:4,5:9:69:.:.:103,0,69	0/1:1,4:5:9:.:.:91,0,9	0/0:10,0:10:6:.:.:0,6,199	0/0:4,0:4:12:.:.:0,12,99	1/1:0,11:11:33:.:.:271,33,0	0/1:3,9:12:23:.:.:199,0,23	0/1:10,9:19:99:.:.:174,0,188	1/1:0,3:3:9:.:.:78,9,0	0/1:4,5:9:71:.:.:105,0,71	0/0:8,0:8:24:.:.:0,24,198	1/1:0,18:18:54:.:.:467,54,0	1/1:0,10:10:30:.:.:260,30,0	0/0:9,0:9:0:.:.:0,0,121	0/0:8,0:8:24:.:.:0,24,195	0/1:9,5:14:88:.:.:88,0,178	0/0:11,0:11:30:.:.:0,30,450	0/0:8,0:8:24:.:.:0,24,195	0/0:6,0:6:18:.:.:0,18,145	1/1:0,13:13:39:.:.:321,39,0	1/1:0,10:10:30:.:.:262,30,0	0/0:9,0:9:27:.:.:0,27,220	0/0:15,0:15:45:.:.:0,45,386	0/1:5,2:7:32:.:.:32,0,101	0/0:15,0:15:33:.:.:0,33,495	0/0:5,0:5:15:.:.:0,15,124	0/0:9,0:9:27:.:.:0,27,232	1/1:0,13:13:39:.:.:341,39,0	1/1:0,10:10:30:.:.:250,30,0	0/0:6,0:6:18:.:.:0,18,148	0/1:10,6:16:99:.:.:111,0,194	0/1:2,13:15:4:.:.:293,0,4	1/1:0,14:14:42:.:.:366,42,0	0/0:11,0:11:33:.:.:0,33,272	0/0:13,0:13:39:.:.:0,39,319	0/1:3,7:10:43:.:.:149,0,43	1/1:0,12:12:36:.:.:299,36,0	0/0:8,0:8:0:.:.:0,0,97	0/0:6,0:6:18:.:.:0,18,145	1/1:2,25:27:32:.:.:594,32,0	1/1:0,9:9:27:.:.:235,27,0	0/1:8,6:14:99:.:.:111,0,151	0/0:9,0:9:27:.:.:0,27,218	0/0:25,0:25:72:.:.:0,72,1080	1/1:0,11:11:33:.:.:289,33,0	0/0:9,0:9:0:.:.:0,0,122	0/1:5,13:18:68:.:.:284,0,68	0/1:5,5:10:85:.:.:85,0,93	0/1:5,2:7:32:.:.:32,0,100	0/0:21,0:21:60:.:.:0,60,519	0/0:8,0:8:24:.:.:0,24,196	0/0:20,0:20:60:.:.:0,60,495	0/0:12,0:12:36:.:.:0,36,297	0/1:5,9:14:99:1|0:2216976_ACAACGCCCAATGTCCTATCAT_A:191,0,167	1/1:1,12:13:15:.:.:289,15,0	0/0:19,0:19:57:.:.:0,57,463	0/0:12,0:12:10:.:.:0,10,246	1/1:0,3:3:9:.:.:78,9,0	1/1:0,5:5:15:.:.:128,15,0	0/0:15,0:15:42:.:.:0,42,630	0/0:3,0:3:9:.:.:0,9,71	1/1:0,4:4:12:.:.:104,12,0	1/1:0,8:8:24:.:.:204,24,0	0/1:9,5:14:88:.:.:88,0,178	0/1:2,2:4:37:.:.:40,0,37	0/1:3,6:9:46:.:.:132,0,46	0/0:4,0:4:12:.:.:0,12,96	0/0:9,0:9:24:.:.:0,24,360	0/1:6,3:9:52:.:.:52,0,120	1/1:1,11:12:11:.:.:251,11,0	0/1:7,9:16:99:.:.:182,0,110	0/1:10,4:14:61:.:.:61,0,174	0/0:4,0:4:6:.:.:0,6,90	1/1:0,9:9:27:.:.:237,27,0	0/0:12,0:12:36:.:.:0,36,297	0/1:8,9:17:99:.:.:168,0,140	0/0:7,0:7:21:.:.:0,21,173	1/1:1,12:13:14:.:.:269,14,0	0/1:9,7:16:99:.:.:130,0,168	0/0:17,0:17:51:.:.:0,51,421	1/1:0,17:17:51:.:.:413,51,0	0/1:2,7:9:22:.:.:151,0,22	0/1:5,8:13:83:.:.:168,0,83	0/1:7,3:10:47:.:.:47,0,138	1/1:1,15:16:23:.:.:342,23,0	1/1:2,15:17:1:.:.:288,1,0	0/0:11,0:11:33:.:.:0,33,269	1/1:0,4:4:12:.:.:101,12,0	0/1:5,11:16:74:.:.:233,0,74	0/1:7,4:11:69:.:.:69,0,138	0/1:7,8:15:99:.:.:157,0,125	0/0:13,0:13:39:.:.:0,39,321	0/1:6,6:12:99:.:.:117,0,111	0/0:15,0:15:45:.:.:0,45,365	1/1:1,14:15:21:.:.:332,21,0	1/1:0,20:20:60:.:.:509,60,0	1/1:1,18:19:34:.:.:436,34,0	0/0:6,0:6:18:.:.:0,18,148	0/1:7,6:13:99:.:.:118,0,132	1/1:2,13:15:8:.:.:295,8,0	0/0:12,0:12:36:.:.:0,36,295	0/0:19,0:19:31:.:.:0,31,418	0/0:21,0:21:60:.:.:0,60,518	0/0:22,0:22:66:.:.:0,66,560	0/0:4,0:4:0:.:.:0,0,47	0/0:9,0:9:27:.:.:0,27,222	0/0:9,0:9:27:.:.:0,27,232	0/0:21,0:21:63:.:.:0,63,513	0/0:11,0:11:30:.:.:0,30,450	0/0:22,0:22:41:.:.:0,41,494	0/0:5,0:5:15:.:.:0,15,122	0/0:15,0:15:19:.:.:0,19,321	0/0:21,0:21:54:.:.:0,54,810	0/0:6,0:6:18:.:.:0,18,147	0/0:21,0:21:60:.:.:0,60,555	0/0:6,0:6:0:.:.:0,0,101	0/0:14,0:14:42:.:.:0,42,343	0/0:16,0:16:48:.:.:0,48,395	0/0:10,0:10:30:.:.:0,30,247	0/0:17,0:17:26:.:.:0,26,371	0/0:10,0:10:30:.:.:0,30,246	0/0:9,0:9:24:.:.:0,24,360	0/0:18,0:18:54:.:.:0,54,445	0/0:11,0:11:33:.:.:0,33,271	0/1:8,6:14:99:.:.:110,0,153	0/0:10,0:10:30:.:.:0,30,254
superscaffold57A	2217400	.	A	AT	360.62	.	ANN=AT|intergenic_region|MODIFIER|CLUMAR_CG018126-(nr)_putative_hypothetical_protein_DAPPUDRAFT_331351_[Daphnia_pulex]|CLUMAR_CG018126-CLUMAR_CG018220|intergenic_region|CLUMAR_CG018126-CLUMAR_CG018220|||n.2217400_2217401insT||||||	GT:AD:DP:GQ:PGT:PID:PL	0/0:16,0:16:24:.:.:0,24,360	0/0:9,3:12:21:.:.:0,21,259	./.:8,0:8:.:.:.:0,0,0	0/0:19,0:19:3:.:.:0,3,45	0/0:10,5:15:24:.:.:0,24,277	1/1:0,9:9:11:.:.:27,11,0	0/0:6,7:13:7:.:.:0,7,157	0/0:5,5:10:6:.:.:0,6,118	./.:4,0:4:.:.:.:0,0,0	0/0:9,0:9:9:.:.:0,9,135	0/0:16,0:16:24:.:.:0,24,360	./.:10,0:10:.:.:.:0,0,0	0/0:8,0:8:3:.:.:0,3,45	./.:15,0:15:.:.:.:0,0,0	0/0:12,0:12:3:.:.:0,3,45	./.:9,0:9:.:.:.:0,0,0	0/0:8,0:8:9:.:.:0,9,135	0/0:17,0:17:9:.:.:0,9,135	0/0:16,0:16:6:.:.:0,6,90	0/0:7,0:7:3:.:.:0,3,45	0/0:5,0:5:6:.:.:0,6,90	0/0:4,0:4:3:.:.:0,3,45	0/0:13,0:13:6:.:.:0,6,90	0/0:15,0:15:6:.:.:0,6,90	./.:12,0:12:.:.:.:0,0,0	./.:10,0:10:.:.:.:0,0,0	0/0:8,0:8:9:.:.:0,9,135	0/0:4,0:4:0:.:.:0,0,51	0/0:13,0:13:15:.:.:0,15,225	0/0:15,0:15:9:.:.:0,9,135	0/0:10,0:10:6:.:.:0,6,90	./.:5,0:5:.:.:.:0,0,0	1/1:0,5:5:7:.:.:16,7,0	0/0:1,2:3:0:.:.:0,0,26	0/0:15,0:15:3:.:.:0,3,45	0/0:10,0:10:15:.:.:0,15,225	1/1:0,4:4:5:.:.:12,5,0	0/0:5,3:8:10:.:.:0,10,138	0/0:15,0:15:6:.:.:0,6,90	./.:3,0:3:.:.:.:0,0,0	0/0:2,3:5:1:.:.:0,1,51	0/0:7,3:10:15:.:.:0,15,203	0/0:3,0:3:3:.:.:0,3,45	0/0:4,2:6:10:.:.:0,10,116	0/1:1,9:10:5:.:.:10,0,5	0/0:16,0:16:3:.:.:0,3,45	0/0:9,0:9:3:.:.:0,3,45	0/0:9,4:13:20:.:.:0,20,249	0/0:1,2:3:0:.:.:0,0,6	0/0:4,3:7:7:.:.:0,7,112	0/0:5,1:6:13:.:.:0,13,148	1/1:0,6:6:6:.:.:13,6,0	./.:8,0:8:.:.:.:0,0,0	1/1:0,9:9:11:.:.:26,11,0	1/1:0,6:6:6:.:.:15,6,0	0/0:2,1:3:4:.:.:0,4,57	0/0:13,0:13:3:.:.:0,3,45	0/1:4,8:12:1:.:.:1,0,95	0/0:12,0:12:3:.:.:0,3,45	./.:11,0:11:.:.:.:0,0,0	0/0:18,0:18:6:.:.:0,6,90	1/1:0,9:9:10:.:.:25,10,0	1/1:0,8:8:9:.:.:21,9,0	./.:11,0:11:.:.:.:0,0,0	./.:11,0:11:.:.:.:0,0,0	0/1:3,8:11:3:.:.:3,0,68	./.:12,0:12:.:.:.:0,0,0	0/0:8,0:8:3:.:.:0,3,45	./.:8,0:8:.:.:.:0,0,0	1/1:0,9:9:13:.:.:31,13,0	1/1:0,11:11:13:.:.:32,13,0	0/0:14,0:14:3:.:.:0,3,45	./.:7,0:7:.:.:.:0,0,0	0/1:2,6:8:6:.:.:6,0,46	1/1:0,5:5:6:.:.:15,6,0	0/0:9,0:9:6:.:.:0,6,90	./.:8,0:8:.:.:.:0,0,0	0/0:7,5:12:11:.:.:0,11,180	1/1:0,9:9:13:.:.:30,13,0	0/1:5,2:7:36:0|1:2217386_C_T:36,0,204	0/0:12,0:12:3:.:.:0,3,45	0/1:2,13:15:12:.:.:19,0,12	1/1:0,5:5:7:.:.:17,7,0	0/0:3,5:8:0:.:.:0,0,62	0/0:9,0:9:3:.:.:0,3,45	./.:31,0:31:.:.:.:0,0,0	1/1:0,7:7:10:.:.:24,10,0	./.:11,0:11:.:.:.:0,0,0	0/0:4,2:6:7:.:.:0,7,97	0/0:14,0:14:9:.:.:0,9,135	0/0:7,10:17:2:.:.:0,2,175	0/0:17,0:17:9:.:.:0,9,135	0/0:4,0:4:3:.:.:0,3,45	./.:12,0:12:.:.:.:0,0,0	./.:8,0:8:.:.:.:0,0,0	1/1:0,6:6:7:.:.:16,7,0	1/1:0,5:5:6:.:.:14,6,0	./.:13,0:13:.:.:.:0,0,0	0/0:7,0:7:6:.:.:0,6,90	0/0:1,2:3:0:.:.:0,0,26	0/0:12,0:12:3:.:.:0,3,45	0/0:9,0:9:3:.:.:0,3,45	./.:3,0:3:.:.:.:0,0,0	1/1:0,3:3:3:.:.:7,3,0	1/1:0,12:12:15:.:.:36,15,0	0/0:7,4:11:15:.:.:0,15,205	0/0:4,4:8:4:.:.:0,4,85	0/0:6,0:8:18:.:.:0,18,179	./.:2,0:2:.:.:.:0,0,0	./.:2,0:2:.:.:.:0,0,0	0/0:4,4:8:5:.:.:0,5,104	1/1:0,9:9:12:.:.:28,12,0	0/0:7,7:14:9:.:.:0,9,187	0/0:5,2:7:13:.:.:0,13,145	0/0:7,2:9:17:.:.:0,17,200	1/1:0,4:4:8:.:.:18,8,0	./.:17,0:17:.:.:.:0,0,0	0/0:3,3:6:4:.:.:0,4,81	./.:10,0:10:.:.:.:0,0,0	1/1:0,7:7:8:.:.:20,8,0	1/1:1,9:10:8:.:.:22,8,0	./.:4,0:4:.:.:.:0,0,0	1/1:0,10:10:13:.:.:33,13,0	1/1:0,5:5:7:.:.:17,7,0	./.:16,0:16:.:.:.:0,0,0	0/1:4,7:11:1:.:.:1,0,98	1/1:0,13:13:18:.:.:45,18,0	1/1:0,7:7:10:.:.:24,10,0	./.:11,0:11:.:.:.:0,0,0	1/1:0,7:7:9:.:.:21,9,0	0/0:3,3:6:3:.:.:0,3,81	0/0:4,4:8:5:.:.:0,5,110	0/0:6,3:9:11:.:.:0,11,168	./.:5,0:5:.:.:.:0,0,0	0/1:1,9:10:1:.:.:12,0,1	0/0:13,0:13:3:.:.:0,3,45	0/1:3,8:11:8:.:.:8,0,68	1/1:0,4:4:5:.:.:12,5,0	0/1:2,8:10:7:.:.:7,0,42	0/0:9,0:9:3:.:.:0,3,45	0/0:5,6:11:1:.:.:0,1,173	0/1:3,7:10:6:.:.:6,0,71	./.:14,0:14:.:.:.:0,0,0	./.:13,0:13:.:.:.:0,0,0	0/0:21,0:21:3:.:.:0,3,45	./.:23,0:23:.:.:.:0,0,0	./.:15,0:15:.:.:.:0,0,0	./.:9,0:9:.:.:.:0,0,0	0/0:4,0:4:0:.:.:0,0,51	0/0:12,0:12:3:.:.:0,3,45	0/0:9,0:9:1:.:.:0,1,180	./.:18,0:18:.:.:.:0,0,0	./.:15,0:15:.:.:.:0,0,0	./.:11,0:11:.:.:.:0,0,0	./.:27,0:27:.:.:.:0,0,0	./.:11,0:11:.:.:.:0,0,0	0/0:26,0:26:3:.:.:0,3,45	./.:9,0:9:.:.:.:0,0,0	./.:14,0:14:.:.:.:0,0,0	./.:17,0:17:.:.:.:0,0,0	./.:21,0:21:.:.:.:0,0,0	./.:17,0:17:.:.:.:0,0,0	./.:11,0:11:.:.:.:0,0,0	0/0:12,0:12:3:.:.:0,3,45	0/0:23,0:23:9:.:.:0,9,135	0/0:8,0:8:3:.:.:0,3,45	0/0:8,6:14:14:.:.:0,14,233	./.:8,0:8:.:.:.:0,0,0
superscaffold57A	2217634	.	TA	T	12557.2	.	ANN=T|intergenic_region|MODIFIER|CLUMAR_CG018126-(nr)_putative_hypothetical_protein_DAPPUDRAFT_331351_[Daphnia_pulex]|CLUMAR_CG018126-CLUMAR_CG018220|intergenic_region|CLUMAR_CG018126-CLUMAR_CG018220|||n.2217635delA||||||	GT:AD:DP:GQ:PGT:PID:PL	0/0:14,0:14:17:.:.:0,17,309	0/0:8,0:8:0:.:.:0,0,144	0/0:7,0:7:21:.:.:0,21,173	0/0:18,0:18:51:.:.:0,51,765	0/1:6,4:10:99:0|1:2217617_C_G:150,0,124	0/1:2,13:15:13:0|1:2217617_C_G:455,0,13	0/1:8,10:18:99:0|1:2217617_C_G:289,0,185	0/1:5,5:10:99:0|1:2217617_C_G:174,0,123	0/0:12,0:12:36:.:.:0,36,301	0/0:18,0:18:28:.:.:0,28,414	0/0:15,0:15:19:.:.:0,19,334	0/0:12,0:12:36:.:.:0,36,314	0/0:20,0:20:57:.:.:0,57,855	0/0:13,0:13:36:.:.:0,36,540	0/0:14,0:14:42:.:.:0,42,355	0/0:20,0:20:57:.:.:0,57,855	0/0:8,0:8:0:.:.:0,0,160	0/0:15,0:15:45:.:.:0,45,386	0/0:12,0:12:27:.:.:0,27,405	0/0:11,0:11:33:.:.:0,33,279	0/0:5,0:5:15:.:.:0,15,124	0/0:11,0:11:33:.:.:0,33,272	0/0:12,0:12:36:.:.:0,36,306	0/0:20,0:20:57:.:.:0,57,855	0/0:22,0:22:60:.:.:0,60,900	0/0:13,0:13:36:.:.:0,36,540	0/0:8,0:8:2:.:.:0,2,164	0/0:9,0:9:18:.:.:0,18,270	0/0:22,0:22:66:.:.:0,66,566	0/0:22,0:22:60:.:.:0,60,900	0/0:12,0:12:36:.:.:0,36,313	0/0:2,0:2:6:.:.:0,6,48	0/1:1,11:12:3:.:.:188,0,3	1/1:4,9:13:11:.:.:160,11,0	0/0:12,0:12:36:.:.:0,36,309	0/0:21,0:21:60:.:.:0,60,540	1/1:2,4:6:4:.:.:64,4,0	0/1:9,5:14:17:.:.:71,0,17	0/0:4,0:4:12:.:.:0,12,106	0/0:4,0:4:12:.:.:0,12,99	0/1:3,7:10:57:0|1:2217617_C_G:259,0,57	0/1:8,8:16:99:0|1:2217617_C_G:312,0,192	0/0:7,0:7:21:.:.:0,21,173	0/0:5,0:5:0:.:.:0,0,68	1/1:5,6:11:2:.:.:101,2,0	0/0:8,0:8:18:.:.:0,18,270	0/0:4,0:4:12:.:.:0,12,99	0/0:10,0:10:30:.:.:0,30,247	0/1:4,8:12:15:0|1:2217617_C_G:303,0,15	0/1:9,4:13:25:.:.:49,0,25	1/1:3,5:8:3:.:.:87,3,0	0/1:3,1:4:10:0|1:2217617_C_G:10,0,49	0/0:4,0:4:12:.:.:0,12,103	1/1:0,10:10:30:.:.:209,30,0	1/1:0,9:9:27:.:.:184,27,0	1/1:5,6:11:1:.:.:101,1,0	0/0:13,0:13:33:.:.:0,33,495	1/1:9,11:20:3:.:.:180,3,0	0/0:15,0:15:33:.:.:0,33,495	0/0:13,0:13:39:.:.:0,39,323	0/0:13,0:13:39:.:.:0,39,335	1/1:0,9:9:27:.:.:184,27,0	1/1:0,15:15:45:1|1:2217617_C_G:620,45,0	0/0:7,0:7:21:.:.:0,21,173	0/0:10,0:10:30:.:.:0,30,257	0/1:5,4:9:4:.:.:61,0,4	0/0:12,0:12:36:.:.:0,36,305	0/0:7,0:7:15:.:.:0,15,225	0/0:7,0:7:21:.:.:0,21,168	1/1:0,25:25:74:.:.:508,74,0	1/1:0,11:11:33:1|1:2217617_C_G:443,33,0	0/0:15,0:15:45:.:.:0,45,371	0/0:20,0:20:54:.:.:0,54,810	1/1:0,12:12:36:.:.:257,36,0	1/1:0,2:2:6:.:.:40,6,0	0/0:6,0:6:18:.:.:0,18,148	0/0:13,0:13:36:.:.:0,36,540	0/1:2,9:11:28:0|1:2217617_C_G:267,0,28	1/1:0,12:12:36:.:.:245,36,0	0/1:2,5:7:40:0|1:2217617_C_G:204,0,40	0/0:9,0:9:27:.:.:0,27,223	1/1:0,17:17:50:.:.:346,50,0	1/1:0,8:8:24:1|1:2217617_C_G:307,24,0	0/1:5,5:10:5:.:.:65,0,5	0/0:13,0:13:36:.:.:0,36,540	0/0:27,0:27:81:.:.:0,81,691	1/1:0,10:10:30:.:.:217,30,0	0/0:5,0:5:15:.:.:0,15,129	0/1:5,6:11:99:0|1:2217617_C_G:211,0,122	0/0:9,0:9:27:.:.:0,27,223	0/0:9,0:9:0:.:.:0,0,111	0/0:14,0:14:36:.:.:0,36,540	0/0:12,0:12:36:.:.:0,36,309	0/0:15,0:15:45:.:.:0,45,386	0/0:7,0:7:21:.:.:0,21,173	1/1:0,9:9:27:.:.:196,27,0	1/1:0,7:7:21:.:.:153,21,0	0/0:15,0:15:45:.:.:0,45,382	0/0:10,0:10:30:.:.:0,30,247	0/1:3,2:5:6:.:.:31,0,6	0/0:13,0:13:39:.:.:0,39,321	0/0:8,0:8:24:.:.:0,24,198	0/0:9,0:9:27:.:.:0,27,231	1/1:0,9:9:27:.:.:188,27,0	1/1:0,17:17:51:.:.:357,51,0	0/0:15,0:15:39:.:.:0,39,585	1/1:3,6:9:8:.:.:110,8,0	0/0:7,0:7:0:.:.:0,0,72	0/0:3,0:3:9:.:.:0,9,77	0/0:5,0:5:15:.:.:0,15,123	0/1:5,6:11:99:0|1:2217617_C_G:203,0,118	1/1:0,11:11:33:.:.:230,33,0	0/1:10,8:18:12:.:.:120,0,12	1/1:1,4:5:8:.:.:77,8,0	0/1:3,3:6:0:.:.:47,0,0	1/1:0,9:9:27:.:.:173,27,0	0/0:10,0:10:30:.:.:0,30,244	0/1:8,2:10:17:.:.:17,0,23	0/0:16,0:16:0:.:.:0,0,291	1/1:2,5:7:8:.:.:86,8,0	1/1:1,11:12:30:1|1:2217617_C_G:431,30,0	0/0:3,0:3:9:.:.:0,9,74	1/1:0,17:17:50:.:.:320,50,0	1/1:1,11:12:29:.:.:206,29,0	0/0:19,0:19:31:.:.:0,31,436	1/1:5,9:14:7:.:.:152,7,0	1/1:0,13:13:38:.:.:235,38,0	1/1:0,10:10:36:1|1:2217617_C_G:423,36,0	0/0:11,0:11:33:.:.:0,33,269	1/1:0,9:9:27:.:.:182,27,0	0/1:6,4:10:12:.:.:50,0,12	0/1:7,9:16:99:.:.:122,0,152	0/1:4,5:9:1:.:.:70,0,1	0/0:12,0:12:36:.:.:0,36,307	0/1:8,6:14:15:.:.:81,0,15	0/0:17,0:17:25:.:.:0,25,376	1/1:0,16:16:26:1|1:2217617_C_G:617,26,0	1/1:2,25:27:65:.:.:446,65,0	1/1:0,10:10:29:.:.:183,29,0	0/0:8,0:8:0:.:.:0,0,152	0/1:8,8:16:10:.:.:101,0,10	1/1:2,11:13:24:.:.:184,24,0	0/0:15,0:15:45:.:.:0,45,383	0/0:15,0:15:45:.:.:0,45,371	0/0:17,0:17:51:.:.:0,51,434	0/0:20,0:20:60:.:.:0,60,495	0/0:10,0:10:7:.:.:0,7,206	0/0:13,0:13:4:.:.:0,4,262	0/0:6,0:6:18:.:.:0,18,148	0/0:16,0:16:48:.:.:0,48,396	0/0:20,0:20:60:.:.:0,60,512	0/0:22,0:22:6:.:.:0,6,455	0/0:10,0:10:30:.:.:0,30,254	0/0:9,0:9:27:.:.:0,27,229	0/0:14,0:14:42:.:.:0,42,355	0/0:16,0:16:22:.:.:0,22,359	0/0:20,0:20:25:.:.:0,25,450	0/0:11,0:11:33:.:.:0,33,272	0/0:17,0:17:51:.:.:0,51,428	0/0:13,0:13:39:.:.:0,39,320	0/0:9,0:9:27:.:.:0,27,223	0/0:15,0:15:45:.:.:0,45,368	0/0:15,0:15:0:.:.:0,0,282	0/0:11,0:11:33:.:.:0,33,272	0/0:9,0:9:24:.:.:0,24,360	0/0:10,0:10:30:.:.:0,30,255	0/1:13,14:27:13:.:.:203,0,13	0/0:11,0:11:7:.:.:0,7,226
superscaffold57A	2284201	.	T	C	18222.9	.	ANN=C|missense_variant|MODERATE|(sp)_putative_SURP_and_G-patch_domain-containing_protein_1|CLUMAR_CG018146|transcript|CLUMAR_CG018146-RA|protein_coding|4/6|c.1169A>G|p.Asn390Ser|1307/2994|1169/1836|390/611||,C|missense_variant|MODERATE|(sp)_putative_SURP_and_G-patch_domain-containing_protein_1|CLUMAR_CG018146|transcript|CLUMAR_CG018146-RB|protein_coding|3/5|c.1073A>G|p.Asn358Ser|1211/2898|1073/1740|358/579||	GT:AD:DP:GQ:PL	0/0:10,0:10:30:0,30,257	0/0:13,0:13:39:0,39,315	0/1:6,5:11:76:76,0,118	1/1:0,19:19:57:469,57,0	1/1:1,13:14:16:270,16,0	0/1:9,3:12:38:38,0,195	1/1:1,19:20:34:416,34,0	1/1:0,15:15:45:370,45,0	0/0:15,0:15:45:0,45,391	0/0:37,0:37:99:0,99,1485	0/1:16,13:29:99:237,0,322	0/0:35,0:35:99:0,102,865	0/1:15,9:24:99:150,0,300	0/1:12,15:27:99:278,0,229	0/0:18,0:18:51:0,51,765	0/0:25,0:25:72:0,72,1080	0/0:28,0:28:35:0,35,620	0/0:26,0:26:75:0,75,1125	0/0:19,0:19:57:0,57,471	0/0:32,0:32:93:0,93,1395	0/1:14,6:20:57:57,0,314	0/0:40,0:40:99:0,100,989	0/0:23,0:23:63:0,63,945	0/0:25,0:25:72:0,72,618	0/0:19,0:19:54:0,54,810	0/0:30,0:30:90:0,90,736	0/0:22,0:22:57:0,57,855	0/0:35,0:35:33:0,33,761	0/0:19,0:19:57:0,57,470	0/0:35,0:35:83:0,83,820	0/0:40,0:40:99:0,117,1070	0/0:7,0:7:0:0,0,133	0/0:25,0:25:50:0,50,593	0/0:19,0:19:54:0,54,810	0/1:1,3:4:14:62,0,14	0/1:7,15:22:99:301,0,112	0/1:10,9:19:99:170,0,197	0/0:23,0:23:20:0,20,491	0/0:22,0:22:41:0,41,514	0/0:19,0:19:32:0,32,435	0/0:16,0:16:23:0,23,361	0/1:10,10:20:99:172,0,197	0/0:25,0:25:69:0,69,1035	0/0:22,0:22:60:0,60,900	1/1:0,27:27:81:666,81,0	0/0:16,0:16:45:0,45,675	0/0:7,0:7:21:0,21,173	0/1:13,15:28:99:286,0,250	0/1:10,7:17:99:111,0,206	0/0:21,0:21:60:0,60,519	0/0:17,0:17:26:0,26,387	1/1:0,16:16:48:395,48,0	0/0:8,0:8:24:0,24,198	0/0:23,0:23:44:0,44,541	0/1:8,3:11:41:41,0,164	0/0:12,0:12:36:0,36,294	0/0:21,0:21:60:0,60,900	0/1:6,9:15:99:177,0,109	0/0:5,0:5:15:0,15,122	0/0:24,0:24:47:0,47,575	0/0:11,0:11:8:0,8,240	0/0:19,0:19:57:0,57,469	0/1:9,5:14:71:71,0,190	0/0:11,0:11:8:0,8,231	0/0:23,0:23:44:0,44,538	0/1:4,11:15:58:191,0,58	0/0:12,0:12:36:0,36,289	0/0:17,0:17:48:0,48,720	0/1:7,9:16:99:180,0,131	0/0:22,0:22:60:0,60,900	0/0:20,0:20:35:0,35,472	0/0:24,0:24:0:0,0,416	1/1:2,22:24:18:467,18,0	0/1:12,4:16:51:51,0,264	0/0:13,0:13:39:0,39,318	0/0:16,0:16:48:0,48,393	0/0:23,0:23:44:0,44,541	0/1:9,9:18:99:168,0,177	0/0:13,0:13:30:0,30,450	0/0:12,0:12:11:0,11,258	0/0:13,0:13:39:0,39,318	1/1:1,20:21:37:466,37,0	1/1:0,13:13:39:321,39,0	0/1:10,16:26:99:304,0,178	0/0:22,0:22:57:0,57,855	0/0:33,0:33:74:0,74,770	0/1:13,11:24:99:195,0,273	0/1:8,6:14:99:110,0,156	0/0:12,0:12:33:0,33,495	1/1:0,29:29:87:714,87,0	1/1:0,20:20:60:464,60,0	0/1:10,11:21:99:214,0,202	0/1:7,12:19:99:227,0,123	0/0:18,0:18:51:0,51,765	0/0:21,0:21:38:0,38,490	0/0:32,0:32:90:0,90,1350	0/0:21,0:21:37:0,37,488	0/0:27,0:27:81:0,81,668	0/1:7,8:15:99:153,0,138	0/1:14,10:24:99:175,0,295	0/1:7,10:17:99:199,0,134	0/0:18,0:18:48:0,48,720	0/0:18,0:18:48:0,48,720	0/1:14,7:21:99:108,0,296	0/1:5,12:17:77:245,0,77	0/1:16,11:27:99:193,0,340	1/1:0,11:11:33:262,33,0	1/1:1,14:15:18:319,18,0	1/1:0,17:17:51:419,51,0	0/0:29,0:29:81:0,81,1215	0/0:30,0:30:65:0,65,715	0/0:28,0:28:72:0,72,1080	0/0:9,0:9:27:0,27,223	0/0:22,0:22:63:0,63,945	1/1:0,18:18:54:425,54,0	1/1:0,22:22:66:542,66,0	0/0:9,0:9:24:0,24,360	0/0:19,0:19:57:0,57,467	0/0:23,0:23:66:0,66,990	0/0:13,0:13:39:0,39,321	0/0:18,0:18:51:0,51,765	0/0:38,0:38:99:0,105,1575	0/0:20,0:20:60:0,60,515	0/0:23,0:23:63:0,63,945	0/1:16,6:22:82:82,0,345	0/1:7,5:12:87:87,0,144	0/0:24,0:24:72:0,72,592	0/1:6,13:19:97:263,0,97	0/1:9,15:24:99:298,0,159	0/0:16,0:16:45:0,45,675	0/1:11,12:23:99:227,0,213	0/0:40,0:40:99:0,108,1620	0/1:13,8:21:99:134,0,267	0/1:5,9:14:86:180,0,86	0/0:28,0:28:84:0,84,687	0/1:14,7:21:99:110,0,285	0/0:16,0:16:39:0,39,585	0/1:11,11:22:99:211,0,216	0/0:17,0:17:51:0,51,419	0/1:9,15:24:99:288,0,154	0/1:13,9:22:99:155,0,268	1/1:1,18:19:31:416,31,0	0/1:8,9:17:99:171,0,146	0/0:17,0:17:26:0,26,386	0/0:19,0:19:32:0,32,435	0/1:12,14:26:99:267,0,230	0/0:17,0:17:48:0,48,720	0/1:13,12:25:99:218,0,260	0/1:14,15:29:99:274,0,271	0/1:3,6:9:50:121,0,50	1/1:0,29:29:87:704,87,0	0/1:16,4:20:39:39,0,381	1/1:0,25:25:75:617,75,0	0/0:18,0:18:5:0,5,358	0/1:10,10:20:99:187,0,197	0/0:15,0:15:45:0,45,369	0/1:14,14:28:99:261,0,273	0/1:10,8:18:99:145,0,200	0/1:15,14:29:99:238,0,308	0/1:19,27:46:99:528,0,346	0/0:21,0:21:14:0,14,440	0/0:25,0:25:50:0,50,589	0/1:20,6:26:70:70,0,438	1/1:0,22:22:65:517,65,0	0/1:5,10:15:83:192,0,83	0/0:21,0:21:60:0,60,900	0/0:18,0:18:51:0,51,765	0/0:19,0:19:54:0,54,810
superscaffold57A	2501311	.	A	T	3025.03	.	ANN=T|intron_variant|MODIFIER|(sp)_putative_Acetylcholine_receptor_subunit_alpha-like_2|CLUMAR_CG018218|transcript|CLUMAR_CG018218-RA|protein_coding|2/8|c.363-1043T>A||||||	GT:AD:DP:GQ:PL	0/0:14,0:14:24:0,24,360	0/0:15,0:15:45:0,45,380	0/0:20,0:20:30:0,30,450	0/0:23,0:23:49:0,49,539	0/0:17,0:17:25:0,25,383	0/0:15,0:15:21:0,21,315	0/1:8,3:11:44:44,0,170	0/1:15,4:19:42:42,0,325	0/0:15,0:15:42:0,42,630	0/0:23,0:23:45:0,45,675	0/0:28,0:28:60:0,60,698	0/0:16,0:16:39:0,39,585	0/0:22,0:22:60:0,60,900	0/0:24,0:24:54:0,54,810	0/0:16,0:16:27:0,27,405	0/0:8,0:8:21:0,21,315	0/0:25,0:25:57:0,57,855	0/0:20,0:20:45:0,45,675	0/0:19,0:19:57:0,57,470	0/0:19,0:19:36:0,36,540	0/0:15,0:15:15:0,15,225	0/0:17,0:17:42:0,42,630	0/0:13,0:13:6:0,6,90	0/0:18,0:18:36:0,36,540	0/0:8,0:8:15:0,15,225	0/0:11,0:11:27:0,27,405	0/0:13,0:13:24:0,24,360	0/0:16,0:16:36:0,36,540	0/0:11,0:11:21:0,21,315	0/0:22,0:22:33:0,33,495	0/0:13,0:13:33:0,33,495	0/0:10,0:10:27:0,27,405	0/0:20,0:20:36:0,36,540	0/0:20,0:20:60:0,60,492	0/0:24,0:24:39:0,39,585	0/0:14,0:14:21:0,21,315	0/0:22,0:22:63:0,63,565	0/1:2,6:8:27:117,0,27	0/0:33,0:33:72:0,72,797	0/0:19,0:19:54:0,54,810	0/0:17,0:17:45:0,45,675	0/0:19,0:19:57:0,57,464	0/0:14,0:14:18:0,18,270	0/0:21,0:21:37:0,37,480	0/1:14,11:25:99:207,0,269	0/0:21,0:21:63:0,63,534	0/0:13,0:13:39:0,39,321	0/0:18,0:18:32:0,32,416	0/0:29,0:29:75:0,75,1125	0/0:15,0:15:24:0,24,360	0/0:17,0:17:33:0,33,495	0/1:5,6:11:97:120,0,97	0/0:18,0:18:32:0,32,416	0/0:15,0:15:36:0,36,540	0/0:16,0:16:36:0,36,540	0/0:23,0:23:45:0,45,675	0/0:25,0:25:60:0,60,900	0/0:27,0:27:54:0,54,810	0/0:16,0:16:42:0,42,630	0/0:14,0:14:36:0,36,540	0/0:15,0:15:36:0,36,540	0/0:12,0:12:27:0,27,405	0/0:17,0:17:24:0,24,360	0/0:20,0:20:24:0,24,360	0/0:19,0:19:45:0,45,675	0/1:10,4:14:60:60,0,212	0/0:15,0:15:30:0,30,450	0/0:27,0:27:59:0,59,647	0/0:17,0:17:51:0,51,427	0/0:12,0:12:11:0,11,258	0/0:29,0:29:78:0,78,1170	0/0:20,0:20:42:0,42,630	0/0:24,0:24:42:0,42,630	0/0:21,0:21:42:0,42,630	0/0:12,0:12:12:0,12,180	0/0:14,0:14:42:0,42,342	0/0:18,0:18:48:0,48,720	0/0:14,0:14:21:0,21,315	0/0:12,0:12:36:0,36,311	0/0:21,0:21:21:0,21,315	0/0:29,0:29:60:0,60,694	0/1:1,7:8:2:157,0,2	1/1:0,10:10:30:239,30,0	0/0:24,0:24:48:0,48,720	0/0:16,0:16:42:0,42,630	0/0:28,0:28:72:0,72,1080	0/0:14,0:14:42:0,42,344	0/0:24,0:24:72:0,72,610	0/0:19,0:19:54:0,54,810	0/0:10,0:10:21:0,21,315	0/0:24,0:24:36:0,36,540	0/0:21,0:21:48:0,48,720	0/0:20,0:20:60:0,60,493	0/0:27,0:27:72:0,72,1080	0/0:27,0:27:63:0,63,945	0/0:15,0:15:27:0,27,405	0/0:13,0:13:39:0,39,318	0/0:31,0:31:42:0,42,630	0/0:29,0:29:40:0,40,649	0/0:11,0:11:24:0,24,360	1/1:0,7:7:21:179,21,0	0/0:12,0:12:36:0,36,291	0/0:30,0:30:75:0,75,1125	0/0:18,0:18:45:0,45,675	0/0:12,0:12:30:0,30,450	0/0:18,0:18:24:0,24,360	0/0:21,0:21:60:0,60,543	0/0:20,0:20:12:0,12,180	0/0:7,0:7:0:0,0,111	0/0:16,0:16:42:0,42,630	0/0:17,0:17:51:0,51,419	0/0:25,0:25:36:0,36,540	0/0:25,0:25:66:0,66,990	0/0:32,0:32:90:0,90,1350	0/0:15,0:15:21:0,21,315	0/1:10,5:15:78:78,0,196	0/0:19,0:19:54:0,54,810	0/1:7,9:16:99:177,0,123	0/0:19,0:19:27:0,27,405	0/1:10,8:18:99:148,0,198	0/0:21,0:21:39:0,39,585	0/1:5,13:18:73:270,0,73	1/1:0,10:10:30:250,30,0	0/1:11,7:18:99:111,0,249	0/0:24,0:24:54:0,54,810	0/0:26,0:26:39:0,39,585	0/0:27,0:27:24:0,24,360	0/1:8,6:14:99:111,0,161	0/0:30,0:30:81:0,81,1215	0/1:10,2:12:15:15,0,211	0/0:29,0:29:48:0,48,720	0/1:17,12:29:99:204,0,329	0/0:17,0:17:30:0,30,450	0/0:23,0:23:33:0,33,495	0/0:32,0:32:39:0,39,585	1/1:1,18:19:32:426,32,0	0/1:5,8:13:88:158,0,88	0/1:21,3:24:4:4,0,463	0/0:18,0:18:36:0,36,540	0/0:32,0:32:72:0,72,1080	0/0:18,2:20:11:0,11,401	0/1:11,6:17:96:96,0,226	0/0:18,0:18:18:0,18,270	0/0:30,0:30:48:0,48,720	0/0:30,0:30:64:0,64,715	0/0:28,0:28:60:0,60,668	0/0:23,0:23:60:0,60,900	0/0:22,0:22:63:0,63,945	0/0:14,0:14:24:0,24,360	0/0:15,0:15:42:0,42,630	0/0:24,0:24:48:0,48,720	0/0:27,0:27:60:0,60,900	0/0:9,0:9:21:0,21,315	0/0:21,0:21:39:0,39,585	0/0:16,0:16:26:0,26,362	0/0:17,0:17:30:0,30,450	0/0:21,0:21:60:0,60,900	0/0:12,0:12:36:0,36,297	0/0:29,0:29:60:0,60,900	0/0:29,0:29:81:0,81,763	0/0:29,0:29:72:0,72,1080	0/0:27,0:27:27:0,27,405	0/0:21,0:21:51:0,51,765	0/0:20,0:20:33:0,33,495	0/0:25,0:25:60:0,60,900	0/0:19,0:19:57:0,57,466	0/1:18,9:27:99:146,0,367	0/1:13,3:16:27:27,0,283
superscaffold57A	2502030	.	C	G	5354.49	.	ANN=G|missense_variant|MODERATE|(nr)_putative_PREDICTED:_zonadhesin-like_[Bombyx_mori]|CLUMAR_CG018486|transcript|CLUMAR_CG018486-RA|protein_coding|3/4|c.129C>G|p.Phe43Leu|129/681|129/681|43/226||,G|intron_variant|MODIFIER|(sp)_putative_Acetylcholine_receptor_subunit_alpha-like_2|CLUMAR_CG018218|transcript|CLUMAR_CG018218-RA|protein_coding|2/8|c.363-1762G>C||||||	GT:AD:DP:GQ:PGT:PID:PL	0/0:12,0:12:11:.:.:0,11,240	0/0:11,0:11:30:.:.:0,30,450	0/0:1,0:1:3:.:.:0,3,25	0/0:11,0:11:27:.:.:0,27,405	./.:0,0:0:.:.:.:0,0,0	./.:0,0:0:.:.:.:0,0,0	1/1:0,2:2:6:.:.:49,6,0	1/1:0,8:8:24:1|1:2501971_C_T:288,24,0	0/0:5,0:5:12:.:.:0,12,180	./.:0,0:0:.:.:.:0,0,0	./.:0,0:0:.:.:.:0,0,0	./.:0,0:0:.:.:.:0,0,0	0/0:1,0:1:3:.:.:0,3,25	1/1:0,8:8:24:.:.:198,24,0	0/0:12,0:12:36:.:.:0,36,297	0/0:11,0:11:33:.:.:0,33,272	0/0:13,0:13:39:.:.:0,39,318	./.:0,0:0:.:.:.:0,0,0	0/0:1,0:1:3:.:.:0,3,25	0/0:1,0:1:3:.:.:0,3,25	./.:0,0:0:.:.:.:0,0,0	0/0:8,0:8:0:.:.:0,0,99	0/0:1,0:1:3:.:.:0,3,22	0/0:1,0:1:3:.:.:0,3,23	0/1:11,4:15:99:0|1:2501994_T_G:177,0,447	./.:0,0:0:.:.:.:0,0,0	./.:0,0:0:.:.:.:0,0,0	1/1:0,3:3:9:.:.:74,9,0	./.:0,0:0:.:.:.:0,0,0	0/0:6,0:6:18:.:.:0,18,154	0/0:8,0:8:24:.:.:0,24,198	./.:0,0:0:.:.:.:0,0,0	0/0:8,0:8:21:.:.:0,21,315	0/0:5,0:5:15:.:.:0,15,126	./.:0,0:0:.:.:.:0,0,0	0/0:6,0:6:18:.:.:0,18,148	./.:0,0:0:.:.:.:0,0,0	1/1:0,2:2:6:.:.:49,6,0	./.:0,0:0:.:.:.:0,0,0	1/1:0,4:4:12:.:.:99,12,0	0/0:19,0:19:54:.:.:0,54,810	0/0:19,0:19:57:.:.:0,57,470	1/1:0,3:3:9:1|1:2501982_T_G:95,9,0	0/0:9,0:9:2:.:.:0,2,173	1/1:0,5:5:15:1|1:2501971_C_T:182,15,0	./.:0,0:0:.:.:.:0,0,0	./.:0,0:0:.:.:.:0,0,0	0/0:28,0:28:81:.:.:0,81,718	0/0:12,0:12:36:.:.:0,36,294	0/0:9,0:9:24:.:.:0,24,360	0/0:8,0:8:24:.:.:0,24,198	1/1:0,8:8:24:1|1:2501971_C_T:340,24,0	./.:0,0:0:.:.:.:0,0,0	0/0:6,0:6:18:.:.:0,18,148	0/0:4,0:4:12:.:.:0,12,99	0/0:6,0:6:18:.:.:0,18,148	0/0:8,0:8:24:.:.:0,24,195	0/1:5,5:10:99:0|1:2501971_C_T:136,0,195	./.:0,0:0:.:.:.:0,0,0	./.:1,0:1:.:.:.:0,0,0	0/0:8,0:8:15:.:.:0,15,225	0/0:7,0:7:0:.:.:0,0,127	0/0:2,0:2:6:.:.:0,6,46	0/0:3,0:3:9:.:.:0,9,75	0/0:4,0:4:12:.:.:0,12,99	1/1:0,5:5:15:1|1:2501971_C_T:214,15,0	./.:0,0:0:.:.:.:0,0,0	0/0:2,0:2:6:.:.:0,6,45	./.:0,0:0:.:.:.:0,0,0	0/0:6,0:6:18:.:.:0,18,148	0/0:16,0:16:48:.:.:0,48,396	./.:0,0:0:.:.:.:0,0,0	./.:0,0:0:.:.:.:0,0,0	./.:0,0:0:.:.:.:0,0,0	0/0:6,0:6:18:.:.:0,18,148	./.:0,0:0:.:.:.:0,0,0	./.:0,0:0:.:.:.:0,0,0	0/0:1,0:1:3:.:.:0,3,25	0/0:16,0:16:45:.:.:0,45,675	0/0:11,0:11:33:.:.:0,33,272	0/0:1,0:1:3:.:.:0,3,25	./.:3,0:3:.:.:.:0,0,0	1/1:0,8:8:24:1|1:2501971_C_T:327,24,0	0/0:7,0:7:21:.:.:0,21,173	./.:0,0:0:.:.:.:0,0,0	./.:0,0:0:.:.:.:0,0,0	0/0:19,0:19:54:.:.:0,54,810	0/0:29,0:29:75:.:.:0,75,1125	0/0:14,0:14:42:.:.:0,42,346	./.:0,0:0:.:.:.:0,0,0	1/1:0,5:5:15:1|1:2501971_C_T:184,15,0	0/0:8,0:8:24:.:.:0,24,199	./.:0,0:0:.:.:.:0,0,0	0/0:1,0:1:3:.:.:0,3,25	0/0:6,0:6:18:.:.:0,18,148	0/0:2,0:2:3:.:.:0,3,45	0/0:16,0:16:48:.:.:0,48,390	./.:2,0:2:.:.:.:0,0,0	0/0:6,0:6:18:.:.:0,18,148	./.:0,0:0:.:.:.:0,0,0	./.:0,0:0:.:.:.:0,0,0	0/0:1,0:1:3:.:.:0,3,23	./.:0,0:0:.:.:.:0,0,0	0/0:14,0:14:7:.:.:0,7,288	0/0:25,0:25:72:.:.:0,72,1080	0/0:1,0:1:3:.:.:0,3,24	0/0:15,0:15:42:.:.:0,42,630	0/0:1,0:1:3:.:.:0,3,22	0/0:1,0:1:3:.:.:0,3,25	./.:0,0:0:.:.:.:0,0,0	0/0:11,0:11:30:.:.:0,30,450	0/0:1,0:1:3:.:.:0,3,25	0/1:9,4:13:60:.:.:60,0,184	0/0:18,0:18:42:.:.:0,42,630	0/0:1,0:1:3:.:.:0,3,25	1/1:0,6:6:18:.:.:133,18,0	./.:0,0:0:.:.:.:0,0,0	1/1:0,2:2:6:.:.:49,6,0	1/1:0,5:5:15:1|1:2501971_C_T:225,15,0	1/1:0,5:5:15:1|1:2501971_C_T:213,15,0	0/0:3,0:3:9:.:.:0,9,71	0/1:7,8:15:99:0|1:2501971_C_T:315,0,229	1/1:0,5:5:15:1|1:2501971_C_T:205,15,0	1/1:0,3:3:9:1|1:2501971_C_T:115,9,0	0/0:3,0:3:0:.:.:0,0,25	0/0:12,0:12:36:.:.:0,36,295	1/1:0,4:4:12:1|1:2501971_C_T:180,12,0	./.:0,0:0:.:.:.:0,0,0	0/0:16,0:16:48:.:.:0,48,392	0/0:7,0:7:21:.:.:0,21,173	./.:0,0:0:.:.:.:0,0,0	./.:3,0:3:.:.:.:0,0,0	0/0:2,0:2:6:.:.:0,6,48	0/0:3,0:3:6:.:.:0,6,90	1/1:0,10:10:30:1|1:2501971_C_T:409,30,0	1/1:0,13:13:39:1|1:2501971_C_T:524,39,0	1/1:0,4:4:12:1|1:2501971_C_T:180,12,0	0/0:16,1:17:26:.:.:0,26,369	0/0:2,0:2:6:.:.:0,6,48	0/0:1,0:1:3:.:.:0,3,25	1/1:0,4:4:12:1|1:2501971_C_T:160,12,0	1/1:0,9:9:27:1|1:2501971_C_T:326,27,0	1/1:0,4:4:12:1|1:2501971_C_T:160,12,0	./.:0,0:0:.:.:.:0,0,0	./.:0,0:0:.:.:.:0,0,0	./.:0,0:0:.:.:.:0,0,0	./.:0,0:0:.:.:.:0,0,0	./.:0,0:0:.:.:.:0,0,0	./.:0,0:0:.:.:.:0,0,0	./.:0,0:0:.:.:.:0,0,0	./.:0,0:0:.:.:.:0,0,0	0/0:1,0:1:3:.:.:0,3,25	./.:0,0:0:.:.:.:0,0,0	0/0:2,0:2:6:.:.:0,6,48	./.:0,0:0:.:.:.:0,0,0	./.:0,0:0:.:.:.:0,0,0	./.:0,0:0:.:.:.:0,0,0	./.:0,0:0:.:.:.:0,0,0	./.:0,0:0:.:.:.:0,0,0	./.:0,0:0:.:.:.:0,0,0	./.:0,0:0:.:.:.:0,0,0	./.:0,0:0:.:.:.:0,0,0	./.:1,0:1:.:.:.:0,0,0	./.:0,0:0:.:.:.:0,0,0	./.:0,0:0:.:.:.:0,0,0	./.:0,0:0:.:.:.:0,0,0	1/1:0,6:6:18:.:.:148,18,0	0/0:1,0:1:3:.:.:0,3,24
superscaffold57A	2502072	.	T	C	8127.31	.	ANN=C|synonymous_variant|LOW|(nr)_putative_PREDICTED:_zonadhesin-like_[Bombyx_mori]|CLUMAR_CG018486|transcript|CLUMAR_CG018486-RA|protein_coding|3/4|c.171T>C|p.Pro57Pro|171/681|171/681|57/226||,C|intron_variant|MODIFIER|(sp)_putative_Acetylcholine_receptor_subunit_alpha-like_2|CLUMAR_CG018218|transcript|CLUMAR_CG018218-RA|protein_coding|2/8|c.363-1804A>G||||||	GT:AD:DP:GQ:PGT:PID:PL	0/0:15,0:15:0:.:.:0,0,279	0/0:11,0:11:33:.:.:0,33,268	0/0:2,0:2:6:.:.:0,6,47	0/0:12,0:12:33:.:.:0,33,495	./.:0,0:0:.:.:.:0,0,0	1/1:0,5:5:15:1|1:2502072_T_C:225,15,0	1/1:0,2:2:6:1|1:2502072_T_C:90,6,0	1/1:0,9:9:27:1|1:2502072_T_C:363,27,0	0/0:5,0:5:15:.:.:0,15,125	./.:0,0:0:.:.:.:0,0,0	0/0:1,0:1:3:.:.:0,3,25	./.:0,0:0:.:.:.:0,0,0	0/0:3,0:3:9:.:.:0,9,74	1/1:0,9:9:27:1|1:2502072_T_C:405,27,0	0/0:12,0:12:36:.:.:0,36,297	0/0:13,0:13:33:.:.:0,33,495	0/0:13,0:13:39:.:.:0,39,321	./.:0,0:0:.:.:.:0,0,0	0/0:1,0:1:3:.:.:0,3,25	0/0:2,0:2:6:.:.:0,6,49	./.:0,0:0:.:.:.:0,0,0	0/1:4,2:6:72:0|1:2502072_T_C:72,0,228	0/0:1,0:1:3:.:.:0,3,23	0/0:1,0:1:3:.:.:0,3,23	0/1:12,6:18:99:0|1:2501994_T_G:216,0,486	./.:0,0:0:.:.:.:0,0,0	./.:0,0:0:.:.:.:0,0,0	1/1:0,3:3:9:1|1:2502072_T_C:135,9,0	0/0:1,0:1:3:.:.:0,3,23	0/0:3,0:3:9:.:.:0,9,74	0/0:8,0:8:24:.:.:0,24,201	./.:0,0:0:.:.:.:0,0,0	0/0:5,0:5:6:.:.:0,6,90	0/0:6,0:6:18:.:.:0,18,152	./.:0,0:0:.:.:.:0,0,0	0/0:7,0:7:21:.:.:0,21,171	0/0:1,0:1:3:.:.:0,3,25	1/1:0,5:5:15:1|1:2502072_T_C:225,15,0	./.:0,0:0:.:.:.:0,0,0	1/1:0,5:5:15:1|1:2502072_T_C:225,15,0	0/0:17,0:17:51:.:.:0,51,418	0/0:19,0:19:57:.:.:0,57,470	1/1:0,6:6:18:1|1:2502072_T_C:249,18,0	0/0:10,0:10:5:.:.:0,5,216	1/1:0,6:6:18:1|1:2502072_T_C:270,18,0	0/0:2,0:2:6:.:.:0,6,49	./.:0,0:0:.:.:.:0,0,0	0/0:25,0:25:72:.:.:0,72,1080	0/0:13,0:13:0:.:.:0,0,240	0/0:11,0:11:33:.:.:0,33,272	0/0:12,0:12:33:.:.:0,33,495	1/1:0,9:9:27:1|1:2502072_T_C:379,27,0	0/0:1,0:1:3:.:.:0,3,25	0/0:8,0:8:21:.:.:0,21,315	0/0:4,0:4:12:.:.:0,12,99	0/0:10,0:10:30:.:.:0,30,247	0/0:8,0:8:21:.:.:0,21,315	0/1:6,8:14:99:0|1:2502072_T_C:315,0,249	./.:0,0:0:.:.:.:0,0,0	./.:6,0:6:.:.:.:0,0,0	0/0:5,0:5:15:.:.:0,15,123	0/0:8,0:8:24:.:.:0,24,195	0/0:2,0:2:6:.:.:0,6,46	0/0:5,0:5:0:.:.:0,0,73	0/0:6,0:6:15:.:.:0,15,225	1/1:0,7:7:21:1|1:2502072_T_C:268,21,0	./.:0,0:0:.:.:.:0,0,0	0/0:2,0:2:6:.:.:0,6,46	./.:0,0:0:.:.:.:0,0,0	0/0:7,0:7:21:.:.:0,21,173	0/0:15,0:15:22:.:.:0,22,346	./.:0,0:0:.:.:.:0,0,0	./.:0,0:0:.:.:.:0,0,0	./.:0,0:0:.:.:.:0,0,0	0/0:7,0:7:18:.:.:0,18,270	./.:0,0:0:.:.:.:0,0,0	0/0:2,0:2:6:.:.:0,6,49	0/0:2,0:2:6:.:.:0,6,49	0/0:22,0:22:63:.:.:0,63,945	0/0:8,0:8:21:.:.:0,21,315	0/0:2,0:2:6:.:.:0,6,49	./.:5,0:5:.:.:.:0,0,0	1/1:0,10:10:30:1|1:2502072_T_C:429,30,0	0/0:6,0:6:15:.:.:0,15,225	0/0:1,0:1:3:.:.:0,3,24	./.:0,0:0:.:.:.:0,0,0	0/0:19,0:19:57:.:.:0,57,468	0/0:34,0:34:99:.:.:0,99,1485	0/0:16,0:16:48:.:.:0,48,384	0/0:3,0:3:9:.:.:0,9,74	1/1:0,9:9:30:1|1:2502072_T_C:450,30,0	0/0:7,0:7:15:.:.:0,15,225	./.:0,0:0:.:.:.:0,0,0	0/0:2,0:2:6:.:.:0,6,48	0/0:7,0:7:21:.:.:0,21,173	0/0:1,0:1:3:.:.:0,3,24	0/0:16,0:16:48:.:.:0,48,406	./.:0,0:0:.:.:.:0,0,0	0/0:5,0:5:12:.:.:0,12,180	0/0:1,0:1:3:.:.:0,3,25	./.:0,0:0:.:.:.:0,0,0	0/0:1,0:1:3:.:.:0,3,22	./.:0,0:0:.:.:.:0,0,0	0/0:17,0:17:51:.:.:0,51,428	0/0:21,0:21:60:.:.:0,60,519	./.:0,0:0:.:.:.:0,0,0	0/0:15,0:15:45:.:.:0,45,368	0/0:1,0:1:3:.:.:0,3,22	0/0:1,0:1:3:.:.:0,3,25	0/0:2,0:2:6:.:.:0,6,49	0/0:7,0:7:21:.:.:0,21,173	./.:0,0:0:.:.:.:0,0,0	0/1:11,5:16:99:0|1:2502072_T_C:174,0,489	0/0:18,0:18:51:.:.:0,51,765	0/0:1,0:1:3:.:.:0,3,25	1/1:0,11:11:33:1|1:2502072_T_C:402,33,0	./.:0,0:0:.:.:.:0,0,0	1/1:0,2:2:6:1|1:2502072_T_C:90,6,0	./.:5,0:5:.:.:.:0,0,0	1/1:0,6:6:18:1|1:2502072_T_C:249,18,0	0/0:5,0:5:15:.:.:0,15,129	0/1:7,8:15:99:0|1:2502072_T_C:231,0,270	1/1:0,4:4:12:1|1:2502072_T_C:180,12,0	1/1:0,5:5:15:1|1:2502072_T_C:225,15,0	0/0:5,0:5:0:.:.:0,0,82	0/0:14,0:14:36:.:.:0,36,540	1/1:0,7:7:21:1|1:2502072_T_C:315,21,0	./.:0,0:0:.:.:.:0,0,0	0/0:20,0:20:57:.:.:0,57,855	0/0:6,0:6:12:.:.:0,12,180	0/0:4,0:4:12:.:.:0,12,98	0/1:1,2:3:30:0|1:2502072_T_C:81,0,30	0/0:2,0:2:6:.:.:0,6,48	0/0:5,0:5:15:.:.:0,15,122	1/1:0,8:8:24:1|1:2502072_T_C:317,24,0	1/1:0,15:15:45:1|1:2502072_T_C:648,45,0	1/1:0,3:3:9:.:.:72,9,0	0/0:15,1:16:3:0|1:2502072_T_C:0,3,552	0/0:2,0:2:3:.:.:0,3,45	0/0:1,0:1:3:.:.:0,3,25	1/1:0,5:5:15:1|1:2502072_T_C:183,15,0	1/1:0,11:11:33:1|1:2502072_T_C:474,33,0	1/1:0,6:6:18:1|1:2502072_T_C:249,18,0	./.:0,0:0:.:.:.:0,0,0	./.:0,0:0:.:.:.:0,0,0	0/0:1,0:1:3:.:.:0,3,24	0/0:1,0:1:3:.:.:0,3,25	./.:0,0:0:.:.:.:0,0,0	0/0:3,0:3:9:.:.:0,9,74	./.:0,0:0:.:.:.:0,0,0	./.:0,0:0:.:.:.:0,0,0	0/0:3,0:3:9:.:.:0,9,74	./.:0,0:0:.:.:.:0,0,0	0/0:3,0:3:9:.:.:0,9,74	./.:0,0:0:.:.:.:0,0,0	./.:0,0:0:.:.:.:0,0,0	0/0:1,0:1:3:.:.:0,3,25	./.:0,0:0:.:.:.:0,0,0	0/0:1,0:1:3:.:.:0,3,25	./.:0,0:0:.:.:.:0,0,0	./.:0,0:0:.:.:.:0,0,0	0/0:1,0:1:3:.:.:0,3,25	0/0:2,0:2:6:.:.:0,6,49	./.:0,0:0:.:.:.:0,0,0	./.:0,0:0:.:.:.:0,0,0	./.:0,0:0:.:.:.:0,0,0	1/1:0,10:10:30:1|1:2502072_T_C:427,30,0	0/0:1,0:1:3:.:.:0,3,22
superscaffold57A	2502318	.	C	T	7945.01	.	ANN=T|synonymous_variant|LOW|(nr)_putative_PREDICTED:_zonadhesin-like_[Bombyx_mori]|CLUMAR_CG018486|transcript|CLUMAR_CG018486-RA|protein_coding|3/4|c.417C>T|p.Asn139Asn|417/681|417/681|139/226||,T|intron_variant|MODIFIER|(sp)_putative_Acetylcholine_receptor_subunit_alpha-like_2|CLUMAR_CG018218|transcript|CLUMAR_CG018218-RA|protein_coding|2/8|c.363-2050G>A||||||	GT:AD:DP:GQ:PGT:PID:PL	0/0:9,0:9:0:.:.:0,0,129	0/0:14,0:14:16:.:.:0,16,295	0/0:2,0:2:6:.:.:0,6,46	0/0:15,0:15:42:.:.:0,42,630	./.:1,0:1:.:.:.:0,0,0	1/1:0,1:1:6:1|1:2502318_C_T:90,6,0	1/1:0,1:1:3:1|1:2502318_C_T:45,3,0	1/1:0,7:7:21:1|1:2502318_C_T:315,21,0	0/0:7,0:7:18:.:.:0,18,270	0/0:1,0:1:3:.:.:0,3,25	./.:0,0:0:.:.:.:0,0,0	0/0:3,0:3:9:.:.:0,9,74	0/0:1,0:1:3:.:.:0,3,25	1/1:0,10:10:30:1|1:2502318_C_T:450,30,0	0/0:16,0:16:45:.:.:0,45,675	0/0:18,0:18:51:.:.:0,51,765	0/0:20,0:20:57:.:.:0,57,855	0/0:2,0:2:6:.:.:0,6,49	./.:0,0:0:.:.:.:0,0,0	0/0:1,0:1:3:.:.:0,3,25	0/0:1,0:1:3:.:.:0,3,25	0/0:10,0:10:30:.:.:0,30,247	./.:0,0:0:.:.:.:0,0,0	0/0:2,0:2:6:.:.:0,6,49	0/0:15,0:15:45:.:.:0,45,368	./.:0,0:0:.:.:.:0,0,0	./.:0,0:0:.:.:.:0,0,0	./.:1,0:1:.:.:.:0,0,0	./.:0,0:0:.:.:.:0,0,0	0/0:10,0:10:30:.:.:0,30,248	0/0:9,0:9:27:.:.:0,27,224	./.:0,0:0:.:.:.:0,0,0	0/0:21,0:21:38:.:.:0,38,467	0/0:9,0:9:24:.:.:0,24,360	./.:0,0:0:.:.:.:0,0,0	0/0:10,0:10:30:.:.:0,30,244	0/0:1,0:1:3:.:.:0,3,25	1/1:0,6:6:18:1|1:2502318_C_T:270,18,0	./.:0,0:0:.:.:.:0,0,0	1/1:0,7:7:24:1|1:2502318_C_T:360,24,0	0/0:29,0:29:81:.:.:0,81,1215	0/0:32,0:32:70:.:.:0,70,735	1/1:0,4:4:12:1|1:2502318_C_T:180,12,0	0/0:9,0:9:27:.:.:0,27,223	1/1:0,6:6:18:1|1:2502318_C_T:270,18,0	0/0:5,0:5:12:.:.:0,12,180	0/0:1,0:1:3:.:.:0,3,25	0/0:28,0:28:81:.:.:0,81,708	0/0:9,0:9:21:.:.:0,21,315	0/0:13,0:13:36:.:.:0,36,540	0/0:6,0:6:18:.:.:0,18,148	1/1:0,4:4:12:1|1:2502318_C_T:180,12,0	./.:0,0:0:.:.:.:0,0,0	0/0:13,0:13:33:.:.:0,33,495	0/0:17,0:17:51:.:.:0,51,420	0/0:8,0:8:24:.:.:0,24,194	0/0:10,0:10:30:.:.:0,30,240	0/1:5,3:8:99:0|1:2502318_C_T:111,0,201	./.:0,0:0:.:.:.:0,0,0	0/0:4,0:4:12:.:.:0,12,99	0/0:9,0:9:27:.:.:0,27,223	0/0:11,0:11:33:.:.:0,33,272	0/0:2,0:2:6:.:.:0,6,48	0/0:11,0:11:33:.:.:0,33,269	0/0:14,0:14:42:.:.:0,42,343	1/1:0,10:10:30:1|1:2502318_C_T:450,30,0	0/0:1,0:1:3:.:.:0,3,23	0/0:3,0:3:9:.:.:0,9,74	./.:0,0:0:.:.:.:0,0,0	0/0:14,0:14:39:.:.:0,39,585	0/0:21,0:21:60:.:.:0,60,900	./.:0,0:0:.:.:.:0,0,0	./.:0,0:0:.:.:.:0,0,0	0/0:5,0:5:9:.:.:0,9,135	0/0:4,0:4:12:.:.:0,12,99	./.:0,0:0:.:.:.:0,0,0	./.:0,0:0:.:.:.:0,0,0	0/0:14,0:14:39:.:.:0,39,585	0/0:34,0:34:99:.:.:0,99,838	0/0:21,0:21:60:.:.:0,60,900	./.:0,0:0:.:.:.:0,0,0	1/1:0,2:2:6:1|1:2502318_C_T:90,6,0	1/1:0,11:11:33:1|1:2502318_C_T:495,33,0	0/0:21,0:21:63:.:.:0,63,513	0/0:1,0:1:3:.:.:0,3,25	0/0:3,0:3:6:.:.:0,6,90	0/0:13,0:13:36:.:.:0,36,540	0/0:44,0:44:99:.:.:0,120,1800	0/0:37,0:37:85:.:.:0,85,858	0/0:3,0:3:9:.:.:0,9,74	1/1:0,14:14:42:1|1:2502318_C_T:630,42,0	0/0:15,0:15:36:.:.:0,36,540	0/0:2,0:2:6:.:.:0,6,49	0/0:1,0:1:3:.:.:0,3,25	0/0:6,0:6:15:.:.:0,15,225	0/0:4,0:4:12:.:.:0,12,99	0/0:19,0:19:54:.:.:0,54,810	0/0:1,0:1:3:.:.:0,3,25	0/0:25,0:25:72:.:.:0,72,618	./.:0,0:0:.:.:.:0,0,0	./.:1,0:1:.:.:.:0,0,0	0/0:4,0:4:12:.:.:0,12,99	./.:0,0:0:.:.:.:0,0,0	0/0:33,0:33:99:.:.:0,99,813	0/0:23,0:23:66:.:.:0,66,569	0/0:1,0:1:3:.:.:0,3,25	0/0:28,0:28:81:.:.:0,81,1215	0/0:2,0:2:6:.:.:0,6,51	./.:0,0:0:.:.:.:0,0,0	./.:0,0:0:.:.:.:0,0,0	0/0:29,0:29:84:.:.:0,84,719	0/0:1,0:1:3:.:.:0,3,25	0/1:18,8:26:99:0|1:2502318_C_T:282,0,732	0/0:37,0:37:99:.:.:0,108,914	./.:0,0:0:.:.:.:0,0,0	1/1:0,6:6:18:1|1:2502318_C_T:270,18,0	./.:0,0:0:.:.:.:0,0,0	1/1:0,3:3:9:1|1:2502318_C_T:135,9,0	1/1:0,5:5:15:1|1:2502318_C_T:225,15,0	1/1:0,13:13:39:1|1:2502318_C_T:585,39,0	0/0:9,0:9:3:.:.:0,3,174	0/1:19,10:29:99:0|1:2502318_C_T:363,0,705	1/1:0,1:1:3:1|1:2502318_C_T:45,3,0	0/0:3,0:3:9:.:.:0,9,74	0/0:25,0:25:75:.:.:0,75,614	0/0:11,0:11:33:.:.:0,33,269	0/1:1,6:7:24:0|1:2502318_C_T:249,0,24	./.:0,0:0:.:.:.:0,0,0	0/0:30,0:30:87:.:.:0,87,1305	0/0:14,0:14:39:.:.:0,39,585	0/0:2,0:2:6:.:.:0,6,49	0/1:2,4:6:72:0|1:2502318_C_T:162,0,72	0/0:13,0:13:39:.:.:0,39,321	0/0:11,0:11:33:.:.:0,33,272	1/1:0,4:4:12:1|1:2502318_C_T:176,12,0	1/1:0,6:6:18:1|1:2502318_C_T:270,18,0	0/1:2,2:4:78:0|1:2502318_C_T:78,0,78	0/1:15,12:27:99:0|1:2502318_C_T:459,0,594	0/0:15,0:15:45:.:.:0,45,367	0/0:3,0:3:9:.:.:0,9,74	1/1:0,6:6:18:1|1:2502318_C_T:270,18,0	1/1:0,7:7:21:1|1:2502318_C_T:315,21,0	1/1:0,6:6:18:1|1:2502318_C_T:270,18,0	0/0:4,0:4:12:.:.:0,12,99	./.:0,0:0:.:.:.:0,0,0	./.:0,0:0:.:.:.:0,0,0	0/0:1,0:1:3:.:.:0,3,25	0/0:2,0:2:6:.:.:0,6,49	0/0:2,0:2:6:.:.:0,6,49	0/0:1,0:1:3:.:.:0,3,25	./.:0,0:0:.:.:.:0,0,0	./.:2,0:2:.:.:.:0,0,0	0/0:2,0:2:6:.:.:0,6,49	0/0:2,0:2:3:.:.:0,3,45	./.:0,0:0:.:.:.:0,0,0	./.:0,0:0:.:.:.:0,0,0	0/0:3,0:3:3:.:.:0,3,45	./.:0,0:0:.:.:.:0,0,0	./.:0,0:0:.:.:.:0,0,0	0/0:1,0:1:3:.:.:0,3,25	0/0:2,0:2:6:.:.:0,6,49	0/0:1,0:1:3:.:.:0,3,25	./.:0,0:0:.:.:.:0,0,0	0/0:1,0:1:3:.:.:0,3,25	0/0:3,0:3:9:.:.:0,9,74	0/0:3,0:3:9:.:.:0,9,74	1/1:0,8:8:24:1|1:2502318_C_T:360,24,0	./.:0,0:.:.:0|1:2502318_C_T:.
superscaffold57A	2502319	.	A	G	8036.83	.	ANN=G|missense_variant|MODERATE|(nr)_putative_PREDICTED:_zonadhesin-like_[Bombyx_mori]|CLUMAR_CG018486|transcript|CLUMAR_CG018486-RA|protein_coding|3/4|c.418A>G|p.Ile140Val|418/681|418/681|140/226||,G|intron_variant|MODIFIER|(sp)_putative_Acetylcholine_receptor_subunit_alpha-like_2|CLUMAR_CG018218|transcript|CLUMAR_CG018218-RA|protein_coding|2/8|c.363-2051T>C||||||	GT:AD:DP:GQ:PGT:PID:PL	0/0:9,0:9:0:.:.:0,0,129	0/0:13,0:13:14:.:.:0,14,272	0/0:2,0:2:6:.:.:0,6,46	0/0:15,0:15:42:.:.:0,42,630	./.:1,0:1:.:.:.:0,0,0	1/1:0,2:2:6:1|1:2502318_C_T:90,6,0	1/1:0,1:1:3:1|1:2502318_C_T:45,3,0	1/1:0,7:7:21:1|1:2502318_C_T:315,21,0	0/0:7,0:7:18:.:.:0,18,270	0/0:1,0:1:3:.:.:0,3,25	./.:0,0:0:.:.:.:0,0,0	0/0:3,0:3:9:.:.:0,9,74	0/0:1,0:1:3:.:.:0,3,25	1/1:0,10:10:30:1|1:2502318_C_T:450,30,0	0/0:16,0:16:25:.:.:0,25,363	0/0:18,0:18:31:.:.:0,31,420	0/0:20,0:20:57:.:.:0,57,855	0/0:2,0:2:6:.:.:0,6,49	./.:0,0:0:.:.:.:0,0,0	0/0:1,0:1:3:.:.:0,3,25	0/0:1,0:1:3:.:.:0,3,25	0/0:10,0:10:30:.:.:0,30,247	./.:0,0:0:.:.:.:0,0,0	0/0:2,0:2:3:.:.:0,3,45	0/0:15,0:15:45:.:.:0,45,368	./.:0,0:0:.:.:.:0,0,0	./.:0,0:0:.:.:.:0,0,0	./.:1,0:1:.:.:.:0,0,0	./.:0,0:0:.:.:.:0,0,0	0/0:10,0:10:5:.:.:0,5,211	0/0:9,0:9:27:.:.:0,27,224	./.:0,0:0:.:.:.:0,0,0	0/0:21,0:21:57:.:.:0,57,855	0/0:9,0:9:21:.:.:0,21,315	./.:0,0:0:.:.:.:0,0,0	0/0:10,0:10:30:.:.:0,30,244	0/0:1,0:1:3:.:.:0,3,25	1/1:0,6:6:18:1|1:2502318_C_T:270,18,0	./.:0,0:0:.:.:.:0,0,0	1/1:0,8:8:24:1|1:2502318_C_T:360,24,0	0/0:29,0:29:81:.:.:0,81,1215	0/0:32,0:32:70:.:.:0,70,735	1/1:0,4:4:12:1|1:2502318_C_T:180,12,0	0/0:9,0:9:27:.:.:0,27,223	1/1:0,6:6:18:1|1:2502318_C_T:270,18,0	0/0:5,0:5:12:.:.:0,12,180	0/0:1,0:1:3:.:.:0,3,25	0/0:28,0:28:81:.:.:0,81,708	0/0:11,0:11:27:.:.:0,27,405	0/0:14,0:14:39:.:.:0,39,585	0/0:6,0:6:18:.:.:0,18,148	1/1:0,4:4:12:1|1:2502318_C_T:180,12,0	./.:0,0:0:.:.:.:0,0,0	0/0:13,0:13:33:.:.:0,33,495	0/0:17,0:17:51:.:.:0,51,420	0/0:8,0:8:24:.:.:0,24,194	0/0:10,0:10:30:.:.:0,30,240	0/1:5,3:8:99:0|1:2502318_C_T:111,0,201	./.:0,0:0:.:.:.:0,0,0	0/0:4,0:4:12:.:.:0,12,99	0/0:9,0:9:27:.:.:0,27,223	0/0:11,0:11:30:.:.:0,30,450	0/0:2,0:2:6:.:.:0,6,48	0/0:11,0:11:33:.:.:0,33,269	0/0:14,0:14:42:.:.:0,42,343	1/1:0,10:10:30:1|1:2502318_C_T:450,30,0	0/0:1,0:1:3:.:.:0,3,23	0/0:3,0:3:9:.:.:0,9,74	./.:0,0:0:.:.:.:0,0,0	0/0:15,0:15:42:.:.:0,42,630	0/0:21,0:21:60:.:.:0,60,900	./.:0,0:0:.:.:.:0,0,0	./.:0,0:0:.:.:.:0,0,0	0/0:5,0:5:9:.:.:0,9,135	0/0:4,0:4:12:.:.:0,12,99	./.:0,0:0:.:.:.:0,0,0	./.:0,0:0:.:.:.:0,0,0	0/0:14,0:14:39:.:.:0,39,585	0/0:34,0:34:99:.:.:0,99,838	0/0:21,0:21:36:.:.:0,36,478	./.:0,0:0:.:.:.:0,0,0	1/1:0,2:2:6:1|1:2502318_C_T:90,6,0	1/1:0,11:11:33:1|1:2502318_C_T:495,33,0	0/0:21,0:21:63:.:.:0,63,513	0/0:1,0:1:3:.:.:0,3,25	0/0:3,0:3:6:.:.:0,6,90	0/0:14,0:14:39:.:.:0,39,585	0/0:44,0:44:99:.:.:0,120,1800	0/0:37,0:37:99:.:.:0,111,948	0/0:3,0:3:9:.:.:0,9,74	1/1:0,14:14:42:1|1:2502318_C_T:630,42,0	0/0:16,0:16:22:.:.:0,22,360	0/0:2,0:2:6:.:.:0,6,49	0/0:1,0:1:3:.:.:0,3,25	0/0:6,0:6:15:.:.:0,15,225	0/0:4,0:4:12:.:.:0,12,99	0/0:19,0:19:54:.:.:0,54,810	0/0:1,0:1:3:.:.:0,3,25	0/0:25,0:25:72:.:.:0,72,618	./.:0,0:0:.:.:.:0,0,0	./.:1,0:1:.:.:.:0,0,0	0/0:4,0:4:9:.:.:0,9,135	./.:0,0:0:.:.:.:0,0,0	0/0:33,0:33:99:.:.:0,99,813	0/0:24,0:24:50:.:.:0,50,571	0/0:1,0:1:3:.:.:0,3,25	0/0:28,0:28:81:.:.:0,81,1215	0/0:2,0:2:6:.:.:0,6,51	./.:0,0:0:.:.:.:0,0,0	./.:0,0:0:.:.:.:0,0,0	0/0:29,0:29:84:.:.:0,84,719	0/0:1,0:1:3:.:.:0,3,25	0/1:18,8:26:99:0|1:2502318_C_T:282,0,732	0/0:37,0:37:99:.:.:0,108,914	./.:0,0:0:.:.:.:0,0,0	1/1:0,6:6:18:1|1:2502318_C_T:270,18,0	./.:0,0:0:.:.:.:0,0,0	1/1:0,3:3:9:1|1:2502318_C_T:135,9,0	1/1:0,5:5:15:1|1:2502318_C_T:225,15,0	1/1:0,13:13:39:1|1:2502318_C_T:585,39,0	0/0:9,0:9:2:.:.:0,2,176	0/1:17,10:27:99:0|1:2502318_C_T:363,0,705	1/1:0,1:1:3:1|1:2502318_C_T:45,3,0	0/0:3,0:3:9:.:.:0,9,74	0/0:25,0:25:23:.:.:0,23,539	0/0:11,0:11:10:.:.:0,10,235	0/1:1,6:7:24:0|1:2502318_C_T:249,0,24	./.:0,0:0:.:.:.:0,0,0	0/0:30,0:30:87:.:.:0,87,1305	0/0:14,0:14:39:.:.:0,39,585	0/0:2,0:2:6:.:.:0,6,49	0/1:2,4:6:72:0|1:2502318_C_T:162,0,72	0/0:13,0:13:39:.:.:0,39,321	0/0:11,0:11:33:.:.:0,33,272	1/1:0,4:4:12:1|1:2502318_C_T:176,12,0	1/1:0,6:6:18:1|1:2502318_C_T:270,18,0	0/1:2,2:4:78:0|1:2502318_C_T:78,0,78	0/1:15,12:27:99:0|1:2502318_C_T:459,0,594	0/0:15,0:15:45:.:.:0,45,367	0/0:3,0:3:9:.:.:0,9,74	1/1:0,6:6:18:1|1:2502318_C_T:270,18,0	1/1:0,7:7:21:1|1:2502318_C_T:315,21,0	1/1:0,6:6:18:1|1:2502318_C_T:270,18,0	0/0:4,0:4:12:.:.:0,12,99	./.:0,0:0:.:.:.:0,0,0	./.:0,0:0:.:.:.:0,0,0	0/0:1,0:1:3:.:.:0,3,25	0/0:2,0:2:6:.:.:0,6,49	0/0:2,0:2:6:.:.:0,6,49	0/0:1,0:1:3:.:.:0,3,25	./.:0,0:0:.:.:.:0,0,0	./.:2,0:2:.:.:.:0,0,0	0/0:2,0:2:6:.:.:0,6,49	0/0:2,0:2:3:.:.:0,3,45	./.:0,0:0:.:.:.:0,0,0	./.:0,0:0:.:.:.:0,0,0	0/0:3,0:3:3:.:.:0,3,45	./.:0,0:0:.:.:.:0,0,0	./.:0,0:0:.:.:.:0,0,0	0/0:1,0:1:3:.:.:0,3,25	0/0:2,0:2:6:.:.:0,6,49	0/0:1,0:1:3:.:.:0,3,25	./.:0,0:0:.:.:.:0,0,0	0/0:1,0:1:3:.:.:0,3,25	0/0:3,0:3:9:.:.:0,9,74	0/0:3,0:3:9:.:.:0,9,74	1/1:0,8:8:30:1|1:2502318_C_T:450,30,0	./.:0,0:.:.:0|1:2502318_C_T:.
superscaffold57A	2502321	.	AC	A	8069.33	.	ANN=A|frameshift_variant|HIGH|(nr)_putative_PREDICTED:_zonadhesin-like_[Bombyx_mori]|CLUMAR_CG018486|transcript|CLUMAR_CG018486-RA|protein_coding|3/4|c.421delC|p.His141fs|421/681|421/681|141/226||,A|intron_variant|MODIFIER|(sp)_putative_Acetylcholine_receptor_subunit_alpha-like_2|CLUMAR_CG018218|transcript|CLUMAR_CG018218-RA|protein_coding|2/8|c.363-2054delG||||||;LOF=(_nr__putative_PREDICTED:_zonadhesin-like_[Bombyx_mori]|CLUMAR_CG018486|1|1.00)	GT:AD:DP:GQ:PGT:PID:PL	0/0:9,0:9:4:.:.:0,4,183	0/0:14,0:14:39:.:.:0,39,585	0/0:2,0:2:6:.:.:0,6,46	0/0:15,0:15:45:.:.:0,45,371	0/0:1,0:1:3:.:.:0,3,26	1/1:0,2:2:6:1|1:2502318_C_T:90,6,0	1/1:0,1:1:3:1|1:2502318_C_T:45,3,0	1/1:0,7:7:21:1|1:2502318_C_T:315,21,0	0/0:7,0:7:21:.:.:0,21,173	./.:1,0:1:.:.:.:0,0,0	./.:0,0:0:.:.:.:0,0,0	0/0:3,0:3:6:.:.:0,6,90	0/0:1,0:1:3:.:.:0,3,25	1/1:0,10:10:30:1|1:2502318_C_T:450,30,0	0/0:16,0:16:45:.:.:0,45,675	0/0:18,0:18:28:.:.:0,28,417	0/0:20,0:20:57:.:.:0,57,855	0/0:2,0:2:6:.:.:0,6,49	./.:0,0:0:.:.:.:0,0,0	0/0:1,0:1:3:.:.:0,3,25	./.:0,0:0:.:.:.:0,0,0	0/0:10,0:10:30:.:.:0,30,247	./.:0,0:0:.:.:.:0,0,0	0/0:2,0:2:3:.:.:0,3,45	0/0:15,0:15:45:.:.:0,45,368	./.:0,0:0:.:.:.:0,0,0	./.:0,0:0:.:.:.:0,0,0	0/0:1,0:1:3:.:.:0,3,27	./.:0,0:0:.:.:.:0,0,0	0/0:10,0:10:30:.:.:0,30,247	0/0:9,0:9:27:.:.:0,27,224	./.:0,0:0:.:.:.:0,0,0	0/0:21,0:21:57:.:.:0,57,855	0/0:9,0:9:21:.:.:0,21,315	./.:0,0:0:.:.:.:0,0,0	0/0:10,0:10:30:.:.:0,30,244	./.:0,0:0:.:.:.:0,0,0	1/1:0,6:6:18:1|1:2502318_C_T:270,18,0	./.:0,0:0:.:.:.:0,0,0	1/1:0,8:8:24:1|1:2502318_C_T:360,24,0	0/0:29,0:29:81:.:.:0,81,1215	0/0:32,0:32:90:.:.:0,90,1350	1/1:0,4:4:12:1|1:2502318_C_T:180,12,0	0/0:9,0:9:27:.:.:0,27,223	1/1:0,6:6:18:1|1:2502318_C_T:270,18,0	0/0:5,0:5:12:.:.:0,12,180	0/0:1,0:1:3:.:.:0,3,25	0/0:28,0:28:59:.:.:0,59,667	0/0:12,0:12:30:.:.:0,30,450	0/0:14,0:14:39:.:.:0,39,585	0/0:6,0:6:18:.:.:0,18,148	1/1:0,4:4:12:1|1:2502318_C_T:180,12,0	./.:0,0:0:.:.:.:0,0,0	0/0:13,0:13:27:.:.:0,27,405	0/0:18,0:18:51:.:.:0,51,765	0/0:8,0:8:24:.:.:0,24,194	0/0:10,0:10:8:.:.:0,8,207	0/1:5,3:8:99:0|1:2502318_C_T:111,0,201	./.:0,0:0:.:.:.:0,0,0	0/0:4,0:4:12:.:.:0,12,99	0/0:9,0:9:27:.:.:0,27,223	0/0:11,0:11:30:.:.:0,30,450	0/0:2,0:2:6:.:.:0,6,48	0/0:11,0:11:33:.:.:0,33,269	0/0:14,0:14:20:.:.:0,20,310	1/1:0,10:10:30:1|1:2502318_C_T:450,30,0	0/0:1,0:1:3:.:.:0,3,23	0/0:3,0:3:9:.:.:0,9,74	./.:0,0:0:.:.:.:0,0,0	0/0:15,0:15:42:.:.:0,42,630	0/0:21,0:21:60:.:.:0,60,900	./.:0,0:0:.:.:.:0,0,0	./.:0,0:0:.:.:.:0,0,0	./.:1,0:1:.:.:.:0,0,0	0/0:4,0:4:9:.:.:0,9,135	./.:0,0:0:.:.:.:0,0,0	./.:0,0:0:.:.:.:0,0,0	0/0:14,0:14:39:.:.:0,39,585	0/0:35,0:35:83:.:.:0,83,870	0/0:21,0:21:60:.:.:0,60,900	./.:0,0:0:.:.:.:0,0,0	1/1:0,2:2:6:1|1:2502318_C_T:90,6,0	1/1:0,11:11:33:1|1:2502318_C_T:495,33,0	0/0:21,0:21:63:.:.:0,63,513	0/0:1,0:1:3:.:.:0,3,25	0/0:3,0:3:3:.:.:0,3,45	0/0:15,0:15:19:.:.:0,19,342	0/0:44,0:44:99:.:.:0,120,1800	0/0:38,0:38:99:.:.:0,114,940	0/0:3,0:3:9:.:.:0,9,77	1/1:0,14:14:42:1|1:2502318_C_T:630,42,0	0/0:13,0:13:39:.:.:0,39,335	0/0:2,0:2:6:.:.:0,6,49	0/0:1,0:1:3:.:.:0,3,25	0/0:6,0:6:18:.:.:0,18,155	0/0:4,0:4:12:.:.:0,12,99	0/0:20,0:20:57:.:.:0,57,855	0/0:1,0:1:3:.:.:0,3,25	0/0:25,0:25:72:.:.:0,72,618	./.:0,0:0:.:.:.:0,0,0	0/0:1,0:1:3:.:.:0,3,26	0/0:4,0:4:9:.:.:0,9,135	./.:0,0:0:.:.:.:0,0,0	0/0:34,0:34:79:.:.:0,79,821	0/0:24,0:24:69:.:.:0,69,1035	0/0:1,0:1:3:.:.:0,3,25	0/0:28,0:28:81:.:.:0,81,1215	0/0:2,0:2:6:.:.:0,6,51	./.:0,0:0:.:.:.:0,0,0	./.:0,0:0:.:.:.:0,0,0	0/0:29,0:29:84:.:.:0,84,719	0/0:1,0:1:3:.:.:0,3,25	0/1:18,8:26:99:0|1:2502318_C_T:282,0,732	0/0:37,0:37:99:.:.:0,108,914	./.:0,0:0:.:.:.:0,0,0	1/1:0,6:6:18:1|1:2502318_C_T:270,18,0	./.:0,0:0:.:.:.:0,0,0	1/1:0,3:3:9:1|1:2502318_C_T:135,9,0	1/1:0,5:5:15:1|1:2502318_C_T:225,15,0	1/1:0,13:13:42:1|1:2502318_C_T:627,42,0	0/0:9,0:9:24:.:.:0,24,360	0/1:17,10:27:99:0|1:2502318_C_T:363,0,747	1/1:0,1:1:3:1|1:2502318_C_T:45,3,0	0/0:3,0:3:9:.:.:0,9,74	0/0:25,0:25:75:.:.:0,75,615	0/0:11,0:11:33:.:.:0,33,280	0/1:1,6:7:24:0|1:2502318_C_T:249,0,24	./.:0,0:0:.:.:.:0,0,0	0/0:30,0:30:68:.:.:0,68,721	0/0:14,0:14:39:.:.:0,39,585	0/0:2,0:2:3:.:.:0,3,45	0/1:2,4:6:72:0|1:2502318_C_T:162,0,72	0/0:13,0:13:39:.:.:0,39,321	0/0:11,0:11:33:.:.:0,33,272	1/1:0,4:4:12:1|1:2502318_C_T:176,12,0	1/1:0,6:6:18:1|1:2502318_C_T:270,18,0	0/1:2,2:4:78:0|1:2502318_C_T:78,0,78	0/1:15,12:27:99:0|1:2502318_C_T:459,0,594	0/0:15,0:15:45:.:.:0,45,367	0/0:3,0:3:9:.:.:0,9,74	1/1:0,6:6:18:1|1:2502318_C_T:270,18,0	1/1:0,7:7:21:1|1:2502318_C_T:315,21,0	1/1:0,6:6:18:1|1:2502318_C_T:270,18,0	0/0:4,0:4:9:.:.:0,9,135	./.:0,0:0:.:.:.:0,0,0	./.:0,0:0:.:.:.:0,0,0	0/0:1,0:1:3:.:.:0,3,25	0/0:2,0:2:6:.:.:0,6,49	0/0:2,0:2:6:.:.:0,6,49	0/0:1,0:1:3:.:.:0,3,25	./.:0,0:0:.:.:.:0,0,0	./.:2,0:2:.:.:.:0,0,0	0/0:2,0:2:6:.:.:0,6,49	0/0:2,0:2:3:.:.:0,3,45	./.:0,0:0:.:.:.:0,0,0	./.:0,0:0:.:.:.:0,0,0	0/0:3,0:3:3:.:.:0,3,45	0/0:1,0:1:3:.:.:0,3,26	./.:0,0:0:.:.:.:0,0,0	0/0:1,0:1:3:.:.:0,3,25	0/0:2,0:2:6:.:.:0,6,49	0/0:1,0:1:3:.:.:0,3,25	./.:0,0:0:.:.:.:0,0,0	0/0:1,0:1:3:.:.:0,3,25	0/0:3,0:3:6:.:.:0,6,90	0/0:3,0:3:9:.:.:0,9,74	1/1:0,10:10:30:1|1:2502318_C_T:450,30,0	./.:0,0:.:.:0|1:2502318_C_T:.
superscaffold57A	2502331	.	T	G	11120.9	.	ANN=G|missense_variant|MODERATE|(nr)_putative_PREDICTED:_zonadhesin-like_[Bombyx_mori]|CLUMAR_CG018486|transcript|CLUMAR_CG018486-RA|protein_coding|3/4|c.430T>G|p.Phe144Val|430/681|430/681|144/226||,G|intron_variant|MODIFIER|(sp)_putative_Acetylcholine_receptor_subunit_alpha-like_2|CLUMAR_CG018218|transcript|CLUMAR_CG018218-RA|protein_coding|2/8|c.363-2063A>C||||||	GT:AD:DP:GQ:PGT:PID:PL	0/0:7,0:7:0:.:.:0,0,130	0/0:14,0:14:0:.:.:0,0,257	./.:2,0:2:.:.:.:0,0,0	0/0:16,0:16:48:.:.:0,48,396	./.:1,0:1:.:.:.:0,0,0	1/1:0,5:5:15:1|1:2502318_C_T:165,15,0	1/1:0,1:1:3:1|1:2502318_C_T:45,3,0	1/1:0,8:8:24:1|1:2502318_C_T:339,24,0	0/0:7,0:7:21:.:.:0,21,177	./.:2,0:2:.:.:.:0,0,0	./.:0,0:0:.:.:.:0,0,0	1/1:0,2:2:6:1|1:2502315_C_T:90,6,0	./.:1,0:1:.:.:.:0,0,0	1/1:0,11:11:33:1|1:2502318_C_T:475,33,0	0/0:16,0:16:48:.:.:0,48,410	0/1:14,2:16:42:0|1:2502315_C_T:42,0,582	0/0:22,0:22:60:.:.:0,60,566	1/1:0,2:2:6:1|1:2502315_C_T:90,6,0	1/1:0,2:2:6:.:.:51,6,0	1/1:0,1:1:3:1|1:2502315_C_T:45,3,0	./.:0,0:0:.:.:.:0,0,0	0/0:10,0:10:30:.:.:0,30,247	./.:0,0:0:.:.:.:0,0,0	./.:1,0:1:.:.:.:0,0,0	0/0:19,0:19:57:.:.:0,57,488	./.:0,0:0:.:.:.:0,0,0	./.:0,0:0:.:.:.:0,0,0	./.:1,0:1:.:.:.:0,0,0	./.:0,0:0:.:.:.:0,0,0	0/0:10,0:10:5:.:.:0,5,207	0/0:10,0:10:24:.:.:0,24,360	./.:0,0:0:.:.:.:0,0,0	0/0:20,0:20:51:.:.:0,51,765	0/0:7,0:7:21:.:.:0,21,172	./.:1,0:1:.:.:.:0,0,0	0/0:12,0:12:10:.:.:0,10,257	./.:0,0:0:.:.:.:0,0,0	1/1:0,6:6:18:1|1:2502318_C_T:270,18,0	./.:0,0:0:.:.:.:0,0,0	1/1:0,9:9:27:1|1:2502318_C_T:384,27,0	0/0:32,0:32:93:.:.:0,93,791	0/0:32,0:32:70:.:.:0,70,759	1/1:0,4:4:12:1|1:2502318_C_T:180,12,0	0/0:10,0:10:5:.:.:0,5,207	1/1:0,8:8:24:1|1:2502318_C_T:319,24,0	1/1:0,4:4:12:1|1:2502315_C_T:180,12,0	./.:1,0:1:.:.:.:0,0,0	0/0:30,0:30:64:.:.:0,64,718	0/0:12,0:12:36:.:.:0,36,305	0/0:14,0:14:17:.:.:0,17,307	0/0:7,0:7:21:.:.:0,21,173	1/1:0,6:6:18:1|1:2502318_C_T:229,18,0	./.:0,0:0:.:.:.:0,0,0	0/0:9,0:9:27:.:.:0,27,220	0/0:18,0:18:51:.:.:0,51,765	0/0:9,0:9:27:.:.:0,27,221	0/0:8,0:8:24:.:.:0,24,196	0/1:5,3:8:99:0|1:2502318_C_T:111,0,201	./.:0,0:0:.:.:.:0,0,0	0/0:5,0:5:15:.:.:0,15,124	0/0:11,0:11:11:.:.:0,11,236	0/0:12,0:12:11:.:.:0,11,256	0/0:2,0:2:6:.:.:0,6,49	0/0:12,0:12:36:.:.:0,36,294	0/0:15,0:15:45:.:.:0,45,365	1/1:0,13:13:39:1|1:2502318_C_T:524,39,0	./.:0,0:0:.:.:.:0,0,0	1/1:0,3:3:9:1|1:2502315_C_T:135,9,0	./.:0,0:0:.:.:.:0,0,0	0/0:15,1:16:3:.:.:0,3,448	0/0:24,0:24:51:.:.:0,51,585	./.:0,0:0:.:.:.:0,0,0	./.:1,0:1:.:.:.:0,0,0	./.:1,0:1:.:.:.:0,0,0	0/0:6,0:6:0:.:.:0,0,104	./.:0,0:0:.:.:.:0,0,0	./.:0,0:0:.:.:.:0,0,0	0/0:14,0:14:17:.:.:0,17,306	0/0:33,0:33:96:.:.:0,96,1440	0/0:21,0:21:63:.:.:0,63,532	./.:0,0:0:.:.:.:0,0,0	1/1:0,2:2:6:1|1:2502318_C_T:90,6,0	1/1:0,12:12:36:1|1:2502318_C_T:520,36,0	0/0:25,0:25:53:.:.:0,53,596	./.:1,0:1:.:.:.:0,0,0	1/1:0,2:2:6:1|1:2502315_C_T:90,6,0	0/0:19,0:19:57:.:.:0,57,470	0/0:47,0:47:99:.:.:0,118,1135	0/0:40,0:40:99:.:.:0,108,1620	1/1:0,2:2:6:1|1:2502315_C_T:90,6,0	1/1:0,14:14:42:1|1:2502318_C_T:630,42,0	0/0:13,0:13:39:.:.:0,39,335	1/1:0,2:2:6:1|1:2502315_C_T:90,6,0	./.:1,0:1:.:.:.:0,0,0	0/0:7,0:7:21:.:.:0,21,171	0/0:3,0:3:9:.:.:0,9,74	0/0:21,0:21:60:.:.:0,60,541	0/0:1,0:1:3:.:.:0,3,25	0/0:25,0:25:60:.:.:0,60,900	./.:0,0:0:.:.:.:0,0,0	1/1:0,2:2:6:.:.:49,6,0	1/1:0,4:4:12:1|1:2502315_C_T:180,12,0	./.:0,0:0:.:.:.:0,0,0	0/0:36,0:36:82:.:.:0,82,870	0/0:24,0:24:69:.:.:0,69,1035	0/0:1,0:1:3:.:.:0,3,25	0/0:28,0:28:62:.:.:0,62,663	1/1:0,2:2:6:1|1:2502315_C_T:70,6,0	./.:0,0:0:.:.:.:0,0,0	./.:0,0:0:.:.:.:0,0,0	0/0:31,0:31:68:.:.:0,68,743	./.:0,0:0:.:.:.:0,0,0	0/1:18,8:26:99:0|1:2502318_C_T:282,0,732	0/0:40,0:40:99:.:.:0,117,1024	./.:0,0:0:.:.:.:0,0,0	1/1:0,7:7:21:1|1:2502318_C_T:255,21,0	./.:0,0:0:.:.:.:0,0,0	1/1:0,3:3:9:1|1:2502318_C_T:135,9,0	1/1:0,5:5:15:1|1:2502318_C_T:225,15,0	1/1:0,14:14:42:1|1:2502318_C_T:627,42,0	0/0:9,0:9:0:.:.:0,0,81	0/1:19,11:30:99:0|1:2502318_C_T:384,0,744	1/1:0,4:4:12:1|1:2502318_C_T:118,12,0	1/1:0,3:3:9:1|1:2502315_C_T:135,9,0	0/0:26,0:26:27:.:.:0,27,559	0/0:12,0:12:11:.:.:0,11,255	1/1:0,8:8:24:.:.:340,24,0	./.:0,0:0:.:.:.:0,0,0	0/0:30,0:30:90:.:.:0,90,759	0/0:13,0:13:14:.:.:0,14,281	1/1:0,4:4:12:1|1:2502315_C_T:159,12,0	1/1:0,6:6:18:.:.:270,18,0	0/0:14,0:14:17:.:.:0,17,303	0/1:9,1:10:15:0|1:2502291_G_T:15,0,375	1/1:0,4:4:12:1|1:2502318_C_T:160,12,0	1/1:0,6:6:18:1|1:2502318_C_T:270,18,0	0/1:2,3:5:75:0|1:2502318_C_T:99,0,75	0/1:16,13:29:99:0|1:2502318_C_T:477,0,588	0/0:15,0:15:45:.:.:0,45,371	1/1:0,2:2:6:1|1:2502315_C_T:90,6,0	1/1:0,8:8:24:1|1:2502318_C_T:339,24,0	1/1:0,9:9:27:1|1:2502318_C_T:384,27,0	1/1:0,6:6:18:1|1:2502318_C_T:270,18,0	1/1:0,4:4:12:1|1:2502315_C_T:180,12,0	./.:1,0:1:.:.:.:0,0,0	./.:0,0:0:.:.:.:0,0,0	./.:2,0:2:.:.:.:0,0,0	./.:2,0:2:.:.:.:0,0,0	./.:2,0:2:.:.:.:0,0,0	./.:1,0:1:.:.:.:0,0,0	./.:0,0:0:.:.:.:0,0,0	./.:0,0:0:.:.:.:0,0,0	1/1:0,2:2:6:1|1:2502315_C_T:90,6,0	1/1:0,1:1:3:1|1:2502315_C_T:45,3,0	./.:0,0:0:.:.:.:0,0,0	./.:0,0:0:.:.:.:0,0,0	1/1:0,1:1:3:1|1:2502315_C_T:45,3,0	./.:1,0:1:.:.:.:0,0,0	./.:0,0:0:.:.:.:0,0,0	./.:1,0:1:.:.:.:0,0,0	1/1:0,2:2:6:1|1:2502315_C_T:90,6,0	1/1:0,1:1:3:1|1:2502315_C_T:45,3,0	./.:0,0:0:.:.:.:0,0,0	./.:1,0:1:.:.:.:0,0,0	1/1:0,3:3:9:1|1:2502315_C_T:135,9,0	1/1:0,3:3:9:1|1:2502315_C_T:135,9,0	1/1:0,9:9:27:1|1:2502318_C_T:405,27,0	1/1:0,1:1:3:1|1:2502318_C_T:25,3,0
superscaffold57A	2502389	.	A	T	7667.9	.	ANN=T|intron_variant|MODIFIER|(sp)_putative_Acetylcholine_receptor_subunit_alpha-like_2|CLUMAR_CG018218|transcript|CLUMAR_CG018218-RA|protein_coding|2/8|c.363-2121T>A||||||,T|intron_variant|MODIFIER|(nr)_putative_PREDICTED:_zonadhesin-like_[Bombyx_mori]|CLUMAR_CG018486|transcript|CLUMAR_CG018486-RA|protein_coding|3/3|c.454+34A>T||||||	GT:AD:DP:GQ:PGT:PID:PL	0/0:10,0:10:24:.:.:0,24,360	0/0:16,0:16:0:.:.:0,0,301	./.:3,0:3:.:.:.:0,0,0	0/0:22,0:22:54:.:.:0,54,810	./.:4,0:4:.:.:.:0,0,0	0/1:3,4:7:99:.:.:159,0,114	1/1:0,2:2:6:.:.:50,6,0	1/1:0,11:11:33:.:.:275,33,0	0/0:13,0:13:39:.:.:0,39,335	./.:2,0:2:.:.:.:0,0,0	./.:2,0:2:.:.:.:0,0,0	0/0:4,0:4:6:.:.:0,6,90	./.:1,0:1:.:.:.:0,0,0	1/1:0,16:16:48:.:.:555,48,0	0/0:23,0:23:69:.:.:0,69,603	0/0:13,0:13:30:.:.:0,30,450	0/0:34,0:34:80:.:.:0,80,845	./.:5,0:5:.:.:.:0,0,0	./.:8,0:8:.:.:.:0,0,0	0/0:1,0:1:3:.:.:0,3,26	./.:3,0:3:.:.:.:0,0,0	0/0:14,0:14:33:.:.:0,33,495	./.:0,0:0:.:.:.:0,0,0	./.:2,0:2:.:.:.:0,0,0	0/0:27,0:27:81:.:.:0,81,696	./.:0,0:0:.:.:.:0,0,0	./.:0,0:0:.:.:.:0,0,0	./.:0,0:0:.:.:.:0,0,0	./.:2,0:2:.:.:.:0,0,0	0/0:23,0:23:42:.:.:0,42,548	0/0:12,0:12:33:.:.:0,33,495	0/0:2,0:2:3:.:.:0,3,45	0/0:22,0:22:57:.:.:0,57,855	0/0:12,0:12:30:.:.:0,30,450	./.:3,0:3:.:.:.:0,0,0	0/0:27,0:27:75:.:.:0,75,1125	./.:0,0:0:.:.:.:0,0,0	1/1:0,5:5:15:.:.:183,15,0	./.:4,0:4:.:.:.:0,0,0	1/1:1,15:16:23:.:.:351,23,0	0/0:41,0:41:99:.:.:0,99,1050	0/0:36,0:36:99:.:.:0,108,916	0/0:6,0:6:18:.:.:0,18,148	0/0:17,0:17:0:.:.:0,0,332	1/1:0,11:11:33:.:.:280,33,0	./.:1,0:1:.:.:.:0,0,0	0/0:2,0:2:6:.:.:0,6,49	0/0:44,0:44:99:.:.:0,120,1800	0/0:31,0:31:84:.:.:0,84,1260	0/0:25,0:25:53:.:.:0,53,596	0/0:10,0:10:8:.:.:0,8,210	1/1:0,12:12:35:.:.:403,35,0	0/0:3,0:3:6:.:.:0,6,90	0/0:13,0:13:39:.:.:0,39,317	0/0:19,0:19:33:.:.:0,33,434	0/0:15,0:15:42:.:.:0,42,630	0/0:13,0:13:33:.:.:0,33,495	0/0:1,0:1:3:.:.:0,3,45	0/0:2,0:2:3:.:.:0,3,45	0/0:17,0:17:51:.:.:0,51,414	0/0:23,0:23:60:.:.:0,60,900	0/0:16,0:16:48:.:.:0,48,408	0/0:6,0:6:6:.:.:0,6,90	0/0:12,0:12:36:.:.:0,36,311	0/0:17,0:17:48:.:.:0,48,720	1/1:0,11:11:33:.:.:276,33,0	./.:1,0:1:.:.:.:0,0,0	./.:5,0:5:.:.:.:0,0,0	0/0:4,0:4:12:.:.:0,12,103	0/0:29,0:29:81:.:.:0,81,744	0/0:35,0:35:90:.:.:0,90,1350	./.:3,0:3:.:.:.:0,0,0	./.:5,0:5:.:.:.:0,0,0	0/0:5,0:5:6:.:.:0,6,90	0/0:10,0:10:24:.:.:0,24,360	0/0:2,0:2:3:.:.:0,3,45	0/0:4,0:4:6:.:.:0,6,90	0/0:16,0:16:45:.:.:0,45,675	0/0:45,0:45:92:.:.:0,92,1085	0/0:32,0:32:73:.:.:0,73,772	0/0:2,0:2:6:.:.:0,6,51	1/1:0,2:2:6:1|1:2502360_T_C:90,6,0	1/1:0,17:17:51:.:.:436,51,0	0/0:25,0:25:66:.:.:0,66,990	0/0:4,0:4:12:.:.:0,12,103	./.:0,0:0:.:.:.:0,0,0	0/0:25,0:25:75:.:.:0,75,618	0/0:52,0:52:99:.:.:0,120,1800	0/0:37,0:37:99:.:.:0,108,952	./.:1,0:1:.:.:.:0,0,0	1/1:0,18:18:54:.:.:461,54,0	0/0:16,0:16:48:.:.:0,48,390	./.:3,0:3:.:.:.:0,0,0	./.:3,0:3:.:.:.:0,0,0	0/0:17,0:17:51:.:.:0,51,438	0/0:10,0:10:24:.:.:0,24,360	0/0:31,0:31:90:.:.:0,90,1350	./.:2,0:2:.:.:.:0,0,0	0/0:20,0:20:60:.:.:0,60,495	./.:0,0:0:.:.:.:0,0,0	1/1:0,2:2:6:.:.:50,6,0	0/0:4,0:4:3:.:.:0,3,45	0/0:2,0:2:6:.:.:0,6,49	0/0:32,0:32:74:.:.:0,74,773	0/0:36,0:36:93:.:.:0,93,1395	0/0:5,0:5:6:.:.:0,6,90	0/0:39,0:39:99:.:.:0,102,998	./.:1,0:1:.:.:.:0,0,0	0/0:2,0:2:6:.:.:0,6,48	0/0:3,0:3:9:.:.:0,9,77	0/0:44,0:44:99:.:.:0,115,1147	./.:0,0:0:.:.:.:0,0,0	0/1:20,8:28:99:.:.:252,0,827	0/0:47,0:47:99:.:.:0,99,1132	0/0:3,0:3:3:.:.:0,3,45	1/1:0,14:14:42:.:.:488,42,0	./.:3,0:3:.:.:.:0,0,0	1/1:0,3:3:9:.:.:75,9,0	1/1:0,9:9:27:1|1:2502360_T_C:400,27,0	1/1:0,18:18:54:.:.:450,54,0	0/0:11,0:11:7:.:.:0,7,226	0/1:17,12:29:99:.:.:215,0,457	1/1:0,6:6:17:.:.:133,17,0	./.:5,0:5:.:.:.:0,0,0	0/0:29,0:29:61:.:.:0,61,667	0/0:15,0:15:20:.:.:0,20,333	1/1:0,12:12:36:.:.:401,36,0	./.:3,0:3:.:.:.:0,0,0	0/0:34,0:34:96:.:.:0,96,1440	0/0:14,0:14:42:.:.:0,42,359	./.:5,0:5:.:.:.:0,0,0	1/1:0,7:7:21:.:.:231,21,0	0/0:11,0:11:27:.:.:0,27,405	0/0:15,0:15:20:.:.:0,20,333	1/1:0,6:6:18:.:.:230,18,0	1/1:0,6:6:18:1|1:2502360_T_C:270,18,0	0/1:2,6:8:66:.:.:226,0,66	0/1:23,9:32:99:.:.:126,0,591	0/0:21,0:21:60:.:.:0,60,900	./.:4,0:4:.:.:.:0,0,0	1/1:0,8:8:24:.:.:278,24,0	1/1:0,10:10:30:1|1:2502360_T_C:430,30,0	1/1:0,7:7:21:.:.:175,21,0	./.:5,0:5:.:.:.:0,0,0	./.:2,0:2:.:.:.:0,0,0	0/0:3,0:3:6:.:.:0,6,90	./.:3,0:3:.:.:.:0,0,0	0/0:3,0:3:3:.:.:0,3,45	./.:1,0:1:.:.:.:0,0,0	./.:0,0:0:.:.:.:0,0,0	./.:0,0:0:.:.:.:0,0,0	0/0:2,0:2:6:.:.:0,6,49	0/0:1,0:1:3:.:.:0,3,23	0/0:4,0:4:9:.:.:0,9,135	0/0:3,0:3:3:.:.:0,3,45	0/0:1,0:1:3:.:.:0,3,26	0/0:6,0:6:3:.:.:0,3,45	./.:1,0:1:.:.:.:0,0,0	./.:1,0:1:.:.:.:0,0,0	0/0:3,0:3:6:.:.:0,6,90	./.:1,0:1:.:.:.:0,0,0	0/0:3,0:3:6:.:.:0,6,90	./.:3,0:3:.:.:.:0,0,0	0/0:2,0:2:3:.:.:0,3,45	./.:1,0:1:.:.:.:0,0,0	./.:7,0:7:.:.:.:0,0,0	1/1:0,9:9:27:.:.:226,27,0	0/0:5,0:5:0:.:.:0,0,74
superscaffold57A	2538648	.	A	AT	7050.33	.	ANN=AT|intergenic_region|MODIFIER|CLUMAR_CG018279-(sp)_putative_Acetylcholine_receptor_subunit_alpha-like_1|CLUMAR_CG018279-CLUMAR_CG018036|intergenic_region|CLUMAR_CG018279-CLUMAR_CG018036|||n.2538648_2538649insT||||||	GT:AD:DP:GQ:PGT:PID:PL	0/0:12,7:19:23:.:.:0,23,192	1/1:1,21:22:13:.:.:53,13,0	1/1:0,20:20:26:.:.:62,26,0	1/1:1,19:20:16:1|1:2538648_A_AT:74,16,0	0/0:12,6:18:25:.:.:0,25,195	0/0:29,0:29:75:.:.:0,75,1125	0/1:5,17:22:15:.:.:15,0,44	0/0:16,8:24:31:.:.:0,31,253	1/1:1,21:22:16:.:.:58,16,0	1/1:1,25:26:18:.:.:64,18,0	1/1:1,21:22:10:.:.:46,10,0	1/1:0,31:31:41:.:.:99,41,0	0/0:17,11:28:27:.:.:0,27,286	1/1:0,20:20:31:1|1:2538648_A_AT:111,31,0	1/1:0,28:28:40:.:.:97,40,0	1/1:0,18:18:25:.:.:60,25,0	1/1:1,26:27:16:.:.:60,16,0	0/0:12,14:26:5:.:.:0,5,172	0/0:23,14:37:42:.:.:0,42,403	1/1:0,36:36:51:1|1:2538648_A_AT:142,51,0	0/0:15,11:26:21:.:.:0,21,327	1/1:0,22:22:29:.:.:70,29,0	1/1:0,36:36:46:.:.:111,46,0	1/1:1,17:18:8:.:.:40,8,0	0/0:10,8:18:16:.:.:0,16,176	1/1:0,30:30:41:.:.:102,41,0	1/1:0,28:28:37:.:.:89,37,0	1/1:0,21:21:29:.:.:71,29,0	0/0:7,7:14:7:.:.:0,7,104	0/0:17,14:31:24:.:.:0,24,284	0/0:18,9:27:35:.:.:0,35,318	1/1:0,13:13:18:.:.:44,18,0	0/0:12,19:31:2:.:.:0,2,164	0/0:15,6:21:32:.:.:0,32,262	1/1:1,18:19:9:.:.:41,9,0	1/1:0,22:22:29:.:.:71,29,0	0/0:20,4:24:50:.:.:0,50,372	0/1:8,16:24:11:.:.:11,0,101	1/1:2,27:29:17:.:.:66,17,0	1/1:0,9:9:13:.:.:31,13,0	1/1:0,26:26:35:.:.:86,35,0	1/1:0,22:22:30:.:.:73,30,0	0/0:14,18:32:5:.:.:0,5,194	0/1:2,12:14:14:.:.:20,0,14	1/1:1,25:26:18:.:.:65,18,0	0/1:6,15:21:21:.:.:21,0,75	0/1:1,12:13:0:.:.:23,0,0	1/1:0,14:14:24:1|1:2538648_A_AT:68,24,0	0/0:5,5:10:5:.:.:0,5,77	1/1:2,25:27:2:1|1:2538648_A_AT:46,2,0	1/1:0,28:28:39:.:.:97,39,0	0/0:20,9:29:42:.:.:0,42,344	1/1:0,15:15:21:.:.:50,21,0	1/1:0,16:16:21:.:.:49,21,0	1/1:0,18:18:25:.:.:63,25,0	0/0:9,6:15:12:.:.:0,12,143	1/1:0,19:19:25:.:.:61,25,0	0/0:15,14:29:18:.:.:0,18,236	1/1:1,13:14:5:.:.:30,5,0	0/0:12,9:21:17:.:.:0,17,253	1/1:0,27:27:35:.:.:85,35,0	1/1:1,17:18:9:.:.:42,9,0	1/1:0,22:22:32:.:.:79,32,0	0/1:3,22:25:17:.:.:38,0,17	0/0:9,8:17:10:.:.:0,10,144	0/0:29,0:29:64:.:.:0,64,704	1/1:1,15:16:5:.:.:32,5,0	1/1:0,25:25:37:.:.:113,37,0	0/1:1,10:11:2:.:.:18,0,2	0/0:39,0:39:18:.:.:0,18,799	0/0:17,16:33:19:.:.:0,19,273	1/1:0,16:16:21:.:.:53,21,0	0/0:19,5:24:49:.:.:0,49,345	0/0:41,0:41:99:.:.:0,99,1013	1/1:0,28:28:38:.:.:95,38,0	1/1:1,18:19:10:.:.:43,10,0	1/1:0,21:21:28:.:.:70,28,0	1/1:0,18:18:25:.:.:63,25,0	0/1:15,12:27:25:.:.:25,0,220	0/0:11,6:17:20:.:.:0,20,182	1/1:1,16:17:6:.:.:36,6,0	0/1:2,26:28:0:.:.:41,0,0	1/1:0,15:15:21:.:.:52,21,0	1/1:0,17:17:24:.:.:60,24,0	1/1:0,17:17:22:.:.:53,22,0	1/1:0,25:25:35:.:.:87,35,0	0/0:12,14:26:3:.:.:0,3,180	0/0:10,13:23:2:.:.:0,2,141	1/1:0,27:27:36:.:.:86,36,0	0/0:16,4:20:39:.:.:0,39,285	0/0:17,9:26:33:.:.:0,33,287	1/1:1,16:17:7:.:.:37,7,0	1/1:0,28:28:39:.:.:96,39,0	1/1:1,19:20:11:.:.:48,11,0	1/1:1,19:20:10:.:.:45,10,0	0/0:30,19:49:53:.:.:0,53,533	0/0:33,0:33:25:.:.:0,25,689	0/1:9,20:29:7:.:.:7,0,123	1/1:1,20:21:11:.:.:45,11,0	0/0:21,0:21:60:.:.:0,60,900	0/0:25,0:25:52:.:.:0,52,589	1/1:0,12:12:17:.:.:40,17,0	1/1:0,23:23:29:.:.:71,29,0	0/0:7,4:11:14:.:.:0,14,121	0/0:36,0:36:55:.:.:0,55,833	1/1:0,29:29:37:.:.:90,37,0	0/0:10,11:21:9:.:.:0,9,147	0/0:14,12:26:16:.:.:0,16,221	1/1:0,15:15:22:.:.:55,22,0	1/1:0,21:21:25:.:.:60,25,0	1/1:0,28:28:38:.:.:90,38,0	1/1:0,29:29:39:.:.:93,39,0	1/1:0,18:18:25:.:.:62,25,0	1/1:0,27:27:36:.:.:86,36,0	0/0:24,3:27:64:.:.:0,64,424	1/1:0,16:16:20:.:.:47,20,0	1/1:0,10:10:14:.:.:33,14,0	1/1:0,16:16:22:.:.:54,22,0	1/1:0,15:15:24:.:.:63,24,0	1/1:0,25:25:33:.:.:81,33,0	1/1:0,10:10:14:.:.:34,14,0	1/1:0,17:17:24:.:.:61,24,0	0/1:4,14:20:28:.:.:28,0,36	1/1:1,38:39:53:1|1:2538648_A_AT:180,53,0	1/1:0,11:11:15:.:.:37,15,0	1/1:1,16:17:6:.:.:36,6,0	1/1:1,18:19:11:.:.:50,11,0	1/1:0,23:23:33:.:.:85,33,0	1/1:0,15:15:22:.:.:54,22,0	1/1:0,26:26:35:.:.:88,35,0	1/1:1,14:15:13:.:.:39,13,0	1/1:1,32:33:29:.:.:91,29,0	1/1:0,21:21:32:.:.:81,32,0	1/1:0,7:7:10:.:.:25,10,0	1/1:0,25:25:33:.:.:81,33,0	0/1:1,20:21:12:0|1:2538648_A_AT:37,0,12	1/1:0,6:6:8:.:.:18,8,0	1/1:0,29:29:40:.:.:97,40,0	1/1:0,20:20:27:.:.:66,27,0	1/1:0,22:22:31:.:.:76,31,0	0/0:7,5:12:6:.:.:0,6,87	0/1:3,21:24:7:.:.:41,0,7	1/1:0,18:18:26:.:.:67,26,0	1/1:0,27:27:40:.:.:102,40,0	1/1:0,20:20:28:.:.:70,28,0	1/1:1,27:28:21:.:.:73,21,0	1/1:0,19:19:29:.:.:74,29,0	1/1:0,14:14:20:.:.:49,20,0	1/1:0,17:17:24:.:.:59,24,0	1/1:0,13:13:19:.:.:47,19,0	1/1:0,16:16:25:.:.:64,25,0	1/1:0,24:24:34:.:.:84,34,0	0/1:2,15:17:11:.:.:25,0,11	1/1:1,22:23:17:.:.:63,17,0	1/1:0,15:15:21:.:.:51,21,0	1/1:0,24:24:37:.:.:95,37,0	1/1:1,24:25:24:.:.:76,24,0	1/1:1,19:20:21:.:.:62,21,0	1/1:2,27:29:13:1|1:2538648_A_AT:68,13,0	1/1:2,26:28:7:1|1:2538648_A_AT:72,7,0	1/1:1,20:21:16:.:.:56,16,0	1/1:1,16:17:20:.:.:55,20,0	1/1:0,19:19:29:.:.:73,29,0	1/1:0,29:29:40:.:.:98,40,0	1/1:0,14:14:23:.:.:59,23,0	0/1:2,9:11:15:0|1:2538648_A_AT:15,0,68	1/1:1,26:27:20:.:.:69,20,0	1/1:0,23:23:35:.:.:90,35,0
superscaffold57A	2613446	.	G	A	40970.9	.	ANN=A|intron_variant|MODIFIER|(sp)_putative_Microtubule-associated_protein_futsch|CLUMAR_CG018175|transcript|CLUMAR_CG018175-RA|protein_coding|1/9|c.256+794C>T||||||	GT:AD:DP:GQ:PL	0/1:6,6:12:96:96,0,110	0/0:27,0:27:0:0,0,461	0/1:15,7:22:99:103,0,282	0/1:25,7:32:75:75,0,495	1/1:2,25:27:32:532,32,0	1/1:1,18:19:43:402,43,0	0/1:11,16:27:99:268,0,167	1/1:0,20:20:60:494,60,0	0/0:27,0:27:72:0,72,1080	0/0:38,0:38:99:0,99,940	0/0:27,0:27:81:0,81,665	0/0:40,0:40:99:0,101,986	0/0:40,0:40:98:0,98,937	0/0:18,0:18:36:0,36,540	0/0:29,0:29:81:0,81,1215	0/0:22,0:22:60:0,60,544	0/0:37,0:37:99:0,102,1053	0/0:27,0:27:74:0,74,782	0/0:34,0:34:99:0,99,1038	0/0:39,0:39:99:0,101,961	0/0:21,0:21:57:0,57,855	0/0:25,0:25:72:0,72,616	0/0:34,0:34:99:0,99,1485	0/0:29,0:29:81:0,81,767	0/0:37,0:37:99:0,102,1530	0/0:26,0:26:75:0,75,640	0/0:34,0:34:93:0,93,1395	0/0:33,0:33:99:0,99,813	0/0:14,0:14:33:0,33,495	0/0:27,0:27:69:0,69,1035	0/0:17,0:17:42:0,42,630	0/0:10,0:10:30:0,30,247	1/1:1,25:26:54:558,54,0	0/1:15,8:23:99:129,0,286	0/1:11,15:26:99:282,0,190	0/0:30,0:30:90:0,90,739	1/1:0,12:12:36:300,36,0	1/1:0,22:22:65:533,65,0	0/0:29,0:29:81:0,81,741	0/0:30,0:30:81:0,81,1215	0/1:11,11:22:99:208,0,199	0/0:18,0:18:48:0,48,720	1/1:2,20:22:17:425,17,0	0/1:13,9:22:99:155,0,235	0/1:10,11:21:99:199,0,182	0/0:36,0:36:99:0,99,1485	0/0:15,0:15:45:0,45,371	0/1:10,15:25:99:302,0,169	0/1:14,10:24:99:178,0,266	0/0:35,0:35:79:0,79,809	0/0:29,0:29:39:0,39,621	0/1:11,11:22:99:195,0,201	0/0:26,0:26:75:0,75,1125	0/0:30,0:30:87:0,87,1305	0/1:11,11:22:99:203,0,202	1/1:1,23:24:47:535,47,0	0/1:21,10:31:99:155,0,417	1/1:0,29:29:87:929,87,0	0/0:19,0:19:54:0,54,810	0/0:36,0:36:99:0,102,1530	0/0:25,0:25:72:0,72,1080	0/0:27,0:27:55:0,55,614	0/1:12,6:18:77:77,0,229	0/1:4,23:27:17:496,0,17	0/1:5,15:20:59:313,0,59	1/1:0,14:14:42:349,42,0	0/0:14,0:14:42:0,42,346	0/0:33,0:33:90:0,90,1350	0/0:25,0:25:66:0,66,990	0/0:25,0:25:75:0,75,636	0/0:34,0:34:67:0,67,775	0/0:28,0:28:81:0,81,1215	0/1:19,12:31:99:211,0,367	0/1:12,14:26:99:272,0,215	1/1:0,23:23:68:524,68,0	0/0:26,0:26:72:0,72,665	0/0:31,0:31:84:0,84,1260	0/1:8,11:19:99:211,0,138	0/1:8,17:25:99:317,0,120	0/1:9,11:20:99:215,0,149	0/0:22,0:22:63:0,63,560	1/1:0,21:21:63:512,63,0	1/1:1,22:23:45:531,45,0	0/1:15,15:30:99:282,0,256	0/0:29,0:29:81:0,81,1215	0/0:21,0:21:60:0,60,900	0/0:20,0:20:54:0,54,810	0/1:11,7:18:99:121,0,213	0/0:35,0:35:32:0,32,704	0/1:14,15:29:99:281,0,252	1/1:0,32:32:96:812,96,0	0/0:25,0:25:72:0,72,1080	0/0:38,0:38:0:0,0,680	0/0:24,0:24:72:0,72,606	0/0:32,0:32:90:0,90,1350	0/1:13,14:27:99:271,0,236	0/0:30,0:30:84:0,84,1260	0/1:13,19:32:99:377,0,221	0/0:25,0:25:27:0,27,521	0/1:16,7:23:99:103,0,311	1/1:0,14:14:42:343,42,0	0/0:24,0:24:72:0,72,614	0/0:33,0:33:99:0,99,814	0/0:24,0:24:66:0,66,990	0/1:15,12:27:99:219,0,274	1/1:1,37:38:89:883,89,0	1/1:1,13:14:18:299,18,0	1/1:0,37:37:99:982,111,0	0/0:13,0:13:36:0,36,540	0/0:36,0:36:73:0,73,826	1/1:3,22:25:2:463,2,0	1/1:2,35:37:62:803,62,0	0/1:20,15:35:99:269,0,357	0/0:31,0:31:41:0,41,667	0/1:23,10:33:99:154,0,450	0/1:10,9:19:99:157,0,185	0/0:28,0:28:58:0,58,633	1/1:0,18:18:54:430,54,0	1/1:0,27:27:81:646,81,0	1/1:0,29:29:87:707,87,0	1/1:0,24:24:71:556,71,0	1/1:0,26:26:78:627,78,0	1/1:0,22:22:66:534,66,0	1/1:2,28:30:41:620,41,0	0/1:13,6:19:75:75,0,232	0/1:7,12:19:99:230,0,113	1/1:0,31:31:93:755,93,0	1/1:0,23:23:69:556,69,0	1/1:0,20:20:60:484,60,0	1/1:0,15:15:45:367,45,0	1/1:0,14:14:42:335,42,0	1/1:0,35:35:99:824,104,0	0/1:9,11:20:99:209,0,157	1/1:0,27:27:80:639,80,0	1/1:0,29:29:87:697,87,0	1/1:0,16:16:48:379,48,0	1/1:0,18:18:54:435,54,0	1/1:0,24:24:72:580,72,0	1/1:0,33:33:98:782,98,0	0/1:13,6:19:88:88,0,258	1/1:0,10:10:30:236,30,0	0/1:10,8:18:99:136,0,162	1/1:0,17:17:51:416,51,0	0/1:3,20:23:4:412,0,4	0/0:36,0:36:0:0,0,638	1/1:0,25:25:75:613,75,0	1/1:0,31:31:93:753,93,0	1/1:1,27:28:71:662,71,0	0/1:7,10:17:99:194,0,118	0/1:3,3:6:54:57,0,54	1/1:0,21:21:63:505,63,0	1/1:1,21:22:42:496,42,0	1/1:2,31:33:50:726,50,0	1/1:1,18:19:47:421,47,0	0/1:8,9:17:99:164,0,132	1/1:1,33:34:78:785,78,0	1/1:1,31:32:72:719,72,0	1/1:0,26:26:77:617,77,0	1/1:1,19:20:36:451,36,0	1/1:1,22:23:45:516,45,0	0/1:14,19:33:99:349,0,220	0/1:10,7:17:99:121,0,180	1/1:1,20:21:38:454,38,0	1/1:0,27:27:81:657,81,0	1/1:0,26:26:78:611,78,0	0/1:8,10:18:99:189,0,114	1/1:0,18:18:54:437,54,0	1/1:0,20:20:60:483,60,0
superscaffold57A	2617541	.	T	C	52111.2	.	ANN=C|intergenic_region|MODIFIER|(sp)_putative_Microtubule-associated_protein_futsch-(sp)_putative_Sarcoplasmic_calcium-binding_protein|CLUMAR_CG018175-CLUMAR_CG018186|intergenic_region|CLUMAR_CG018175-CLUMAR_CG018186|||n.2617541T>C||||||	GT:AD:DP:GQ:PGT:PID:PL	0/1:4,19:23:31:.:.:380,0,31	1/1:1,13:14:16:.:.:291,16,0	1/1:1,21:22:40:.:.:486,40,0	0/1:13,6:19:69:.:.:69,0,267	0/1:6,7:13:99:.:.:132,0,111	0/1:9,12:21:99:.:.:216,0,164	0/1:7,10:17:99:.:.:191,0,127	1/1:1,20:21:37:.:.:445,37,0	1/1:0,29:29:87:.:.:721,87,0	1/1:0,26:26:78:.:.:637,78,0	1/1:0,30:30:89:.:.:719,89,0	1/1:0,26:26:78:.:.:637,78,0	1/1:0,20:20:59:.:.:454,59,0	1/1:0,30:30:90:.:.:743,90,0	1/1:1,25:26:47:.:.:582,47,0	1/1:0,23:23:69:1|1:2617517_G_T:933,69,0	1/1:0,27:27:80:.:.:627,80,0	1/1:0,27:27:81:.:.:646,81,0	1/1:0,23:23:69:.:.:544,69,0	1/1:0,17:17:51:.:.:406,51,0	1/1:0,16:16:48:.:.:382,48,0	1/1:0,16:16:48:.:.:389,48,0	1/1:0,30:30:90:.:.:735,90,0	1/1:0,28:28:84:.:.:685,84,0	1/1:0,28:28:90:.:.:914,90,0	1/1:0,34:34:99:.:.:812,102,0	1/1:0,21:21:63:.:.:523,63,0	1/1:0,25:25:74:.:.:600,74,0	1/1:0,17:17:50:.:.:399,50,0	1/1:0,20:20:60:.:.:579,60,0	1/1:0,14:14:42:.:.:343,42,0	1/1:0,8:8:24:.:.:196,24,0	0/0:17,0:17:2:.:.:0,2,339	0/1:4,12:16:54:.:.:243,0,54	1/1:0,18:18:53:.:.:418,53,0	1/1:0,26:26:78:.:.:634,78,0	0/1:11,5:16:74:.:.:74,0,237	0/1:5,11:16:80:.:.:221,0,80	1/1:0,19:19:57:.:.:465,57,0	1/1:0,19:19:57:.:.:465,57,0	0/0:25,0:25:50:.:.:0,50,593	0/1:8,10:18:99:.:.:191,0,153	1/1:0,15:15:45:.:.:367,45,0	0/1:9,7:16:99:.:.:123,0,184	0/0:34,0:34:52:.:.:0,52,771	1/1:0,22:22:65:.:.:513,65,0	1/1:0,11:11:33:.:.:266,33,0	1/1:0,23:23:69:1|1:2617486_T_G:931,69,0	0/1:7,6:13:99:.:.:107,0,127	1/1:0,22:22:65:.:.:513,65,0	1/1:0,17:17:50:.:.:396,50,0	1/1:1,33:34:75:.:.:778,75,0	0/1:12,14:26:99:.:.:265,0,229	1/1:2,19:21:12:.:.:415,12,0	0/1:6,6:12:99:.:.:114,0,117	1/1:0,17:17:54:1|1:2617517_G_T:627,54,0	1/1:0,23:23:69:.:.:559,69,0	1/1:1,25:26:51:.:.:570,51,0	1/1:0,9:9:27:.:.:219,27,0	1/1:0,31:31:93:1|1:2617517_G_T:1355,93,0	1/1:0,14:14:42:.:.:507,42,0	0/1:14,9:23:99:.:.:160,0,257	0/1:14,8:22:99:.:.:130,0,296	1/1:1,22:23:43:.:.:486,43,0	1/1:0,24:24:72:1|1:2617517_G_T:808,72,0	0/0:25,0:25:72:.:.:0,72,1080	1/1:0,17:17:50:.:.:385,50,0	1/1:0,21:21:62:.:.:494,62,0	1/1:0,26:26:78:.:.:634,78,0	1/1:0,13:13:39:.:.:317,39,0	0/1:11,9:20:99:.:.:144,0,208	0/1:9,3:12:37:.:.:37,0,195	0/0:21,0:21:40:.:.:0,40,489	0/0:27,0:27:32:.:.:0,32,607	0/1:6,3:9:46:.:.:46,0,126	1/1:0,26:26:77:.:.:610,77,0	1/1:0,23:23:69:.:.:553,69,0	0/1:10,5:15:68:.:.:68,0,211	0/1:5,15:20:65:.:.:307,0,65	1/1:0,26:26:78:.:.:636,78,0	1/1:0,20:20:60:.:.:492,60,0	0/1:10,10:20:99:1|0:2617511_T_TTAAAATGTTCCAGATGAGAAGATGGAAATCCTTGAATGTTGAAGCTTAATTTATACTGCAGGGAAAAACTGTTAATTGCAACTAACAAAATCA:257,0,398	0/0:15,0:15:0:.:.:0,0,291	1/1:0,18:18:54:.:.:438,54,0	1/1:0,27:27:80:.:.:657,80,0	1/1:0,26:26:77:.:.:602,77,0	0/1:3,6:9:51:.:.:79,0,51	0/1:7,14:23:99:.:.:280,0,110	1/1:1,20:21:37:.:.:457,37,0	1/1:0,16:16:48:.:.:362,48,0	0/1:17,5:22:57:.:.:57,0,376	1/1:0,24:24:72:.:.:587,72,0	1/1:0,32:32:95:.:.:766,95,0	1/1:0,28:28:84:.:.:686,84,0	1/1:0,24:24:71:.:.:571,71,0	0/1:12,9:21:99:.:.:155,0,243	0/1:16,7:23:99:.:.:103,0,334	0/1:7,7:14:99:.:.:129,0,142	1/1:0,19:19:57:.:.:599,57,0	0/0:26,0:26:53:.:.:0,53,632	0/1:4,20:24:30:.:.:418,0,30	1/1:0,13:13:39:.:.:324,39,0	1/1:0,24:24:71:.:.:573,71,0	0/1:13,14:27:99:.:.:260,0,253	0/1:5,8:13:74:.:.:143,0,74	0/1:8,18:26:99:.:.:360,0,128	0/1:17,9:26:99:0|1:2617517_G_T:308,0,624	0/0:23,0:23:0:.:.:0,0,450	1/1:0,10:10:30:.:.:245,30,0	1/1:0,25:25:75:.:.:610,75,0	0/1:26,4:30:8:.:.:8,0,553	0/1:9,17:26:99:.:.:337,0,157	1/1:0,22:22:66:.:.:539,66,0	1/1:1,23:24:46:.:.:538,46,0	0/1:12,8:20:99:.:.:132,0,231	0/0:16,0:16:23:.:.:0,23,367	1/1:0,16:16:47:.:.:380,47,0	1/1:0,16:16:48:.:.:389,48,0	1/1:1,26:27:55:.:.:593,55,0	0/1:3,19:22:8:.:.:389,0,8	1/1:2,18:20:8:.:.:388,8,0	0/1:5,10:15:82:.:.:200,0,82	0/1:7,14:21:99:.:.:279,0,115	1/1:0,17:17:50:.:.:401,50,0	0/0:28,0:28:35:.:.:0,35,632	0/1:14,14:28:99:0|1:2617517_G_T:484,0,592	0/1:7,2:9:22:.:.:22,0,151	0/0:22,0:22:41:.:.:0,41,513	1/1:0,17:17:51:.:.:412,51,0	1/1:0,21:21:63:.:.:512,63,0	0/0:15,0:15:45:.:.:0,45,369	0/1:20,17:37:99:.:.:278,0,381	0/1:9,10:19:99:.:.:187,0,169	0/1:2,14:16:3:.:.:295,0,3	0/0:24,0:24:66:.:.:0,66,990	1/1:0,24:24:72:.:.:576,72,0	0/1:8,15:23:99:.:.:297,0,135	0/0:33,0:33:77:.:.:0,77,789	1/1:0,23:23:69:.:.:560,69,0	0/0:17,0:17:26:.:.:0,26,384	0/0:14,0:14:39:.:.:0,39,585	0/0:27,0:27:31:.:.:0,31,586	0/1:13,9:22:99:.:.:153,0,265	0/0:31,0:31:90:.:.:0,90,1350	0/1:15,11:26:99:.:.:182,0,278	0/0:31,0:31:43:.:.:0,43,692	0/0:18,0:18:54:.:.:0,54,457	0/0:29,0:29:62:.:.:0,62,693	0/0:17,0:17:51:.:.:0,51,420	0/0:14,0:14:42:.:.:0,42,346	0/0:24,0:24:72:.:.:0,72,593	0/0:23,0:23:60:.:.:0,60,900	0/0:32,0:32:81:.:.:0,81,1215	0/0:29,0:29:62:.:.:0,62,690	0/0:22,0:22:60:.:.:0,60,578	0/0:20,0:20:11:.:.:0,11,413	0/0:41,0:41:98:.:.:0,98,1022	0/0:25,0:25:53:.:.:0,53,595	0/0:20,0:20:10:.:.:0,10,408	0/0:31,0:31:44:.:.:0,44,714	0/0:24,0:24:66:.:.:0,66,990	0/0:23,0:23:19:.:.:0,19,483	0/0:23,0:23:66:.:.:0,66,566	0/0:18,0:18:54:.:.:0,54,445	0/0:32,0:32:96:.:.:0,96,818	0/0:37,0:37:90:.:.:0,90,964	0/1:7,15:22:99:.:.:301,0,112	0/0:17,0:17:28:.:.:0,28,385
superscaffold56	22173	.	A	G	48762.1	.	ANN=G|intron_variant|MODIFIER|(nr)_putative_hypothetical_protein_AaeL_AAEL002994_[Aedes_aegypti]|CLUMAR_CG017328|transcript|CLUMAR_CG017328-RA|protein_coding|2/6|c.492-802T>C||||||	GT:AD:DP:GQ:PGT:PID:PL	0/1:10,14:24:99:.:.:270,0,168	0/1:13,14:27:99:.:.:363,0,248	1/1:0,22:22:66:1|1:22173_A_G:876,66,0	0/1:14,7:21:79:.:.:79,0,285	1/1:0,12:12:36:.:.:416,36,0	0/1:10,13:23:99:.:.:239,0,180	1/1:0,20:20:60:.:.:559,60,0	1/1:0,36:36:99:.:.:1142,107,0	0/0:29,0:29:84:.:.:0,84,1260	0/0:32,0:32:71:.:.:0,71,793	0/0:33,0:33:99:.:.:0,99,862	0/0:35,0:35:99:.:.:0,99,924	0/0:35,0:35:59:.:.:0,59,822	0/0:33,0:33:90:.:.:0,90,1350	0/0:31,0:31:0:.:.:0,0,444	0/0:32,0:32:90:.:.:0,90,1350	0/0:35,0:35:96:.:.:0,96,1440	0/0:35,0:35:80:.:.:0,80,871	0/0:30,0:30:90:.:.:0,90,742	0/0:37,0:37:99:.:.:0,111,970	0/0:22,0:22:0:.:.:0,0,423	0/0:25,0:25:72:.:.:0,72,1080	0/0:31,0:31:68:.:.:0,68,765	0/0:31,0:31:90:.:.:0,90,767	0/0:34,0:34:93:.:.:0,93,1395	0/0:32,0:32:74:.:.:0,74,798	0/0:28,0:28:81:.:.:0,81,1215	0/0:33,0:33:50:.:.:0,50,767	0/0:20,0:20:57:.:.:0,57,855	0/0:35,0:35:82:.:.:0,82,887	0/1:9,6:15:99:.:.:102,0,191	0/0:15,0:15:0:.:.:0,0,235	1/1:2,27:29:35:.:.:854,35,0	1/1:0,19:19:57:.:.:454,57,0	0/0:27,0:27:0:.:.:0,0,493	0/1:15,16:31:99:0|1:22173_A_G:545,0,523	1/1:0,31:31:96:.:.:1092,96,0	1/1:1,20:21:37:.:.:470,37,0	0/0:28,0:28:81:.:.:0,81,694	0/0:32,0:32:90:.:.:0,90,1350	0/1:12,13:25:99:.:.:273,0,234	0/1:16,14:30:99:.:.:229,0,314	0/1:11,16:27:99:0|1:22173_A_G:532,0,413	1/1:0,36:36:99:.:.:882,108,0	0/1:10,22:32:99:0|1:22173_A_G:853,0,392	0/0:39,0:39:43:.:.:0,43,870	0/0:14,0:14:17:.:.:0,17,320	1/1:0,26:26:77:.:.:608,77,0	0/1:8,21:29:99:.:.:388,0,120	1/1:0,36:36:99:.:.:881,108,0	0/1:12,8:20:99:.:.:136,0,243	1/1:0,25:25:75:.:.:612,75,0	0/0:33,0:33:53:.:.:0,53,760	0/0:29,0:29:0:.:.:0,0,558	0/1:5,13:18:73:.:.:264,0,73	0/0:35,0:35:34:.:.:0,34,761	0/1:13,17:30:99:.:.:326,0,239	1/1:0,21:21:62:.:.:490,62,0	0/0:17,0:17:26:.:.:0,26,379	0/0:31,0:31:90:.:.:0,90,767	0/0:22,0:22:41:.:.:0,41,518	0/1:9,10:19:99:.:.:173,0,174	0/0:33,0:33:74:.:.:0,74,799	1/1:0,31:31:93:.:.:760,93,0	0/0:18,0:18:51:.:.:0,51,765	1/1:0,29:29:86:.:.:691,86,0	0/0:21,0:21:60:.:.:0,60,900	0/0:33,0:33:84:.:.:0,84,1260	0/1:9,20:29:99:.:.:403,0,132	0/1:4,13:17:52:.:.:267,0,52	1/1:1,24:25:49:.:.:562,49,0	0/1:18,20:38:99:.:.:405,0,345	0/1:11,21:32:99:.:.:404,0,180	0/1:11,11:22:99:.:.:202,0,212	1/1:0,20:20:59:.:.:445,59,0	0/0:37,0:37:99:.:.:0,100,1039	0/0:27,0:27:81:.:.:0,81,668	1/1:0,28:28:84:.:.:686,84,0	1/1:0,34:34:99:.:.:817,101,0	0/0:59,0:59:52:.:.:0,52,1262	0/0:21,0:21:0:.:.:0,0,404	1/1:1,27:28:58:.:.:611,58,0	0/1:11,13:24:99:.:.:246,0,205	1/1:2,22:24:36:.:.:482,36,0	0/1:23,9:32:99:.:.:124,0,498	0/0:30,0:30:65:.:.:0,65,722	1/1:0,29:29:87:.:.:712,87,0	1/1:0,19:19:57:.:.:443,57,0	0/1:12,20:32:99:.:.:698,0,444	1/1:0,24:24:72:.:.:587,72,0	1/1:0,31:31:92:.:.:742,92,0	0/1:15,9:24:99:.:.:139,0,304	0/0:26,0:26:29:.:.:0,29,583	0/0:15,0:15:36:.:.:0,36,540	0/0:24,0:24:23:.:.:0,23,527	1/1:1,25:26:52:.:.:577,52,0	1/1:0,23:23:69:.:.:790,69,0	0/0:32,0:32:22:.:.:0,22,672	0/1:14,8:22:99:.:.:130,0,287	1/1:0,18:18:53:.:.:481,53,0	0/1:9,12:21:99:.:.:262,0,149	0/0:35,0:35:80:.:.:0,80,870	0/0:41,0:41:99:.:.:0,101,1036	1/1:0,25:25:75:.:.:612,75,0	0/1:7,16:23:99:.:.:294,0,109	0/0:35,0:35:80:.:.:0,80,846	1/1:0,40:40:99:.:.:947,119,0	1/1:0,28:28:83:.:.:672,83,0	0/0:17,0:17:51:.:.:0,51,434	0/0:31,0:31:68:.:.:0,68,741	0/1:17,10:27:99:.:.:154,0,358	1/1:0,35:35:99:.:.:857,105,0	0/1:14,14:28:99:.:.:259,0,238	0/0:43,0:43:30:.:.:0,30,900	1/1:0,28:28:84:.:.:1105,84,0	1/1:0,29:29:87:.:.:971,87,0	0/1:11,5:16:74:.:.:74,0,223	0/0:30,0:30:65:.:.:0,65,713	0/1:5,13:18:99:0|1:22173_A_G:496,0,194	1/1:1,24:25:65:.:.:575,65,0	0/1:6,14:20:92:.:.:372,0,92	0/1:11,19:30:99:.:.:374,0,189	1/1:2,29:31:42:.:.:645,42,0	0/0:33,0:33:49:.:.:0,49,738	0/1:3,21:24:4:.:.:584,0,4	0/1:19,12:31:99:0|1:22173_A_G:444,0,750	1/1:3,35:38:37:.:.:756,37,0	0/0:25,0:25:72:.:.:0,72,1080	0/1:13,10:23:99:.:.:163,0,261	1/1:2,26:28:33:.:.:572,33,0	0/1:3,12:15:31:.:.:382,0,31	0/1:14,20:34:99:.:.:352,0,248	0/1:18,11:29:99:0|1:22173_A_G:345,0,898	1/1:1,27:28:61:.:.:627,61,0	0/1:14,10:24:99:.:.:171,0,289	0/1:11,8:19:99:.:.:139,0,221	1/1:2,24:26:27:.:.:541,27,0	0/1:20,13:33:99:.:.:414,0,445	0/1:7,4:11:99:0|1:22173_A_G:126,0,282	0/1:11,16:27:99:.:.:547,0,198	1/1:0,25:25:75:.:.:597,75,0	1/1:0,21:21:63:.:.:488,63,0	0/1:11,15:26:99:.:.:258,0,199	0/0:36,0:36:9:.:.:0,9,723	0/0:39,0:39:43:.:.:0,43,852	0/0:21,0:21:38:.:.:0,38,487	0/1:24,4:28:14:.:.:14,0,523	0/1:12,18:30:99:.:.:573,0,213	0/1:13,11:24:99:.:.:198,0,255	0/1:7,9:16:99:.:.:171,0,129	0/0:37,0:37:61:.:.:0,61,843	0/0:31,0:31:19:.:.:0,19,646	0/1:9,15:24:99:.:.:294,0,156	0/0:34,0:34:3:.:.:0,3,670	1/1:1,27:28:58:.:.:608,58,0	0/0:28,0:28:81:.:.:0,81,717	1/1:0,33:33:99:.:.:786,99,0	0/0:33,0:33:0:.:.:0,0,589	0/1:12,15:27:99:0|1:22173_A_G:573,0,460	0/1:13,18:31:99:.:.:338,0,218	1/1:0,41:41:99:.:.:980,122,0	0/1:14,24:38:99:0|1:22173_A_G:809,0,446	0/1:8,17:25:99:.:.:340,0,117	0/0:19,0:19:57:.:.:0,57,470	0/1:29,6:35:40:.:.:40,0,628	0/0:22,0:22:41:.:.:0,41,516	0/1:5,21:26:47:.:.:424,0,47	1/1:0,20:20:66:.:.:734,66,0
superscaffold56	22781	.	G	GA	2885.65	.	ANN=GA|intron_variant|MODIFIER|(nr)_putative_hypothetical_protein_AaeL_AAEL002994_[Aedes_aegypti]|CLUMAR_CG017328|transcript|CLUMAR_CG017328-RA|protein_coding|2/6|c.491+399_491+400insT||||||	GT:AD:DP:GQ:PGT:PID:PL	1/1:0,17:17:24:.:.:59,24,0	0/0:11,13:24:7:.:.:0,7,183	1/1:0,14:14:21:.:.:49,21,0	0/0:13,8:21:24:0|1:22781_G_GA:0,24,235	1/1:0,19:19:25:.:.:59,25,0	0/1:8,16:24:9:.:.:9,0,131	1/1:0,19:19:24:.:.:57,24,0	1/1:1,23:24:26:.:.:71,26,0	0/0:29,0:29:36:.:.:0,36,540	0/0:34,0:34:57:.:.:0,57,855	0/0:27,0:27:3:.:.:0,3,45	0/0:39,0:39:3:.:.:0,3,45	0/0:34,0:34:42:.:.:0,42,630	0/0:39,0:39:72:.:.:0,72,1080	0/0:20,0:20:3:.:.:0,3,45	0/0:30,0:30:39:.:.:0,39,585	0/0:24,0:24:30:.:.:0,30,450	./.:27,0:27:.:.:.:0,0,0	0/0:26,0:26:3:.:.:0,3,45	0/0:51,0:51:6:.:.:0,6,90	0/0:7,2:9:16:.:.:0,16,135	./.:8,0:8:.:.:.:0,0,0	0/0:36,0:36:48:.:.:0,48,720	0/0:28,0:28:6:.:.:0,6,90	./.:33,0:33:.:.:.:0,0,0	0/0:48,0:48:6:.:.:0,6,90	0/0:30,0:30:6:.:.:0,6,90	./.:18,0:18:.:.:.:0,0,0	./.:22,0:22:.:.:.:0,0,0	./.:26,0:26:.:.:.:0,0,0	./.:12,0:12:.:.:.:0,0,0	0/0:11,0:11:8:.:.:0,8,223	1/1:1,20:21:18:.:.:52,18,0	0/0:16,18:34:16:.:.:0,16,306	0/0:21,5:26:55:.:.:0,55,469	0/0:16,14:30:22:.:.:0,22,305	1/1:1,28:29:31:.:.:86,31,0	1/1:1,18:19:12:1|1:22781_G_GA:46,12,0	0/0:27,0:27:6:.:.:0,6,90	0/0:22,1:23:63:0|1:22781_G_GA:0,63,824	0/0:14,4:18:33:.:.:0,33,294	1/1:0,13:13:18:.:.:44,18,0	0/0:10,7:17:18:.:.:0,18,200	1/1:0,22:22:28:.:.:67,28,0	0/0:11,11:22:10:.:.:0,10,211	0/0:54,0:54:6:.:.:0,6,90	0/0:10,0:10:15:.:.:0,15,225	1/1:0,17:17:22:.:.:52,22,0	0/0:6,10:16:1:.:.:0,1,102	1/1:0,32:32:43:1|1:22781_G_GA:106,43,0	1/1:0,27:27:36:.:.:87,36,0	1/1:0,31:31:42:.:.:102,42,0	0/0:37,0:37:3:.:.:0,3,45	0/0:32,2:34:96:.:.:0,96,738	1/1:0,19:19:25:.:.:61,25,0	0/0:24,1:25:71:.:.:0,71,540	0/0:39,0:39:81:.:.:0,81,1215	1/1:0,23:23:32:.:.:77,32,0	./.:23,0:23:.:.:.:0,0,0	0/0:24,0:24:24:.:.:0,24,360	0/0:27,0:27:51:.:.:0,51,765	0/0:12,17:29:0:0|1:22781_G_GA:0,0,200	0/0:8,9:17:11:.:.:0,11,160	1/1:0,24:24:33:.:.:83,33,0	./.:13,0:13:.:.:.:0,0,0	1/1:0,23:23:37:.:.:90,37,0	0/0:12,0:12:12:.:.:0,12,180	0/0:29,0:29:3:.:.:0,3,45	0/0:8,8:16:9:0|1:22781_G_GA:0,9,333	1/1:0,21:21:26:.:.:63,26,0	1/1:1,26:27:31:.:.:93,31,0	0/0:13,8:21:22:.:.:0,22,257	0/0:6,8:14:2:.:.:0,2,87	0/1:6,17:23:15:.:.:15,0,92	1/1:0,10:10:14:.:.:36,14,0	0/0:36,0:36:6:.:.:0,6,90	0/0:15,0:15:0:.:.:0,0,271	0/0:11,6:17:22:.:.:0,22,223	1/1:0,24:24:34:.:.:85,34,0	0/1:8,14:22:5:.:.:5,0,140	0/0:19,0:19:5:.:.:0,5,369	1/1:0,17:17:23:.:.:56,23,0	1/1:0,17:17:23:.:.:58,23,0	0/1:3,18:23:27:.:.:36,0,27	0/0:23,4:27:60:.:.:0,60,462	0/0:29,0:29:3:.:.:0,3,45	0/0:25,0:25:3:.:.:0,3,45	0/1:2,14:16:9:.:.:23,0,9	0/0:22,13:35:36:.:.:0,36,441	1/1:0,18:18:24:.:.:57,24,0	1/1:0,40:40:53:.:.:131,53,0	0/0:14,7:21:30:.:.:0,30,302	0/0:29,0:29:36:.:.:0,36,540	./.:22,0:22:.:.:.:0,0,0	0/0:33,0:33:9:.:.:0,9,135	1/1:0,14:14:19:.:.:46,19,0	1/1:1,39:40:37:.:.:107,37,0	0/0:21,4:25:55:.:.:0,55,469	0/0:16,14:30:25:.:.:0,25,331	1/1:0,11:11:16:.:.:38,16,0	0/0:11,6:17:21:.:.:0,21,225	0/0:19,1:20:56:0|1:22781_G_GA:0,56,784	./.:47,0:47:.:.:.:0,0,0	1/1:0,21:21:27:.:.:66,27,0	0/0:11,12:23:8:.:.:0,8,199	0/0:22,21:43:25:.:.:0,25,413	1/1:0,27:27:35:.:.:85,35,0	0/0:15,19:34:5:.:.:0,5,217	0/0:10,2:12:26:.:.:0,26,340	0/0:25,0:25:3:.:.:0,3,45	1/1:1,17:18:1:.:.:32,1,0	0/0:22,14:36:38:.:.:0,38,432	0/0:13,19:32:1:.:.:0,1,223	0/0:38,2:40:99:0|1:22781_G_GA:0,110,818	1/1:0,11:11:15:.:.:35,15,0	1/1:1,21:22:21:.:.:58,21,0	0/1:9,13:22:2:0|1:22781_G_GA:2,0,299	0/0:13,4:17:30:.:.:0,30,271	0/0:10,7:17:12:.:.:0,12,178	1/1:0,15:15:22:.:.:55,22,0	0/0:14,10:24:23:.:.:0,23,293	0/1:7,11:18:2:0|1:22781_G_GA:2,0,114	1/1:1,17:18:9:.:.:48,9,0	0/0:19,5:24:44:.:.:0,44,400	1/1:0,21:21:29:.:.:72,29,0	0/1:4,28:32:35:0|1:22781_G_GA:46,0,35	1/1:1,18:20:9:.:.:46,9,0	./.:22,0:22:.:.:.:0,0,0	0/0:17,8:25:34:.:.:0,34,336	1/1:1,19:20:8:.:.:44,8,0	0/1:2,21:23:7:.:.:40,0,7	0/0:22,17:39:29:0|1:22781_G_GA:0,29,395	0/0:13,9:22:17:.:.:0,17,233	0/1:2,19:21:10:.:.:33,0,10	0/0:9,8:17:11:.:.:0,11,178	0/0:11,10:21:14:.:.:0,14,200	1/1:1,26:27:24:.:.:76,24,0	0/0:19,16:35:24:.:.:0,24,347	0/0:9,10:19:4:.:.:0,4,146	1/1:1,24:25:24:.:.:73,24,0	1/1:0,24:24:35:.:.:89,35,0	1/1:0,17:17:26:.:.:66,26,0	0/0:10,12:22:5:0|1:22781_G_GA:0,5,176	0/0:26,2:28:74:0|1:22781_G_GA:0,74,565	0/0:7,10:17:1:.:.:0,1,120	1/1:0,36:36:51:.:.:127,51,0	0/0:26,5:31:65:.:.:0,65,545	0/1:8,21:29:20:.:.:20,0,125	0/0:10,11:21:6:.:.:0,6,184	0/1:4,12:16:13:.:.:13,0,54	0/0:27,0:27:3:.:.:0,3,45	0/0:21,7:28:47:.:.:0,47,435	0/0:9,9:18:8:.:.:0,8,173	0/0:13,10:23:13:.:.:0,13,221	1/1:1,21:22:22:.:.:63,22,0	./.:32,0:32:.:.:.:0,0,0	0/0:16,15:31:14:.:.:0,14,294	./.:27,0:27:.:.:.:0,0,0	0/0:14,18:32:0:.:.:0,0,244	1/1:1,29:30:28:.:.:85,28,0	1/1:3,39:42:5:.:.:96,5,0	0/1:17,24:41:11:.:.:11,0,275	0/1:8,14:22:13:.:.:13,0,131	0/0:19,2:21:52:.:.:0,52,411	./.:38,0:38:.:.:.:0,0,0	0/0:22,1:23:63:.:.:0,63,466	0/1:5,20:25:27:.:.:27,0,68	1/1:1,16:17:13:.:.:50,13,0
superscaffold56	164300	.	C	T	22567.1	.	ANN=T|intergenic_region|MODIFIER|(sp)_putative_Polymerase_delta-interacting_protein_3-(sp)_similar_to_Putative_tRNA_pseudouridine_synthase_Pus10|CLUMAR_CG017372-CLUMAR_CG017376|intergenic_region|CLUMAR_CG017372-CLUMAR_CG017376|||n.164300C>T||||||	GT:AD:DP:GQ:PGT:PID:PL	1/1:0,12:12:36:.:.:304,36,0	1/1:1,16:17:27:.:.:559,27,0	1/1:0,11:11:33:.:.:281,33,0	1/1:0,20:20:60:.:.:511,60,0	0/1:18,4:22:83:0|1:164300_C_T:83,0,711	0/0:23,0:23:43:.:.:0,43,517	0/1:21,4:25:66:.:.:66,0,438	0/1:11,12:23:99:.:.:241,0,200	0/0:30,0:30:64:.:.:0,64,709	0/0:26,0:26:51:.:.:0,51,591	0/0:29,0:29:37:.:.:0,37,618	0/1:24,16:40:99:.:.:299,0,464	0/1:18,10:28:99:.:.:174,0,365	0/0:26,0:26:28:.:.:0,28,544	0/0:13,0:13:39:.:.:0,39,321	0/0:26,0:26:72:.:.:0,72,1080	0/0:21,0:21:60:.:.:0,60,516	0/0:23,0:23:63:.:.:0,63,945	0/0:33,0:33:72:.:.:0,72,774	0/0:32,0:32:93:.:.:0,93,788	0/0:31,0:31:39:.:.:0,39,659	0/1:12,13:25:99:.:.:251,0,222	0/0:24,0:24:45:.:.:0,45,540	0/0:32,0:32:73:.:.:0,73,759	0/0:32,0:32:90:.:.:0,90,1350	0/1:18,12:30:99:.:.:212,0,365	0/0:19,0:19:54:.:.:0,54,810	0/1:4,11:15:53:.:.:239,0,53	0/0:12,0:12:36:.:.:0,36,296	0/0:19,0:19:54:.:.:0,54,810	0/1:19,6:25:84:.:.:84,0,376	0/1:10,2:12:15:.:.:15,0,207	0/0:39,0:39:99:.:.:0,114,1710	0/1:7,6:13:99:.:.:116,0,132	0/1:5,13:18:61:.:.:283,0,61	0/0:26,0:26:25:.:.:0,25,541	0/0:19,0:19:0:.:.:0,0,311	0/0:19,0:19:0:.:.:0,0,316	0/1:11,5:16:81:.:.:81,0,221	0/1:14,14:28:99:.:.:267,0,255	0/0:19,0:19:54:.:.:0,54,810	0/0:16,0:16:48:.:.:0,48,393	1/1:0,33:33:98:.:.:828,98,0	0/1:13,3:16:30:.:.:30,0,267	0/1:16,5:21:70:.:.:70,0,313	0/1:17,5:22:65:.:.:65,0,350	0/1:6,2:8:28:.:.:28,0,123	0/0:18,0:18:51:.:.:0,51,765	0/1:7,5:12:94:.:.:94,0,122	1/1:0,44:44:99:.:.:1127,132,0	1/1:0,21:21:63:.:.:688,63,0	0/0:31,0:31:90:.:.:0,90,1350	0/0:32,0:32:93:.:.:0,93,790	0/1:17,6:23:87:.:.:87,0,347	0/1:9,9:18:99:.:.:159,0,166	0/1:7,13:20:98:.:.:439,0,98	0/1:11,12:23:99:.:.:243,0,203	0/0:21,0:21:60:.:.:0,60,900	0/0:20,0:20:11:.:.:0,11,398	0/1:11,11:22:99:.:.:213,0,203	0/0:11,0:11:8:.:.:0,8,223	0/0:27,0:27:81:.:.:0,81,659	0/1:6,6:12:99:.:.:117,0,111	1/1:0,23:23:69:.:.:595,69,0	1/1:0,24:24:72:.:.:623,72,0	0/0:22,0:22:66:.:.:0,66,543	0/0:21,0:21:57:.:.:0,57,855	0/0:24,0:24:72:.:.:0,72,583	0/1:4,16:20:48:.:.:352,0,48	0/0:18,0:18:2:.:.:0,2,342	0/1:14,10:24:99:.:.:186,0,256	1/1:0,15:15:45:.:.:392,45,0	0/0:27,2:29:34:.:.:0,34,607	0/0:21,0:21:36:.:.:0,36,468	0/0:6,0:6:15:.:.:0,15,225	0/0:23,0:23:34:.:.:0,34,506	0/0:19,0:19:34:.:.:0,34,421	0/0:20,0:20:60:.:.:0,60,508	0/1:16,10:26:99:.:.:182,0,310	1/1:0,10:10:30:.:.:256,30,0	0/0:26,0:26:75:.:.:0,75,1125	0/0:26,0:26:72:.:.:0,72,643	0/0:19,0:19:54:.:.:0,54,810	0/0:32,0:32:23:.:.:0,23,641	0/0:19,0:19:31:.:.:0,31,417	0/1:16,12:28:99:.:.:227,0,280	0/0:27,0:27:72:.:.:0,72,1080	0/0:13,0:13:39:.:.:0,39,321	1/1:0,10:10:30:.:.:247,30,0	0/0:25,0:25:49:.:.:0,49,568	0/0:25,0:25:48:.:.:0,48,568	1/1:0,25:25:75:.:.:645,75,0	0/1:11,11:22:99:.:.:216,0,203	0/0:24,0:24:66:.:.:0,66,990	0/0:21,0:21:37:.:.:0,37,470	0/1:11,16:27:99:.:.:335,0,188	0/0:21,0:21:63:.:.:0,63,534	0/1:19,5:24:61:.:.:61,0,381	1/1:0,14:14:42:.:.:368,42,0	0/0:22,0:22:12:.:.:0,12,441	0/1:7,12:19:99:.:.:255,0,114	0/0:29,0:29:35:.:.:0,35,617	0/0:21,0:21:60:.:.:0,60,541	0/0:23,0:23:34:.:.:0,34,509	0/1:7,18:25:96:.:.:385,0,96	1/1:0,20:20:60:.:.:687,60,0	0/0:16,0:16:39:.:.:0,39,585	0/1:9,18:27:99:.:.:396,0,139	0/0:11,0:11:33:.:.:0,33,269	0/0:21,0:21:36:.:.:0,36,478	0/0:23,0:23:17:.:.:0,17,464	0/0:20,0:20:38:.:.:0,38,448	1/1:0,20:20:60:.:.:523,60,0	0/1:6,15:21:84:.:.:325,0,84	0/1:6,6:12:99:.:.:123,0,111	0/1:5,9:14:80:.:.:195,0,80	0/1:17,10:27:99:.:.:174,0,321	0/0:21,0:21:60:.:.:0,60,900	0/0:30,0:30:87:.:.:0,87,1305	0/0:17,0:17:51:.:.:0,51,420	0/0:15,0:15:42:.:.:0,42,630	0/0:33,0:33:76:.:.:0,76,768	0/0:21,0:21:63:.:.:0,63,514	0/0:35,0:35:99:.:.:0,105,885	0/0:25,0:25:72:.:.:0,72,640	0/0:26,0:26:72:.:.:0,72,1080	0/0:28,0:28:36:.:.:0,36,590	0/0:23,0:23:46:.:.:0,46,521	0/0:21,0:21:57:.:.:0,57,855	0/0:20,0:20:60:.:.:0,60,495	0/0:26,0:26:72:.:.:0,72,1080	0/0:18,0:18:54:.:.:0,54,444	0/0:37,0:37:99:.:.:0,111,928	0/0:20,0:20:60:.:.:0,60,495	0/0:33,0:33:90:.:.:0,90,1350	0/0:27,0:27:75:.:.:0,75,1125	0/0:22,0:22:60:.:.:0,60,900	0/0:20,0:20:54:.:.:0,54,810	0/0:14,0:14:42:.:.:0,42,360	0/1:14,10:24:99:.:.:184,0,266	0/1:10,10:20:99:.:.:198,0,182	0/1:10,8:18:99:0|1:164300_C_T:247,0,396	0/1:6,13:19:89:.:.:272,0,89	0/1:8,9:17:99:.:.:178,0,144	1/1:1,18:19:33:.:.:436,33,0	1/1:0,17:17:51:.:.:418,51,0	0/1:4,18:22:19:.:.:391,0,19	0/1:16,8:24:99:.:.:122,0,316	0/0:27,0:27:72:.:.:0,72,1080	0/1:3,8:11:40:.:.:171,0,40	0/1:12,7:19:99:.:.:109,0,236	0/1:15,5:20:41:.:.:41,0,307	1/1:0,17:17:51:.:.:451,51,0	0/1:8,9:17:99:.:.:179,0,141	1/1:1,20:21:39:.:.:485,39,0	1/1:1,33:34:78:.:.:832,78,0	0/1:2,14:16:1:.:.:307,0,1	0/1:13,11:24:99:.:.:196,0,231	0/0:18,0:18:51:.:.:0,51,765	0/1:12,9:21:99:.:.:153,0,230	1/1:1,18:19:32:.:.:408,32,0	1/1:0,18:18:54:.:.:456,54,0	0/1:3,21:24:2:.:.:461,0,2	0/1:12,14:26:99:.:.:274,0,215	0/0:19,0:19:57:.:.:0,57,489	0/1:12,7:19:99:.:.:122,0,235	0/0:27,0:27:72:.:.:0,72,1080	0/1:16,11:27:99:.:.:200,0,309
superscaffold56	164600	.	T	C	22053.5	.	ANN=C|intergenic_region|MODIFIER|(sp)_putative_Polymerase_delta-interacting_protein_3-(sp)_similar_to_Putative_tRNA_pseudouridine_synthase_Pus10|CLUMAR_CG017372-CLUMAR_CG017376|intergenic_region|CLUMAR_CG017372-CLUMAR_CG017376|||n.164600T>C||||||	GT:AD:DP:GQ:PL	0/0:24,0:24:72:0,72,588	0/0:36,0:36:99:0,99,1485	0/0:19,0:19:54:0,54,810	0/0:19,0:19:34:0,34,434	0/0:18,0:18:32:0,32,413	0/1:4,23:27:20:486,0,20	0/1:10,9:19:99:155,0,198	0/1:13,18:31:99:336,0,246	0/1:11,9:20:99:162,0,225	0/0:21,0:21:60:0,60,900	0/0:29,0:29:84:0,84,717	0/0:39,0:39:99:0,102,1038	0/1:10,7:17:99:122,0,206	0/1:12,8:20:99:137,0,255	0/1:17,5:22:60:60,0,375	0/0:24,0:24:72:0,72,615	0/1:13,12:25:99:207,0,259	0/1:14,18:32:99:326,0,264	0/1:18,8:26:99:122,0,403	0/0:26,0:26:75:0,75,640	0/0:36,0:36:99:0,101,989	0/0:14,0:14:36:0,36,540	0/0:17,0:17:39:0,39,585	0/0:21,0:21:57:0,57,855	1/1:1,23:24:45:540,45,0	0/0:24,0:24:69:0,69,1035	0/1:13,9:22:99:152,0,500	0/0:14,0:14:42:0,42,346	0/0:26,0:26:53:0,53,611	0/0:23,0:23:63:0,63,569	0/0:20,0:20:60:0,60,495	0/0:9,0:9:27:0,27,220	1/1:0,32:32:96:780,96,0	0/0:20,0:20:60:0,60,493	0/0:19,0:19:57:0,57,470	0/0:28,0:28:75:0,75,1125	0/0:22,0:22:60:0,60,900	0/1:3,20:23:5:414,0,5	0/0:20,0:20:60:0,60,495	0/1:10,12:22:99:229,0,189	0/0:20,0:20:11:0,11,414	0/0:17,0:17:51:0,51,433	0/0:24,0:24:72:0,72,590	0/0:19,0:19:51:0,51,765	0/1:13,12:25:99:221,0,269	0/0:26,0:26:71:0,71,754	0/0:13,0:13:33:0,33,495	1/1:0,26:26:77:625,77,0	0/1:9,14:23:99:256,0,162	0/0:26,0:26:72:0,72,665	0/0:21,0:21:60:0,60,563	0/1:7,13:20:99:261,0,111	0/0:32,0:32:90:0,90,1350	0/0:24,0:24:47:0,47,563	0/0:20,0:20:57:0,57,855	0/1:9,8:17:99:146,0,169	0/1:7,13:20:99:267,0,120	1/1:1,14:15:22:323,22,0	0/0:16,0:16:48:0,48,381	0/1:12,6:18:94:94,0,258	0/0:11,0:11:33:0,33,283	0/0:20,0:20:35:0,35,457	0/1:7,14:21:99:288,0,116	0/0:27,0:27:58:0,58,642	0/0:14,0:14:42:0,42,343	0/1:11,4:15:54:54,0,234	0/0:27,0:27:78:0,78,1170	0/0:24,0:24:66:0,66,990	0/0:17,0:17:51:0,51,433	0/1:9,8:17:99:145,0,177	0/0:20,0:20:35:0,35,473	0/0:23,0:23:63:0,63,688	0/1:6,37:43:32:767,0,32	0/1:13,9:22:99:156,0,270	0/0:2,0:2:6:0,6,47	0/0:30,0:30:65:0,65,733	0/0:14,0:14:39:0,39,585	0/1:7,11:18:99:209,0,126	0/1:9,18:27:99:363,0,149	0/0:15,0:15:45:0,45,371	0/0:28,0:28:75:0,75,1125	1/1:1,22:23:43:507,43,0	1/1:0,14:14:42:345,42,0	0/1:12,6:18:79:79,0,251	0/0:20,0:20:60:0,60,495	0/1:10,12:22:99:230,0,191	0/0:26,0:26:75:0,75,643	0/0:18,0:18:54:0,54,445	0/0:34,0:34:78:0,78,813	1/1:0,17:17:51:419,51,0	0/1:3,14:17:27:294,0,27	0/0:21,0:21:60:0,60,544	0/1:21,10:31:99:154,0,446	0/0:17,0:17:51:0,51,420	0/1:13,5:18:69:69,0,280	0/0:24,0:24:0:0,0,418	0/1:13,11:24:99:202,0,256	0/0:31,0:31:90:0,90,1350	0/0:14,0:14:39:0,39,585	0/1:3,15:18:24:316,0,24	0/0:10,0:10:30:0,30,256	0/1:11,17:28:99:336,0,198	1/1:0,21:21:62:502,62,0	0/0:16,0:16:45:0,45,675	0/1:9,6:15:99:103,0,185	0/0:22,0:22:66:0,66,565	1/1:0,19:19:57:459,57,0	0/1:19,11:30:99:181,0,412	0/0:17,0:17:45:0,45,675	0/0:11,0:11:33:0,33,272	0/1:8,13:21:99:258,0,140	0/0:27,0:27:56:0,56,644	0/0:20,0:20:60:0,60,493	0/0:32,0:32:90:0,90,1350	0/1:8,3:11:41:41,0,179	0/1:7,7:14:99:131,0,138	0/0:14,0:14:36:0,36,540	1/1:1,22:23:43:517,43,0	1/1:0,21:21:63:517,63,0	1/1:0,22:22:66:543,66,0	1/1:0,17:17:51:418,51,0	0/1:12,10:22:99:184,0,242	0/1:13,12:25:99:221,0,255	1/1:2,19:21:12:413,12,0	1/1:0,16:16:48:394,48,0	1/1:0,18:18:54:442,54,0	0/1:14,4:18:44:44,0,305	1/1:0,19:19:57:461,57,0	1/1:0,20:20:60:493,60,0	0/1:4,12:16:55:239,0,55	0/1:10,11:21:99:207,0,191	1/1:1,26:27:55:613,55,0	0/1:28,7:35:68:68,0,612	0/1:7,9:16:99:174,0,132	1/1:0,35:35:99:861,105,0	0/1:7,10:17:99:194,0,129	1/1:0,18:18:54:444,54,0	0/1:10,15:25:99:454,0,175	0/1:5,8:13:86:148,0,86	0/0:25,0:25:52:0,52,595	0/0:15,0:15:45:0,45,368	0/1:8,8:16:99:134,0,155	0/0:26,0:26:75:0,75,643	0/0:15,0:15:39:0,39,585	0/0:29,0:29:63:0,63,690	0/0:18,0:18:48:0,48,720	0/0:24,0:24:72:0,72,612	0/0:23,0:23:57:0,57,855	0/0:15,0:15:45:0,45,368	0/0:10,0:10:8:0,8,210	0/1:10,8:18:99:133,0,201	0/1:13,11:24:99:182,0,271	0/0:21,0:21:54:0,54,810	0/0:17,0:17:27:0,27,387	0/0:18,0:18:28:0,28,409	0/0:28,0:28:61:0,61,683	0/0:34,0:34:93:0,93,1395	0/0:20,0:20:54:0,54,810	0/1:12,16:28:99:309,0,231	0/0:34,0:34:99:0,99,866	0/0:23,0:23:45:0,45,539	0/0:17,0:17:26:0,26,382	0/0:23,0:23:20:0,20,498	0/1:12,12:24:99:224,0,236	0/1:10,10:20:99:187,0,195	0/1:14,4:18:45:45,0,301	0/1:12,13:25:99:245,0,232	0/1:9,12:21:99:233,0,163
superscaffold56	165074	.	C	A	50628.0	.	ANN=A|intergenic_region|MODIFIER|(sp)_putative_Polymerase_delta-interacting_protein_3-(sp)_similar_to_Putative_tRNA_pseudouridine_synthase_Pus10|CLUMAR_CG017372-CLUMAR_CG017376|intergenic_region|CLUMAR_CG017372-CLUMAR_CG017376|||n.165074C>A||||||	GT:AD:DP:GQ:PGT:PID:PL	1/1:0,10:10:29:.:.:233,29,0	1/1:0,20:20:60:.:.:505,60,0	1/1:0,22:22:66:.:.:555,66,0	1/1:0,19:19:57:.:.:465,57,0	0/1:6,10:16:90:.:.:202,0,90	0/0:17,0:17:51:.:.:0,51,416	0/1:14,4:18:87:.:.:87,0,256	0/1:17,10:27:99:.:.:176,0,321	1/1:0,20:20:60:.:.:516,60,0	1/1:0,17:17:51:.:.:426,51,0	1/1:0,20:20:59:.:.:490,59,0	1/1:1,24:25:49:.:.:592,49,0	1/1:0,20:20:59:.:.:477,59,0	1/1:0,20:20:60:.:.:512,60,0	1/1:0,16:16:48:.:.:406,48,0	1/1:0,19:19:57:.:.:485,57,0	0/1:11,9:20:99:.:.:153,0,182	0/1:9,9:18:99:.:.:175,0,172	0/1:10,12:22:99:.:.:244,0,184	0/1:8,14:22:99:.:.:274,0,131	1/1:0,18:18:54:.:.:459,54,0	1/1:0,3:3:9:.:.:79,9,0	0/1:16,13:29:99:.:.:253,0,277	1/1:0,8:8:24:.:.:210,24,0	0/0:25,0:25:63:.:.:0,63,945	0/1:9,13:22:99:.:.:269,0,154	0/1:15,7:22:99:.:.:118,0,302	0/1:6,7:13:97:.:.:145,0,97	0/1:9,7:16:99:.:.:118,0,173	1/1:0,14:14:42:.:.:365,42,0	1/1:0,40:40:99:.:.:1042,120,0	1/1:0,5:5:15:.:.:127,15,0	1/1:0,21:21:63:.:.:524,63,0	1/1:0,13:13:39:.:.:327,39,0	1/1:0,20:20:60:.:.:505,60,0	1/1:0,29:29:87:.:.:735,87,0	1/1:0,24:24:72:.:.:614,72,0	0/1:14,4:18:47:.:.:47,0,279	1/1:0,32:32:96:.:.:796,96,0	1/1:0,15:15:45:.:.:369,45,0	1/1:1,21:22:41:.:.:501,41,0	1/1:0,22:22:66:.:.:556,66,0	1/1:0,16:16:48:.:.:403,48,0	0/1:12,11:23:99:.:.:214,0,225	0/0:27,0:27:59:.:.:0,59,615	1/1:0,12:12:36:.:.:309,36,0	1/1:0,14:14:42:.:.:355,42,0	0/0:19,0:19:33:.:.:0,33,416	0/1:9,12:21:99:.:.:230,0,158	1/1:0,20:20:59:.:.:553,59,0	1/1:0,8:8:24:.:.:189,24,0	0/1:13,8:21:99:.:.:143,0,241	1/1:0,32:32:96:.:.:808,96,0	1/1:0,17:17:51:.:.:428,51,0	1/1:0,23:23:69:.:.:580,69,0	0/1:11,20:31:99:.:.:397,0,177	1/1:0,20:20:60:.:.:511,60,0	0/1:12,12:24:99:.:.:221,0,214	1/1:0,13:13:39:.:.:316,39,0	0/0:31,0:31:0:.:.:0,0,552	1/1:0,25:25:75:.:.:639,75,0	0/0:16,0:16:42:.:.:0,42,630	0/1:11,7:18:99:.:.:126,0,220	0/1:10,13:23:99:.:.:270,0,178	1/1:0,21:21:62:.:.:499,62,0	0/1:13,14:27:99:.:.:244,0,237	1/1:0,15:15:45:.:.:372,45,0	1/1:0,15:15:45:.:.:386,45,0	1/1:0,15:15:45:.:.:386,45,0	0/1:8,12:20:99:.:.:247,0,135	1/1:2,15:17:17:.:.:352,17,0	1/1:0,25:25:75:.:.:633,75,0	0/0:29,0:29:0:.:.:0,0,520	0/0:25,0:25:2:.:.:0,2,471	1/1:0,9:9:27:.:.:228,27,0	1/1:0,22:22:65:.:.:527,65,0	1/1:0,23:23:68:.:.:564,68,0	0/1:9,7:16:99:.:.:129,0,179	0/1:13,6:19:98:.:.:98,0,262	1/1:0,29:29:87:.:.:722,87,0	1/1:0,13:13:39:.:.:330,39,0	0/0:21,0:21:57:.:.:0,57,855	0/0:16,0:16:22:.:.:0,22,345	0/1:22,8:30:99:.:.:113,0,434	1/1:0,20:20:60:.:.:504,60,0	0/1:8,19:27:99:.:.:395,0,107	1/1:1,18:19:34:.:.:429,34,0	0/1:6,11:17:99:.:.:227,0,100	1/1:0,45:45:99:.:.:1089,134,0	0/0:23,0:23:17:.:.:0,17,465	0/0:20,0:20:60:.:.:0,60,495	1/1:0,12:12:36:.:.:304,36,0	0/1:9,8:17:99:.:.:157,0,169	0/1:10,11:21:99:.:.:215,0,159	0/1:5,11:16:75:.:.:231,0,75	0/1:3,17:20:14:.:.:362,0,14	0/1:9,10:19:99:.:.:176,0,170	1/1:0,15:15:45:.:.:369,45,0	0/1:9,8:17:99:.:.:150,0,175	0/0:16,2:18:1:.:.:0,1,331	1/1:0,12:12:35:.:.:284,35,0	0/1:7,9:16:99:.:.:180,0,124	0/0:27,0:27:32:.:.:0,32,570	0/1:10,10:20:99:.:.:195,0,185	0/0:14,0:14:0:.:.:0,0,242	1/1:0,27:27:81:.:.:694,81,0	0/0:15,0:15:33:.:.:0,33,495	0/1:9,9:18:99:.:.:176,0,167	1/1:0,9:9:27:.:.:228,27,0	1/1:0,8:8:24:.:.:187,24,0	1/1:1,12:13:14:.:.:279,14,0	1/1:0,15:15:45:.:.:384,45,0	1/1:0,27:27:80:.:.:662,80,0	1/1:0,24:24:72:.:.:605,72,0	0/1:5,14:19:66:.:.:281,0,66	0/1:13,7:20:99:.:.:118,0,256	1/1:0,10:10:29:.:.:216,29,0	0/0:19,0:19:51:.:.:0,51,765	0/0:11,0:11:30:.:.:0,30,450	0/0:12,0:12:36:.:.:0,36,294	0/0:26,0:26:26:.:.:0,26,540	0/1:14,8:22:99:.:.:136,0,285	0/1:6,10:16:99:.:.:204,0,99	0/0:23,0:23:44:.:.:0,44,517	0/1:7,11:18:99:.:.:221,0,117	0/0:21,0:21:63:.:.:0,63,516	0/1:12,15:27:99:.:.:297,0,196	0/0:35,0:35:79:.:.:0,79,808	0/0:15,0:15:42:.:.:0,42,630	0/0:22,0:22:63:.:.:0,63,541	0/1:10,7:17:99:.:.:129,0,165	0/0:21,0:21:39:.:.:0,39,469	0/1:4,24:28:14:.:.:520,0,14	0/0:16,0:16:48:.:.:0,48,389	0/0:21,0:21:54:.:.:0,54,810	1/1:2,15:17:2:.:.:328,2,0	0/0:13,0:13:36:.:.:0,36,540	0/1:14,6:20:91:.:.:91,0,278	0/0:19,0:19:57:.:.:0,57,465	1/1:0,26:26:78:.:.:651,78,0	1/1:0,20:20:60:.:.:500,60,0	0/1:3,12:15:28:.:.:293,0,28	1/1:0,20:20:60:.:.:502,60,0	1/1:0,29:29:87:.:.:728,87,0	1/1:0,22:22:66:.:.:554,66,0	1/1:0,25:25:75:.:.:625,75,0	1/1:0,22:22:65:.:.:532,65,0	1/1:0,18:18:54:.:.:453,54,0	1/1:0,17:17:51:.:.:427,51,0	1/1:0,11:11:33:.:.:279,33,0	0/1:10,12:22:99:1|0:165062_A_G:236,0,199	0/1:10,16:26:99:.:.:351,0,167	1/1:0,21:21:63:.:.:528,63,0	1/1:0,23:23:69:.:.:570,69,0	1/1:0,17:17:51:.:.:431,51,0	1/1:0,22:22:66:.:.:551,66,0	1/1:0,20:20:60:.:.:510,60,0	1/1:0,10:10:30:.:.:255,30,0	0/1:12,13:25:99:.:.:252,0,219	1/1:0,20:20:60:.:.:514,60,0	1/1:0,29:29:87:.:.:723,87,0	1/1:1,25:26:53:.:.:588,53,0	1/1:0,28:28:84:.:.:730,84,0	0/1:15,9:24:99:.:.:156,0,295	1/1:1,13:14:17:.:.:302,17,0	0/1:10,16:26:99:.:.:328,0,166	0/0:30,0:30:84:.:.:0,84,1260	0/1:7,7:14:99:.:.:132,0,130
superscaffold56	165333	.	A	T	22801.0	.	ANN=T|intergenic_region|MODIFIER|(sp)_putative_Polymerase_delta-interacting_protein_3-(sp)_similar_to_Putative_tRNA_pseudouridine_synthase_Pus10|CLUMAR_CG017372-CLUMAR_CG017376|intergenic_region|CLUMAR_CG017372-CLUMAR_CG017376|||n.165333A>T||||||	GT:AD:DP:GQ:PGT:PID:PL	0/0:16,0:16:48:.:.:0,48,405	0/0:19,0:19:57:.:.:0,57,466	0/0:35,0:35:62:.:.:0,62,806	0/0:32,0:32:81:.:.:0,81,1215	0/1:4,12:16:52:.:.:239,0,52	0/1:8,4:12:62:.:.:62,0,165	0/1:7,19:26:96:.:.:380,0,96	1/1:0,18:18:53:.:.:405,53,0	1/1:0,26:26:77:.:.:610,77,0	0/0:23,0:23:0:.:.:0,0,441	0/0:25,0:25:49:.:.:0,49,592	0/0:30,0:30:90:.:.:0,90,769	0/0:20,0:20:60:.:.:0,60,492	0/0:25,0:25:72:.:.:0,72,639	0/0:17,0:17:25:.:.:0,25,386	0/0:20,0:20:57:.:.:0,57,855	0/1:6,7:13:99:0|1:165333_A_T:132,0,211	0/1:5,23:28:42:.:.:478,0,42	0/0:29,0:29:81:.:.:0,81,1215	0/1:8,4:12:59:.:.:59,0,161	0/0:19,0:19:30:.:.:0,30,446	0/0:9,0:9:0:.:.:0,0,130	0/0:29,0:29:35:.:.:0,35,643	0/0:12,0:12:36:.:.:0,36,309	1/1:0,16:16:48:.:.:395,48,0	0/0:22,0:22:63:.:.:0,63,569	0/1:5,13:18:59:.:.:265,0,59	0/1:6,12:18:97:.:.:238,0,97	0/0:11,0:11:33:.:.:0,33,269	0/0:29,0:29:60:.:.:0,60,667	0/0:28,0:28:24:.:.:0,24,625	0/0:8,0:8:24:.:.:0,24,196	0/0:23,0:23:69:.:.:0,69,569	0/0:18,0:18:28:.:.:0,28,411	0/0:23,0:23:43:.:.:0,43,533	0/1:9,8:17:99:.:.:135,0,175	0/0:28,0:28:81:.:.:0,81,689	1/1:0,13:13:39:.:.:319,39,0	0/1:17,9:26:99:.:.:143,0,339	0/0:15,0:15:22:.:.:0,22,336	0/1:9,7:16:99:.:.:122,0,165	0/1:9,9:18:99:.:.:164,0,173	0/0:12,0:12:33:.:.:0,33,495	0/0:17,0:17:45:.:.:0,45,675	1/1:1,27:28:58:.:.:638,58,0	0/0:22,0:22:14:.:.:0,14,463	0/1:8,5:13:84:.:.:84,0,163	0/1:4,9:13:49:.:.:178,0,49	0/1:15,5:20:62:.:.:62,0,305	0/0:13,0:13:39:.:.:0,39,318	0/0:18,0:18:51:.:.:0,51,765	0/1:13,8:21:99:.:.:130,0,266	0/0:26,0:26:63:.:.:0,63,945	0/0:12,0:12:36:.:.:0,36,297	0/0:19,0:19:6:.:.:0,6,386	1/1:1,14:15:20:.:.:313,20,0	0/0:21,0:21:60:.:.:0,60,900	0/1:7,9:16:99:.:.:171,0,128	0/0:13,0:13:12:.:.:0,12,282	1/1:1,29:30:65:.:.:676,65,0	0/1:13,6:19:80:.:.:80,0,271	1/1:0,16:16:48:.:.:389,48,0	0/1:9,10:19:99:.:.:183,0,170	0/1:10,10:20:99:.:.:185,0,192	0/0:22,0:22:60:.:.:0,60,539	0/1:16,8:24:99:.:.:113,0,293	0/0:16,0:16:48:.:.:0,48,396	0/0:24,0:24:66:.:.:0,66,990	0/1:8,8:16:99:.:.:149,0,154	0/1:5,16:21:63:.:.:324,0,63	0/0:8,0:8:24:.:.:0,24,195	0/0:16,0:16:48:.:.:0,48,393	1/1:1,17:18:28:.:.:393,28,0	0/1:4,18:22:35:.:.:356,0,35	0/0:12,0:12:36:.:.:0,36,292	0/0:20,0:20:57:.:.:0,57,855	0/0:20,0:20:3:.:.:0,3,400	0/0:9,0:9:2:.:.:0,2,181	0/1:9,13:22:99:.:.:249,0,161	0/0:23,0:23:66:.:.:0,66,990	0/0:18,0:18:54:.:.:0,54,442	1/1:1,21:22:40:.:.:469,40,0	0/1:2,14:16:4:.:.:296,0,4	0/1:6,10:16:99:.:.:195,0,102	0/0:24,0:24:63:.:.:0,63,945	1/1:1,32:33:73:.:.:730,73,0	0/0:16,0:16:0:.:.:0,0,305	0/1:12,7:19:92:.:.:92,0,244	0/0:42,0:42:99:.:.:0,104,1021	1/1:2,17:19:19:.:.:376,19,0	1/1:1,15:16:22:.:.:344,22,0	0/0:23,0:23:43:.:.:0,43,540	1/1:2,27:29:35:.:.:589,35,0	0/1:12,10:22:99:.:.:179,0,235	0/1:8,6:14:99:.:.:106,0,148	0/0:23,0:23:66:.:.:0,66,566	0/0:14,0:14:42:.:.:0,42,360	0/0:13,0:13:39:.:.:0,39,322	0/1:12,7:19:97:.:.:97,0,225	1/1:2,16:18:4:.:.:340,4,0	0/1:11,3:14:32:.:.:32,0,234	0/1:5,9:14:84:.:.:178,0,84	1/1:0,28:28:84:.:.:683,84,0	0/1:7,5:12:68:.:.:68,0,123	0/1:6,9:15:99:.:.:174,0,106	0/0:26,0:26:35:.:.:0,35,566	1/1:0,19:19:57:.:.:449,57,0	0/1:6,7:13:99:.:.:135,0,115	0/0:4,0:4:12:.:.:0,12,103	0/0:12,0:12:36:.:.:0,36,309	0/0:20,0:20:34:.:.:0,34,461	0/0:25,0:25:72:.:.:0,72,1080	0/0:26,0:26:72:.:.:0,72,640	0/0:17,0:17:0:.:.:0,0,335	0/1:6,5:11:86:.:.:86,0,119	0/1:9,6:15:99:.:.:100,0,170	0/1:9,9:18:99:.:.:140,0,159	1/1:0,13:13:39:.:.:310,39,0	1/1:0,9:9:27:.:.:214,27,0	1/1:0,17:17:50:.:.:394,50,0	1/1:0,9:9:27:.:.:214,27,0	0/1:10,13:23:99:.:.:244,0,164	1/1:0,14:14:42:.:.:332,42,0	1/1:1,23:24:46:.:.:513,46,0	0/1:11,9:20:99:.:.:155,0,202	1/1:0,13:13:39:.:.:318,39,0	0/1:10,14:24:99:.:.:269,0,163	1/1:0,14:14:40:.:.:293,40,0	1/1:0,10:10:29:.:.:227,29,0	1/1:1,18:19:32:.:.:416,32,0	0/1:6,11:17:97:.:.:212,0,97	1/1:0,17:17:51:.:.:405,51,0	0/1:17,9:26:99:.:.:138,0,337	1/1:0,11:11:33:.:.:268,33,0	1/1:0,27:27:81:.:.:654,81,0	0/1:5,14:19:64:.:.:274,0,64	1/1:0,10:10:30:.:.:238,30,0	0/1:4,26:30:8:.:.:531,0,8	1/1:1,14:15:20:.:.:315,20,0	0/0:35,0:35:53:.:.:0,53,798	0/0:22,0:22:41:.:.:0,41,509	0/1:4,12:16:37:.:.:233,0,37	0/1:9,13:22:99:.:.:210,0,143	0/0:21,0:21:28:.:.:0,28,457	0/0:32,0:32:75:.:.:0,75,768	0/0:25,0:25:66:.:.:0,66,990	0/0:19,0:19:54:.:.:0,54,810	0/0:32,0:32:90:.:.:0,90,1350	0/0:15,0:15:42:.:.:0,42,630	0/0:21,0:21:37:.:.:0,37,482	0/1:10,13:23:99:.:.:246,0,165	0/1:11,9:20:99:.:.:159,0,216	0/0:20,0:20:60:.:.:0,60,495	0/0:31,0:31:41:.:.:0,41,691	0/0:23,0:23:17:.:.:0,17,484	0/0:19,0:19:54:.:.:0,54,810	0/0:26,0:26:72:.:.:0,72,640	0/0:16,0:16:48:.:.:0,48,393	0/1:11,15:26:99:.:.:295,0,192	0/0:20,0:20:60:.:.:0,60,495	0/0:27,0:27:81:.:.:0,81,692	0/0:32,0:32:74:.:.:0,74,768	0/0:10,0:10:30:.:.:0,30,257	0/1:15,8:23:99:.:.:126,0,305	0/0:21,0:21:16:.:.:0,16,442	0/1:11,9:20:99:0|1:165333_A_T:156,0,217	1/1:1,19:20:34:.:.:416,34,0	0/1:2,6:8:25:.:.:121,0,25
superscaffold56	165467	.	C	T	56660.3	.	ANN=T|intergenic_region|MODIFIER|(sp)_putative_Polymerase_delta-interacting_protein_3-(sp)_similar_to_Putative_tRNA_pseudouridine_synthase_Pus10|CLUMAR_CG017372-CLUMAR_CG017376|intergenic_region|CLUMAR_CG017372-CLUMAR_CG017376|||n.165467C>T||||||	GT:AD:DP:GQ:PGT:PID:PL	1/1:1,21:22:56:.:.:524,56,0	1/1:0,22:22:66:1|1:165454_A_C:800,66,0	1/1:0,21:21:63:.:.:506,63,0	1/1:0,22:22:66:.:.:541,66,0	0/1:9,14:23:99:0|1:165454_A_C:522,0,319	0/0:20,0:20:8:.:.:0,8,392	0/0:29,0:29:10:.:.:0,10,558	0/0:35,0:35:0:.:.:0,0,614	0/0:30,0:30:63:.:.:0,63,696	1/1:0,20:20:60:.:.:524,60,0	1/1:0,25:25:75:.:.:649,75,0	0/1:18,14:32:99:.:.:269,0,348	1/1:0,20:20:60:.:.:523,60,0	1/1:0,19:19:57:1|1:165454_A_C:829,57,0	1/1:0,12:12:36:.:.:314,36,0	1/1:0,16:16:48:.:.:415,48,0	0/1:6,11:17:97:.:.:232,0,97	0/1:16,15:31:99:.:.:298,0,292	0/1:2,22:24:32:0|1:165454_A_C:918,0,32	0/1:8,14:22:99:.:.:302,0,128	1/1:0,23:23:69:1|1:165454_A_C:1017,69,0	1/1:0,11:11:33:.:.:286,33,0	1/1:0,13:13:39:.:.:339,39,0	0/1:9,16:25:99:.:.:339,0,145	0/1:7,5:12:97:.:.:97,0,142	1/1:0,24:24:72:.:.:629,72,0	0/1:11,7:18:99:0|1:165454_A_C:224,0,421	0/1:8,3:11:44:.:.:44,0,157	1/1:0,14:14:42:.:.:359,42,0	1/1:0,24:24:72:.:.:661,72,0	1/1:0,36:36:99:1|1:165432_A_T:1555,108,0	1/1:0,7:7:21:.:.:179,21,0	1/1:0,13:13:39:.:.:344,39,0	1/1:2,28:30:41:.:.:670,41,0	1/1:0,19:19:57:.:.:477,57,0	1/1:0,24:24:73:1|1:165454_A_C:1063,73,0	1/1:0,15:15:45:.:.:638,45,0	0/1:20,6:26:73:.:.:73,0,414	1/1:0,17:17:51:.:.:444,51,0	1/1:0,24:24:72:.:.:631,72,0	0/1:8,6:14:99:.:.:111,0,154	0/1:11,8:19:99:.:.:151,0,214	1/1:0,18:18:54:.:.:461,54,0	1/1:0,23:23:69:.:.:578,69,0	0/0:34,0:34:50:.:.:0,50,740	1/1:0,29:29:87:.:.:746,87,0	1/1:0,13:13:39:.:.:334,39,0	0/1:5,8:13:83:.:.:165,0,83	0/1:9,12:21:99:.:.:245,0,156	1/1:0,22:22:66:.:.:575,66,0	1/1:0,16:16:48:.:.:415,48,0	0/0:20,0:20:33:.:.:0,33,443	1/1:0,22:22:66:.:.:558,66,0	1/1:0,18:18:54:.:.:451,54,0	1/1:1,14:15:20:.:.:335,20,0	0/1:2,13:15:4:.:.:289,0,4	1/1:0,16:16:48:.:.:403,48,0	0/1:8,15:23:99:.:.:323,0,128	1/1:0,18:18:54:.:.:460,54,0	0/0:22,0:22:0:.:.:0,0,402	1/1:0,26:26:78:.:.:672,78,0	0/0:15,0:15:39:.:.:0,39,585	0/1:6,13:19:91:.:.:286,0,91	1/1:0,18:18:54:1|1:165454_A_C:494,54,0	1/1:0,16:16:48:.:.:408,48,0	0/1:12,15:27:99:.:.:310,0,213	1/1:0,13:13:39:.:.:334,39,0	1/1:0,20:20:60:.:.:525,60,0	1/1:0,14:14:42:.:.:408,42,0	0/1:11,3:14:36:.:.:36,0,227	1/1:0,23:23:69:.:.:603,69,0	1/1:0,29:29:87:.:.:739,87,0	0/0:21,0:21:0:.:.:0,0,368	0/0:28,0:28:0:.:.:0,0,488	1/1:0,10:10:30:.:.:257,30,0	1/1:0,16:16:48:.:.:391,48,0	1/1:0,23:23:69:.:.:591,69,0	1/1:0,10:10:30:.:.:257,30,0	0/1:7,7:14:99:.:.:124,0,131	1/1:0,20:20:60:.:.:513,60,0	1/1:0,18:18:54:.:.:462,54,0	0/0:28,0:28:32:.:.:0,32,590	0/1:11,2:13:12:.:.:12,0,232	0/1:9,12:21:99:.:.:246,0,144	1/1:0,23:23:68:.:.:566,68,0	0/1:10,16:26:99:.:.:330,0,169	1/1:0,10:10:30:.:.:257,30,0	0/1:11,4:15:58:.:.:58,0,226	1/1:0,23:23:69:.:.:589,69,0	0/1:12,9:21:99:.:.:168,0,232	0/0:26,0:26:25:.:.:0,25,541	1/1:0,19:19:57:.:.:488,57,0	0/1:8,20:28:99:0|1:165454_A_C:790,0,307	0/1:3,9:12:36:.:.:195,0,36	1/1:0,23:23:69:.:.:588,69,0	1/1:1,19:20:35:.:.:463,35,0	1/1:0,18:18:54:.:.:463,54,0	1/1:0,32:32:96:.:.:841,96,0	0/1:10,5:15:72:.:.:72,0,192	0/0:25,0:25:49:.:.:0,49,568	1/1:0,16:16:48:.:.:411,48,0	0/1:9,6:15:99:.:.:107,0,180	0/0:20,0:20:33:.:.:0,33,440	0/1:9,4:13:66:.:.:66,0,183	0/1:14,4:18:49:.:.:49,0,282	1/1:0,27:27:81:.:.:703,81,0	0/0:19,0:19:31:.:.:0,31,408	0/1:7,12:19:99:.:.:257,0,115	1/1:0,13:13:39:.:.:334,39,0	1/1:0,25:25:75:.:.:642,75,0	1/1:2,18:20:11:.:.:402,11,0	0/1:11,15:26:99:.:.:303,0,193	1/1:0,20:20:60:.:.:514,60,0	1/1:0,16:16:47:.:.:383,47,0	0/1:4,5:9:72:.:.:101,0,72	0/1:10,7:17:99:.:.:133,0,197	1/1:0,14:14:42:.:.:360,42,0	0/0:14,0:14:42:.:.:0,42,344	0/0:15,0:15:39:.:.:0,39,585	0/0:28,0:28:60:.:.:0,60,641	0/0:12,0:12:11:.:.:0,11,247	0/1:13,5:18:74:.:.:74,0,266	0/0:18,0:18:54:.:.:0,54,437	0/0:24,0:24:69:.:.:0,69,1035	0/0:19,0:19:57:.:.:0,57,469	0/0:21,0:21:63:.:.:0,63,519	0/1:11,14:25:99:.:.:285,0,193	0/0:19,0:19:54:.:.:0,54,810	0/0:15,0:15:45:.:.:0,45,368	0/0:12,0:12:10:.:.:0,10,242	0/1:9,12:21:99:.:.:241,0,158	0/0:27,0:27:75:.:.:0,75,1125	0/1:15,20:35:99:.:.:395,0,263	0/0:6,0:6:18:.:.:0,18,148	0/0:19,0:19:51:.:.:0,51,765	0/1:3,6:9:47:.:.:125,0,47	0/0:21,0:21:38:.:.:0,38,469	0/1:8,5:13:87:.:.:87,0,158	0/0:7,0:7:21:.:.:0,21,173	1/1:1,19:20:35:.:.:452,35,0	1/1:0,24:24:72:.:.:579,72,0	0/1:5,10:15:99:0|1:165467_C_T:339,0,159	1/1:0,29:29:87:.:.:1074,87,0	1/1:0,23:23:69:.:.:590,69,0	1/1:0,17:17:51:.:.:688,51,0	1/1:0,20:20:60:.:.:511,60,0	1/1:0,8:8:24:.:.:205,24,0	1/1:0,26:26:78:.:.:661,78,0	1/1:0,18:18:54:.:.:456,54,0	1/1:0,12:12:36:.:.:314,36,0	0/1:17,12:29:99:.:.:220,0,330	0/1:16,20:36:99:.:.:404,0,271	1/1:0,19:19:57:.:.:604,57,0	1/1:1,16:17:26:.:.:375,26,0	1/1:0,11:11:33:1|1:165454_A_C:476,33,0	1/1:0,14:14:42:.:.:358,42,0	1/1:0,23:23:69:.:.:593,69,0	1/1:0,24:24:72:.:.:623,72,0	0/1:11,11:22:99:.:.:217,0,205	1/1:0,20:20:63:.:.:866,63,0	1/1:0,20:20:60:.:.:509,60,0	1/1:1,24:25:50:.:.:584,50,0	1/1:0,20:20:60:.:.:511,60,0	0/1:14,9:23:99:.:.:162,0,263	1/1:0,16:16:48:.:.:408,48,0	0/1:6,11:17:93:.:.:221,0,93	0/0:21,0:21:60:.:.:0,60,592	0/1:13,5:18:73:.:.:73,0,265
superscaffold56	165686	.	A	T	23209.0	.	ANN=T|intergenic_region|MODIFIER|(sp)_putative_Polymerase_delta-interacting_protein_3-(sp)_similar_to_Putative_tRNA_pseudouridine_synthase_Pus10|CLUMAR_CG017372-CLUMAR_CG017376|intergenic_region|CLUMAR_CG017372-CLUMAR_CG017376|||n.165686A>T||||||	GT:AD:DP:GQ:PGT:PID:PL	0/0:18,0:18:54:.:.:0,54,440	0/0:15,0:15:45:.:.:0,45,362	0/0:21,0:21:41:.:.:0,41,486	0/0:22,0:22:41:.:.:0,41,516	0/1:20,10:30:99:.:.:165,0,419	1/1:1,9:10:4:.:.:203,4,0	0/1:3,17:20:17:.:.:350,0,17	1/1:1,25:26:52:.:.:609,52,0	0/1:11,17:28:99:.:.:349,0,191	0/0:22,0:22:63:.:.:0,63,945	0/0:25,0:25:75:.:.:0,75,618	0/1:15,16:31:99:.:.:316,0,288	0/0:37,0:37:99:.:.:0,102,1530	0/1:13,12:25:99:.:.:231,0,267	0/0:14,0:14:42:.:.:0,42,367	0/0:23,0:23:66:.:.:0,66,990	0/1:7,8:15:99:.:.:159,0,139	0/1:14,10:24:99:.:.:182,0,286	0/1:22,3:27:60:.:.:60,0,1255	0/1:7,9:16:99:.:.:166,0,137	0/0:27,0:27:78:.:.:0,78,1170	0/0:14,0:14:42:.:.:0,42,346	0/0:18,0:18:54:.:.:0,54,442	0/1:16,18:34:99:.:.:360,0,312	0/1:9,10:19:99:.:.:205,0,180	0/0:21,0:21:57:.:.:0,57,855	0/1:10,12:22:99:.:.:246,0,198	1/1:2,16:18:2:.:.:360,2,0	0/0:18,0:18:54:.:.:0,54,445	0/0:15,0:15:45:.:.:0,45,378	0/0:17,0:17:48:.:.:0,48,720	0/0:14,0:14:39:.:.:0,39,585	0/0:19,0:19:54:.:.:0,54,810	0/0:18,0:18:28:.:.:0,28,412	0/0:23,0:23:63:.:.:0,63,945	0/0:34,0:34:93:.:.:0,93,1395	0/0:20,0:20:48:.:.:0,48,720	0/1:8,20:28:99:.:.:426,0,114	0/1:12,5:17:77:.:.:77,0,261	0/0:26,0:26:75:.:.:0,75,1125	0/1:6,9:15:99:.:.:184,0,113	0/1:11,7:18:99:.:.:125,0,217	0/0:20,0:20:60:.:.:0,60,495	0/0:33,0:33:77:.:.:0,77,792	1/1:0,20:20:60:.:.:515,60,0	0/0:30,0:30:81:.:.:0,81,1215	0/0:14,0:14:0:.:.:0,0,262	0/0:14,0:14:33:.:.:0,33,495	0/1:7,9:16:99:.:.:181,0,135	0/0:27,0:27:78:.:.:0,78,1170	0/0:15,0:15:45:.:.:0,45,377	1/1:1,19:20:34:.:.:451,34,0	0/0:19,0:19:51:.:.:0,51,765	0/0:22,2:24:21:.:.:0,21,509	0/1:8,3:11:43:.:.:43,0,172	0/0:23,0:23:0:.:.:0,0,447	0/0:11,0:11:33:.:.:0,33,276	0/1:10,6:16:76:.:.:76,0,209	0/0:18,0:18:54:.:.:0,54,441	1/1:2,25:27:29:.:.:571,29,0	0/1:11,9:20:99:.:.:170,0,225	1/1:0,14:14:42:.:.:356,42,0	0/1:7,9:16:99:.:.:181,0,132	0/0:20,0:20:57:.:.:0,57,855	0/0:17,0:17:48:.:.:0,48,720	0/1:14,8:22:99:.:.:130,0,286	0/0:22,0:22:63:.:.:0,63,530	0/0:26,0:26:78:.:.:0,78,684	0/0:25,0:25:72:.:.:0,72,1080	0/1:5,12:17:78:.:.:255,0,78	0/0:19,0:19:51:.:.:0,51,765	0/0:20,0:20:60:.:.:0,60,495	0/1:4,18:22:37:.:.:405,0,37	1/1:1,19:20:34:.:.:460,34,0	0/0:16,0:16:45:.:.:0,45,675	0/0:23,0:23:66:.:.:0,66,567	0/1:13,9:22:99:.:.:155,0,268	0/0:15,0:15:19:.:.:0,19,335	0/1:14,6:20:93:.:.:93,0,271	0/0:23,0:23:60:.:.:0,60,900	0/1:10,5:15:82:.:.:82,0,215	1/1:3,33:36:31:.:.:764,31,0	1/1:0,6:6:18:.:.:137,18,0	0/0:25,0:25:72:.:.:0,72,616	0/0:28,0:28:81:.:.:0,81,1215	1/1:0,31:31:93:.:.:824,93,0	0/0:14,0:14:36:.:.:0,36,540	0/1:5,7:12:92:.:.:143,0,92	0/0:18,0:18:48:.:.:0,48,720	0/1:13,15:28:99:.:.:298,0,247	1/1:0,21:21:63:.:.:536,63,0	0/0:35,0:35:99:.:.:0,102,865	0/1:13,10:23:99:.:.:186,0,268	0/1:16,5:21:65:.:.:65,0,344	0/0:21,0:21:60:.:.:0,60,900	0/0:15,0:15:19:.:.:0,19,342	0/0:18,0:18:28:.:.:0,28,420	0/0:20,0:20:54:.:.:0,54,810	0/1:8,7:15:99:.:.:135,0,160	0/1:7,4:11:69:.:.:69,0,149	0/0:13,0:13:30:.:.:0,30,450	0/0:19,0:19:57:.:.:0,57,470	1/1:2,23:25:23:.:.:522,23,0	0/1:9,4:13:63:.:.:63,0,191	0/0:21,0:21:60:.:.:0,60,516	0/0:33,0:33:90:.:.:0,90,1350	1/1:1,15:16:22:.:.:353,22,0	0/1:16,7:23:99:.:.:106,0,342	0/0:6,0:6:18:.:.:0,18,148	0/0:26,0:26:75:.:.:0,75,1125	0/0:32,0:32:70:.:.:0,70,781	0/1:12,12:24:99:.:.:234,0,238	0/0:26,0:26:72:.:.:0,72,642	0/0:17,0:17:51:.:.:0,51,438	0/1:5,9:14:83:.:.:190,0,83	0/1:12,9:21:99:.:.:169,0,245	0/1:9,5:14:85:.:.:85,0,195	1/1:0,7:7:21:.:.:178,21,0	1/1:0,25:25:75:.:.:634,75,0	1/1:0,17:17:51:.:.:431,51,0	1/1:0,15:15:45:.:.:355,45,0	0/1:6,11:17:98:.:.:220,0,98	1/1:0,15:15:45:.:.:382,45,0	1/1:1,21:22:40:.:.:507,40,0	1/1:0,31:31:93:1|1:165686_A_T:819,93,0	1/1:0,17:17:51:.:.:434,51,0	0/1:11,8:19:99:.:.:144,0,225	1/1:0,18:18:54:.:.:458,54,0	1/1:0,9:9:27:.:.:227,27,0	1/1:0,18:18:54:.:.:456,54,0	0/0:13,0:13:13:.:.:0,13,271	1/1:0,35:35:99:1|1:165677_A_G:884,105,0	0/1:24,11:35:99:.:.:172,0,494	1/1:0,17:17:51:.:.:431,51,0	1/1:0,19:19:57:.:.:483,57,0	0/1:5,13:18:70:.:.:275,0,70	1/1:1,10:11:8:.:.:230,8,0	0/1:12,12:24:99:.:.:231,0,229	1/1:0,13:13:39:.:.:331,39,0	0/0:27,0:27:81:.:.:0,81,668	0/0:19,0:19:54:.:.:0,54,810	0/1:12,4:16:51:.:.:51,0,247	0/0:10,0:10:30:.:.:0,30,244	0/0:17,0:17:51:.:.:0,51,426	0/0:27,0:27:78:.:.:0,78,1170	0/0:22,0:22:60:.:.:0,60,900	0/0:12,0:12:36:.:.:0,36,294	0/0:25,0:25:72:.:.:0,72,1080	0/0:17,0:17:51:.:.:0,51,420	0/0:26,0:26:63:.:.:0,63,945	0/1:8,12:20:99:.:.:242,0,134	0/1:17,9:26:99:.:.:157,0,358	0/0:20,0:20:60:.:.:0,60,492	0/0:21,0:21:60:.:.:0,60,514	0/0:17,0:17:45:.:.:0,45,675	0/0:18,0:18:48:.:.:0,48,720	0/0:30,0:30:90:.:.:0,90,767	0/0:16,0:16:45:.:.:0,45,675	0/1:8,15:23:99:0|1:165677_A_G:347,0,135	0/0:22,0:22:44:.:.:0,44,518	0/0:20,0:20:60:.:.:0,60,484	0/0:31,0:31:71:.:.:0,71,756	0/0:24,0:24:69:.:.:0,69,1035	0/1:8,10:18:99:.:.:199,0,151	0/0:21,0:21:60:.:.:0,60,519	0/1:10,12:22:99:.:.:238,0,191	1/1:0,20:20:60:.:.:503,60,0	0/1:8,9:17:99:.:.:178,0,152
superscaffold56	165898	.	T	C	49858.0	.	ANN=C|intergenic_region|MODIFIER|(sp)_putative_Polymerase_delta-interacting_protein_3-(sp)_similar_to_Putative_tRNA_pseudouridine_synthase_Pus10|CLUMAR_CG017372-CLUMAR_CG017376|intergenic_region|CLUMAR_CG017372-CLUMAR_CG017376|||n.165898T>C||||||	GT:AD:DP:GQ:PL	1/1:0,16:16:48:385,48,0	0/1:4,10:14:60:205,0,60	1/1:0,17:17:51:418,51,0	1/1:0,22:22:66:550,66,0	0/1:7,17:24:99:338,0,109	0/1:7,6:13:99:107,0,140	0/0:24,0:24:0:0,0,411	0/0:37,0:37:86:0,86,896	0/1:9,8:17:99:149,0,174	1/1:0,22:22:66:553,66,0	1/1:0,29:29:87:717,87,0	1/1:0,28:28:84:706,84,0	1/1:0,33:33:99:817,99,0	1/1:0,17:17:51:420,51,0	1/1:0,16:16:48:396,48,0	1/1:0,22:22:66:544,66,0	0/1:10,10:20:99:195,0,187	0/1:6,13:19:99:263,0,101	1/1:0,24:24:72:618,72,0	0/0:18,0:18:54:0,54,463	1/1:0,15:15:45:380,45,0	0/1:5,6:11:98:116,0,98	1/1:0,24:24:72:591,72,0	0/1:12,15:27:99:287,0,197	0/1:5,9:14:92:183,0,92	1/1:0,20:20:60:503,60,0	0/1:6,10:16:99:198,0,112	0/0:25,0:25:50:0,50,604	1/1:0,13:13:39:320,39,0	1/1:0,24:24:71:577,71,0	1/1:0,24:24:72:618,72,0	1/1:0,15:15:45:371,45,0	0/1:11,8:19:99:144,0,232	1/1:2,17:19:6:491,6,0	1/1:0,22:22:66:553,66,0	1/1:0,39:39:99:1005,117,0	1/1:0,19:19:57:480,57,0	0/1:12,5:17:73:73,0,258	0/1:12,5:17:73:73,0,260	1/1:0,26:26:78:660,78,0	0/0:27,0:27:56:0,56,641	0/1:9,10:19:99:194,0,175	1/1:0,21:21:63:519,63,0	0/1:12,14:26:99:500,0,231	0/0:24,0:24:47:0,47,572	1/1:0,23:23:69:582,69,0	1/1:0,12:12:36:297,36,0	1/1:0,26:26:78:656,78,0	0/1:16,6:22:85:85,0,357	1/1:1,29:30:83:755,83,0	1/1:0,15:15:45:378,45,0	0/0:13,0:13:0:0,0,233	1/1:0,19:19:57:469,57,0	1/1:1,19:20:34:453,34,0	1/1:1,13:14:15:299,15,0	0/1:2,15:17:1:308,0,1	1/1:0,23:23:69:579,69,0	0/1:17,6:23:77:77,0,369	1/1:0,14:14:41:331,41,0	0/0:27,0:27:56:0,56,650	0/1:12,8:20:99:125,0,249	0/0:22,0:22:66:0,66,543	1/1:0,23:23:69:569,69,0	1/1:0,20:20:60:505,60,0	1/1:0,14:14:42:353,42,0	0/1:10,20:30:99:396,0,176	1/1:0,15:15:45:370,45,0	1/1:0,18:18:54:445,54,0	1/1:0,17:17:51:421,51,0	0/1:7,8:15:99:157,0,134	1/1:2,23:25:23:567,23,0	1/1:0,22:22:66:542,66,0	0/0:30,0:30:0:0,0,574	0/0:21,0:21:14:0,14,449	0/1:6,7:13:99:135,0,115	1/1:0,20:20:60:498,60,0	0/1:6,5:11:93:93,0,122	0/1:7,12:19:99:246,0,128	0/1:9,8:17:99:150,0,180	1/1:0,21:21:63:528,63,0	0/1:9,5:14:82:82,0,193	0/0:37,0:37:61:0,61,851	0/0:21,0:21:60:0,60,543	1/1:1,23:24:46:553,46,0	1/1:0,18:18:54:432,54,0	0/0:27,0:27:56:0,56,655	1/1:0,18:18:54:446,54,0	0/1:4,9:13:64:186,0,64	1/1:0,25:25:75:630,75,0	0/1:9,2:11:17:17,0,197	0/0:21,0:21:38:0,38,500	1/1:0,23:23:69:581,69,0	1/1:0,29:29:87:731,87,0	0/1:9,4:13:61:61,0,199	1/1:0,23:23:68:553,68,0	0/1:3,18:21:14:391,0,14	1/1:1,25:26:52:592,52,0	1/1:0,23:23:68:560,68,0	1/1:0,20:20:60:495,60,0	0/1:13,12:25:99:230,0,263	0/1:8,4:12:65:65,0,169	1/1:0,25:25:75:618,75,0	0/0:20,0:20:57:0,57,855	1/1:0,10:10:30:254,30,0	0/1:13,13:26:99:243,0,264	1/1:0,33:33:99:826,99,0	0/0:12,0:12:36:0,36,297	1/1:0,21:21:63:532,63,0	1/1:0,19:19:57:617,57,0	1/1:0,26:26:78:656,78,0	0/1:4,17:21:41:406,0,41	0/1:9,12:21:99:238,0,169	1/1:0,29:29:87:726,87,0	1/1:0,19:19:57:480,57,0	0/1:4,3:7:55:55,0,82	0/1:10,11:21:99:204,0,199	0/1:3,8:11:42:167,0,42	0/0:17,0:17:48:0,48,720	0/0:15,0:15:45:0,45,372	0/0:12,0:12:36:0,36,294	0/0:13,0:13:36:0,36,540	0/1:17,7:24:99:102,0,356	0/0:25,0:25:69:0,69,1035	0/0:13,0:13:14:0,14,286	0/0:29,0:29:65:0,65,688	0/0:25,0:25:72:0,72,617	0/1:13,8:21:99:133,0,264	0/0:19,0:19:32:0,32,446	0/0:19,0:19:54:0,54,810	0/0:19,0:19:31:0,31,437	0/1:3,11:14:32:230,0,32	0/0:27,0:27:78:0,78,1170	0/1:10,22:32:99:448,0,152	0/0:16,0:16:45:0,45,675	0/0:34,0:34:90:0,90,1350	0/1:5,6:11:92:115,0,92	0/0:13,0:13:17:0,17,282	0/0:28,0:28:75:0,75,1125	0/0:10,0:10:5:0,5,207	1/1:1,22:23:42:528,42,0	0/1:5,10:15:80:208,0,80	0/1:6,8:14:99:157,0,114	1/1:0,11:11:33:272,33,0	1/1:0,17:17:50:411,50,0	0/1:5,29:34:29:614,0,29	1/1:0,11:11:33:272,33,0	0/1:2,9:11:19:210,0,19	0/1:16,8:24:99:132,0,313	0/1:5,13:18:77:267,0,77	0/1:4,15:19:49:302,0,49	0/1:10,13:23:99:259,0,188	0/1:10,12:22:99:232,0,195	1/1:0,17:17:51:420,51,0	0/1:4,14:18:53:290,0,53	1/1:1,15:16:22:344,22,0	1/1:0,25:25:74:617,74,0	1/1:1,16:17:24:369,24,0	1/1:0,18:18:54:444,54,0	0/1:15,7:22:99:111,0,326	1/1:0,21:21:63:786,63,0	1/1:2,20:22:12:428,12,0	0/1:3,16:19:20:339,0,20	1/1:2,28:30:38:640,38,0	0/1:6,8:14:99:160,0,115	1/1:0,19:19:57:466,57,0	0/1:10,7:17:99:120,0,205	0/0:23,0:23:66:0,66,990	0/0:18,0:18:51:0,51,765
superscaffold56	165961	.	T	A	75973.9	.	ANN=A|intergenic_region|MODIFIER|(sp)_putative_Polymerase_delta-interacting_protein_3-(sp)_similar_to_Putative_tRNA_pseudouridine_synthase_Pus10|CLUMAR_CG017372-CLUMAR_CG017376|intergenic_region|CLUMAR_CG017372-CLUMAR_CG017376|||n.165961T>A||||||	GT:AD:DP:GQ:PGT:PID:PL	1/1:0,6:6:18:1|1:165961_T_A:247,18,0	0/1:5,8:13:99:0|1:165961_T_A:291,0,159	1/1:0,12:12:36:1|1:165961_T_A:531,36,0	1/1:0,18:18:54:1|1:165961_T_A:750,54,0	0/1:4,11:15:99:0|1:165961_T_A:388,0,135	0/1:11,8:19:99:.:.:127,0,205	0/0:25,0:25:23:.:.:0,23,537	0/0:39,0:39:65:.:.:0,65,893	0/1:9,15:24:99:0|1:165961_T_A:572,0,330	1/1:0,17:17:51:.:.:687,51,0	1/1:0,25:25:75:1|1:165961_T_A:1029,75,0	1/1:0,28:28:84:1|1:165961_T_A:1201,84,0	1/1:0,31:31:93:1|1:165961_T_A:1346,93,0	1/1:0,17:17:51:1|1:165961_T_A:667,51,0	1/1:0,15:15:51:1|1:165961_T_A:702,51,0	1/1:0,27:27:81:1|1:165961_T_A:1176,81,0	0/1:6,8:14:99:0|1:165961_T_A:318,0,207	0/1:3,14:17:43:0|1:165961_T_A:579,0,43	1/1:0,24:24:72:1|1:165961_T_A:1041,72,0	0/0:17,0:17:48:.:.:0,48,720	1/1:0,16:16:48:1|1:165961_T_A:676,48,0	0/1:6,6:12:99:0|1:165961_T_A:215,0,299	1/1:0,19:19:57:1|1:165961_T_A:824,57,0	0/1:11,19:30:99:0|1:165961_T_A:745,0,435	0/1:1,9:10:44:0|1:165961_T_A:372,0,44	1/1:0,15:15:45:1|1:165961_T_A:675,45,0	0/1:6,11:17:99:0|1:165961_T_A:425,0,219	0/0:18,0:18:5:.:.:0,5,378	1/1:0,10:10:30:1|1:165961_T_A:411,30,0	1/1:0,17:17:51:1|1:165961_T_A:696,51,0	1/1:0,29:29:87:1|1:165961_T_A:1267,87,0	1/1:0,6:6:18:1|1:165961_T_A:250,18,0	0/1:14,5:19:99:0|1:165961_T_A:168,0,468	0/1:10,6:16:99:0|1:165961_T_A:202,0,402	1/1:0,20:20:63:.:.:909,63,0	1/1:0,28:28:84:1|1:165961_T_A:1093,84,0	1/1:0,21:21:63:1|1:165961_T_A:905,63,0	0/1:12,4:16:99:0|1:165961_T_A:112,0,555	0/1:7,11:18:99:0|1:165961_T_A:421,0,229	1/1:0,13:13:48:1|1:165961_T_A:647,48,0	0/0:24,0:24:46:.:.:0,46,575	0/1:8,9:17:99:0|1:165961_T_A:354,0,319	1/1:0,15:15:48:1|1:165961_T_A:615,48,0	0/1:8,13:21:99:0|1:165961_T_A:492,0,341	0/0:28,0:28:58:.:.:0,58,665	1/1:0,16:16:48:1|1:165961_T_A:641,48,0	1/1:0,8:8:24:1|1:165961_T_A:335,24,0	1/1:0,22:22:37:1|1:165961_T_A:826,37,0	0/1:13,6:19:95:.:.:95,0,282	1/1:0,23:23:69:1|1:165961_T_A:994,69,0	1/1:0,14:14:45:1|1:165961_T_A:633,45,0	0/0:12,0:12:10:.:.:0,10,257	1/1:1,18:19:52:1|1:165961_T_A:787,52,0	0/1:2,15:17:39:0|1:165961_T_A:588,0,39	0/1:1,9:10:27:0|1:165961_T_A:375,0,27	0/1:2,9:11:57:0|1:165961_T_A:313,0,57	1/1:0,15:15:45:1|1:165961_T_A:648,45,0	0/0:15,0:15:0:.:.:0,0,283	1/1:0,19:19:60:1|1:165961_T_A:855,60,0	0/0:23,0:23:20:.:.:0,20,499	0/1:10,6:16:99:.:.:100,0,197	0/0:23,0:23:54:.:.:0,54,810	1/1:0,19:19:60:1|1:165961_T_A:825,60,0	1/1:0,17:17:51:1|1:165961_T_A:675,51,0	1/1:0,16:16:48:1|1:165961_T_A:700,48,0	0/1:9,13:22:99:0|1:165961_T_A:481,0,323	1/1:0,16:16:48:.:.:591,48,0	1/1:0,25:25:78:1|1:165961_T_A:1109,78,0	1/1:0,26:26:78:.:.:1086,78,0	0/0:20,0:20:57:.:.:0,57,855	0/1:4,12:16:99:0|1:165961_T_A:472,0,132	1/1:0,11:11:33:1|1:165961_T_A:394,33,0	0/0:22,0:22:14:.:.:0,14,460	0/1:17,2:19:6:0|1:165961_T_A:6,0,665	0/1:6,7:13:99:0|1:165961_T_A:256,0,231	1/1:0,14:14:42:1|1:165961_T_A:568,42,0	1/1:0,12:12:39:.:.:440,39,0	1/1:0,19:19:57:1|1:165961_T_A:815,57,0	0/1:9,9:18:99:0|1:165961_T_A:352,0,292	1/1:0,13:13:39:1|1:165961_T_A:564,39,0	0/1:7,6:13:99:0|1:165961_T_A:253,0,305	0/0:30,0:30:64:.:.:0,64,733	0/0:19,0:19:57:.:.:0,57,478	1/1:1,16:17:6:1|1:165961_T_A:628,6,0	1/1:0,20:20:60:.:.:665,60,0	0/0:28,0:28:58:.:.:0,58,664	1/1:0,13:13:39:1|1:165961_T_A:536,39,0	0/1:2,6:8:78:0|1:165961_T_A:246,0,78	1/1:0,20:20:60:.:.:880,60,0	0/1:13,5:18:99:0|1:165961_T_A:171,0,543	0/0:27,0:27:55:.:.:0,55,637	1/1:0,16:16:48:1|1:165961_T_A:700,48,0	1/1:0,29:29:90:.:.:1263,90,0	0/1:13,8:21:99:0|1:165961_T_A:257,0,550	1/1:0,21:21:63:.:.:847,63,0	0/1:13,5:18:99:0|1:165961_T_A:172,0,475	1/1:0,27:27:84:1|1:165961_T_A:1180,84,0	1/1:0,18:18:54:1|1:165961_T_A:759,54,0	1/1:0,26:26:78:1|1:165961_T_A:1130,78,0	0/1:15,9:24:99:0|1:165961_T_A:356,0,567	0/1:6,8:14:99:0|1:165961_T_A:265,0,243	1/1:0,20:20:60:1|1:165961_T_A:835,60,0	0/0:21,0:21:60:.:.:0,60,516	0/1:4,5:9:99:0|1:165961_T_A:198,0,153	0/1:12,7:19:99:0|1:165961_T_A:198,0,366	1/1:0,29:29:90:1|1:165961_T_A:1288,90,0	0/0:10,0:10:30:.:.:0,30,246	0/1:13,10:23:99:0|1:165961_T_A:349,0,452	1/1:0,18:18:54:1|1:165961_T_A:810,54,0	1/1:0,25:25:75:1|1:165961_T_A:1021,75,0	0/1:5,16:21:99:0|1:165961_T_A:678,0,159	0/1:4,7:11:99:0|1:165961_T_A:263,0,154	1/1:0,26:26:78:1|1:165961_T_A:1055,78,0	1/1:0,19:19:57:1|1:165961_T_A:814,57,0	0/1:4,3:7:90:0|1:165961_T_A:90,0,182	0/1:11,6:17:99:0|1:165961_T_A:196,0,372	0/1:4,7:11:99:0|1:165961_T_A:282,0,148	0/0:16,0:16:36:.:.:0,36,540	0/0:23,0:23:63:.:.:0,63,945	0/0:18,0:18:48:.:.:0,48,720	0/0:10,0:10:30:.:.:0,30,253	0/0:19,0:19:48:.:.:0,48,720	0/0:24,0:24:66:.:.:0,66,990	0/0:9,0:9:1:.:.:0,1,174	0/0:27,0:27:55:.:.:0,55,639	0/0:27,0:27:78:.:.:0,78,1170	0/1:11,10:21:99:0|1:165961_T_A:365,0,396	0/0:19,0:19:57:.:.:0,57,467	0/0:23,0:23:63:.:.:0,63,586	0/0:20,0:20:54:.:.:0,54,810	0/1:2,9:11:80:0|1:165961_T_A:298,0,80	0/0:28,0:28:78:.:.:0,78,1170	0/1:11,13:24:99:0|1:165961_T_A:472,0,371	0/0:17,0:17:51:.:.:0,51,429	0/0:27,0:27:72:.:.:0,72,1080	0/1:8,6:14:99:0|1:165961_T_A:208,0,341	0/0:15,0:15:19:.:.:0,19,332	0/0:30,0:30:84:.:.:0,84,1260	0/0:11,0:11:10:.:.:0,10,232	0/1:2,17:19:33:0|1:165961_T_A:607,0,33	0/1:3,9:12:33:0|1:165961_T_A:306,0,33	0/1:7,5:12:99:0|1:165961_T_A:189,0,223	1/1:0,8:8:24:1|1:165961_T_A:318,24,0	1/1:0,20:20:60:1|1:165961_T_A:859,60,0	0/1:5,35:40:99:0|1:165961_T_A:1355,0,102	0/1:3,14:17:84:0|1:165961_T_A:524,0,84	0/1:4,9:13:99:0|1:165961_T_A:345,0,141	0/1:3,20:23:66:0|1:165961_T_A:751,0,66	0/1:4,15:19:99:0|1:165961_T_A:574,0,123	0/1:2,9:11:51:0|1:165961_T_A:395,0,51	0/1:11,11:22:99:0|1:165961_T_A:385,0,429	0/1:9,13:22:99:0|1:165961_T_A:498,0,296	1/1:0,21:21:63:1|1:165961_T_A:807,63,0	0/1:3,15:18:77:0|1:165961_T_A:577,0,77	1/1:0,13:13:39:1|1:165961_T_A:450,39,0	1/1:1,28:29:45:1|1:165961_T_A:1172,45,0	0/1:3,13:16:87:0|1:165961_T_A:495,0,87	1/1:0,19:19:57:1|1:165961_T_A:710,57,0	0/1:8,9:17:99:0|1:165961_T_A:356,0,325	1/1:1,17:18:9:1|1:165961_T_A:604,9,0	1/1:0,16:16:48:1|1:165961_T_A:720,48,0	0/1:3,14:17:84:0|1:165961_T_A:514,0,84	1/1:1,25:26:58:1|1:165961_T_A:999,58,0	0/1:4,11:15:99:0|1:165961_T_A:450,0,128	1/1:0,22:22:66:1|1:165961_T_A:950,66,0	0/1:10,13:23:99:0|1:165961_T_A:476,0,383	0/0:15,0:15:36:.:.:0,36,540	0/0:19,0:19:35:.:.:0,35,436
superscaffold56	165967	.	GGCTT	G	73889.7	.	ANN=G|intergenic_region|MODIFIER|(sp)_putative_Polymerase_delta-interacting_protein_3-(sp)_similar_to_Putative_tRNA_pseudouridine_synthase_Pus10|CLUMAR_CG017372-CLUMAR_CG017376|intergenic_region|CLUMAR_CG017372-CLUMAR_CG017376|||n.165968_165971delGCTT||||||	GT:AD:DP:GQ:PGT:PID:PL	1/1:0,6:6:18:1|1:165961_T_A:247,18,0	0/1:4,8:12:99:0|1:165961_T_A:294,0,144	1/1:0,13:13:39:1|1:165961_T_A:567,39,0	1/1:0,20:20:60:1|1:165961_T_A:807,60,0	0/1:4,11:15:99:0|1:165961_T_A:388,0,135	0/0:20,0:20:54:.:.:0,54,810	0/0:25,0:25:25:.:.:0,25,513	0/0:36,0:36:39:.:.:0,39,741	0/1:9,16:25:99:0|1:165961_T_A:621,0,327	0/1:2,12:14:8:.:.:232,0,8	1/1:0,24:24:72:1|1:165961_T_A:1003,72,0	1/1:0,28:28:84:1|1:165961_T_A:1201,84,0	1/1:0,32:32:96:1|1:165961_T_A:1383,96,0	1/1:0,15:15:54:1|1:165961_T_A:695,54,0	1/1:0,18:18:54:1|1:165961_T_A:739,54,0	1/1:0,28:28:84:1|1:165961_T_A:1217,84,0	0/1:7,8:15:99:0|1:165961_T_A:315,0,237	0/1:3,14:17:43:0|1:165961_T_A:579,0,43	1/1:1,23:24:42:1|1:165961_T_A:985,42,0	0/0:18,0:18:51:.:.:0,51,765	1/1:0,17:17:51:1|1:165961_T_A:711,51,0	0/1:6,6:12:99:0|1:165961_T_A:215,0,299	1/1:0,19:19:57:1|1:165961_T_A:839,57,0	0/1:10,19:29:99:0|1:165961_T_A:748,0,415	0/1:2,10:12:41:0|1:165961_T_A:411,0,41	1/1:0,15:15:45:1|1:165961_T_A:675,45,0	0/1:6,11:17:99:0|1:165961_T_A:425,0,219	0/0:18,0:18:29:.:.:0,29,396	1/1:0,9:9:30:1|1:165961_T_A:411,30,0	1/1:0,16:16:48:1|1:165961_T_A:682,48,0	1/1:0,29:29:87:1|1:165961_T_A:1267,87,0	1/1:0,6:6:18:1|1:165961_T_A:250,18,0	0/1:12,5:17:99:0|1:165961_T_A:168,0,468	0/1:10,7:17:99:0|1:165961_T_A:235,0,399	1/1:2,18:20:11:.:.:420,11,0	1/1:0,23:23:72:1|1:165961_T_A:997,72,0	1/1:0,21:21:63:1|1:165961_T_A:905,63,0	0/1:13,3:16:87:0|1:165961_T_A:87,0,587	0/1:6,12:18:99:0|1:165961_T_A:459,0,208	1/1:0,15:15:45:1|1:165961_T_A:635,45,0	0/0:22,0:22:41:.:.:0,41,489	0/1:8,12:20:99:0|1:165961_T_A:407,0,313	1/1:0,15:15:45:1|1:165961_T_A:605,45,0	0/1:8,12:20:99:0|1:165961_T_A:492,0,341	0/0:28,0:28:14:.:.:0,14,545	1/1:0,16:16:48:1|1:165961_T_A:641,48,0	1/1:0,8:8:24:1|1:165961_T_A:335,24,0	1/1:1,20:21:34:1|1:165961_T_A:813,34,0	1/1:1,19:20:27:.:.:799,27,0	1/1:0,22:22:69:1|1:165961_T_A:994,69,0	1/1:0,15:15:45:1|1:165961_T_A:633,45,0	0/0:12,0:12:11:.:.:0,11,244	1/1:1,18:19:49:1|1:165961_T_A:762,49,0	0/1:2,15:17:39:0|1:165961_T_A:588,0,39	0/1:2,9:11:35:0|1:165961_T_A:372,0,35	0/1:2,9:11:57:0|1:165961_T_A:313,0,57	1/1:0,15:15:45:1|1:165961_T_A:648,45,0	0/0:15,0:15:0:.:.:0,0,252	1/1:0,19:19:60:1|1:165961_T_A:855,60,0	0/0:22,0:22:16:.:.:0,16,442	0/0:18,0:18:31:.:.:0,31,398	0/0:22,0:22:48:.:.:0,48,720	1/1:0,19:19:57:1|1:165961_T_A:813,57,0	1/1:0,14:14:42:1|1:165961_T_A:621,42,0	1/1:0,18:18:54:1|1:165961_T_A:774,54,0	0/1:10,13:23:99:0|1:165961_T_A:476,0,380	0/1:5,10:15:99:.:.:381,0,101	1/1:0,26:26:78:1|1:165961_T_A:1109,78,0	0/1:3,22:25:23:.:.:884,0,23	0/0:20,0:20:34:.:.:0,34,436	0/1:5,12:17:99:0|1:165961_T_A:469,0,161	1/1:0,8:8:24:1|1:165961_T_A:354,24,0	0/0:21,0:21:13:.:.:0,13,414	0/1:19,2:21:3:0|1:165961_T_A:3,0,710	0/1:7,7:14:99:0|1:165961_T_A:253,0,260	1/1:0,14:14:42:1|1:165961_T_A:568,42,0	0/1:8,6:14:99:.:.:227,0,211	1/1:0,19:19:57:1|1:165961_T_A:815,57,0	0/1:8,9:17:99:0|1:165961_T_A:354,0,289	1/1:0,14:14:42:1|1:165961_T_A:593,42,0	0/1:9,8:17:99:0|1:165961_T_A:280,0,359	0/0:30,0:30:65:.:.:0,65,689	0/0:20,0:20:60:.:.:0,60,495	1/1:1,16:17:6:1|1:165961_T_A:628,6,0	0/1:7,10:17:99:.:.:387,0,160	0/0:26,0:26:75:.:.:0,75,1125	1/1:1,12:13:7:1|1:165961_T_A:478,7,0	0/1:2,6:8:78:0|1:165961_T_A:246,0,78	1/1:2,19:21:14:.:.:443,14,0	0/1:13,5:18:99:0|1:165961_T_A:171,0,543	0/0:26,0:26:72:.:.:0,72,1080	1/1:0,17:17:51:1|1:165961_T_A:728,51,0	0/1:3,27:30:7:.:.:1088,0,7	0/1:14,8:22:99:0|1:165961_T_A:254,0,579	0/1:2,17:19:8:.:.:699,0,8	0/1:12,5:17:99:0|1:165961_T_A:168,0,523	1/1:0,28:28:87:1|1:165961_T_A:1221,87,0	1/1:0,16:16:51:1|1:165961_T_A:735,51,0	1/1:0,25:25:75:1|1:165961_T_A:1105,75,0	0/1:13,10:23:99:0|1:165961_T_A:360,0,569	0/1:6,8:14:99:0|1:165961_T_A:289,0,243	1/1:0,19:19:60:1|1:165961_T_A:835,60,0	0/0:21,0:21:60:.:.:0,60,516	0/1:4,5:9:99:0|1:165961_T_A:198,0,153	0/1:9,7:16:99:0|1:165961_T_A:201,0,347	1/1:0,30:30:93:1|1:165961_T_A:1311,93,0	0/0:10,0:10:30:.:.:0,30,246	0/1:12,9:21:99:0|1:165961_T_A:342,0,435	1/1:0,18:18:54:1|1:165961_T_A:810,54,0	1/1:0,20:20:66:1|1:165961_T_A:951,66,0	0/1:5,16:21:99:0|1:165961_T_A:655,0,162	0/1:5,7:12:99:0|1:165961_T_A:260,0,175	1/1:0,27:27:84:1|1:165961_T_A:1085,84,0	1/1:0,18:18:54:1|1:165961_T_A:790,54,0	0/1:5,3:8:87:0|1:165961_T_A:87,0,212	0/1:11,6:17:99:0|1:165961_T_A:193,0,399	0/1:5,7:12:99:0|1:165961_T_A:279,0,168	0/0:15,0:15:39:.:.:0,39,585	0/0:21,0:21:57:.:.:0,57,855	0/0:17,0:17:51:.:.:0,51,414	0/0:10,0:10:24:.:.:0,24,360	0/0:19,0:19:45:.:.:0,45,675	0/0:24,0:24:60:.:.:0,60,900	0/0:7,0:7:0:.:.:0,0,111	0/0:30,0:30:65:.:.:0,65,692	0/0:28,0:28:81:.:.:0,81,1215	0/1:12,12:24:99:0|1:165961_T_A:425,0,419	0/0:19,0:19:57:.:.:0,57,467	0/0:23,0:23:63:.:.:0,63,586	0/0:18,0:18:54:.:.:0,54,442	0/1:2,7:9:86:0|1:165961_T_A:267,0,86	0/0:29,0:29:66:.:.:0,66,666	0/1:12,12:24:99:0|1:165961_T_A:446,0,403	0/0:17,0:17:48:.:.:0,48,720	0/0:25,0:25:75:.:.:0,75,614	0/1:8,6:14:99:0|1:165961_T_A:208,0,341	0/0:15,0:15:0:.:.:0,0,269	0/0:30,0:30:84:.:.:0,84,1260	0/0:11,0:11:0:.:.:0,0,162	0/1:2,17:19:33:0|1:165961_T_A:607,0,33	0/1:3,7:10:36:0|1:165961_T_A:286,0,36	0/1:6,5:11:99:0|1:165961_T_A:189,0,223	1/1:0,8:8:24:1|1:165961_T_A:318,24,0	1/1:0,19:19:57:1|1:165961_T_A:834,57,0	0/1:5,37:42:99:0|1:165961_T_A:1380,0,99	0/1:3,13:16:87:0|1:165961_T_A:508,0,87	0/1:4,9:13:99:0|1:165961_T_A:345,0,141	0/1:4,20:24:88:0|1:165961_T_A:748,0,88	0/1:4,16:20:99:0|1:165961_T_A:594,0,120	0/1:3,11:14:72:0|1:165961_T_A:392,0,72	0/1:13,10:23:99:0|1:165961_T_A:379,0,487	0/1:9,13:22:99:0|1:165961_T_A:498,0,296	1/1:0,20:20:60:1|1:165961_T_A:782,60,0	0/1:3,16:19:77:0|1:165961_T_A:566,0,77	1/1:0,13:13:39:1|1:165961_T_A:474,39,0	1/1:1,29:30:45:1|1:165961_T_A:1172,45,0	0/1:3,13:16:87:0|1:165961_T_A:496,0,87	1/1:0,18:18:57:1|1:165961_T_A:710,57,0	0/1:8,9:17:99:0|1:165961_T_A:333,0,353	0/1:2,16:18:16:0|1:165961_T_A:574,0,16	1/1:0,17:17:51:1|1:165961_T_A:735,51,0	0/1:3,14:17:84:0|1:165961_T_A:514,0,84	1/1:1,24:25:55:1|1:165961_T_A:978,55,0	0/1:4,11:15:99:0|1:165961_T_A:450,0,128	1/1:0,22:22:66:1|1:165961_T_A:950,66,0	0/1:10,11:21:99:0|1:165961_T_A:476,0,383	0/0:17,0:17:39:.:.:0,39,585	0/0:18,0:18:32:.:.:0,32,399
superscaffold56	166052	.	C	T	28786.9	.	ANN=T|intergenic_region|MODIFIER|(sp)_putative_Polymerase_delta-interacting_protein_3-(sp)_similar_to_Putative_tRNA_pseudouridine_synthase_Pus10|CLUMAR_CG017372-CLUMAR_CG017376|intergenic_region|CLUMAR_CG017372-CLUMAR_CG017376|||n.166052C>T||||||	GT:AD:DP:GQ:PGT:PID:PL	1/1:0,10:10:30:1|1:166033_C_CA:272,30,0	1/1:0,17:17:51:.:.:497,51,0	1/1:0,9:9:27:1|1:166033_C_CA:250,27,0	1/1:0,19:19:58:1|1:166033_C_CA:522,58,0	0/1:1,6:7:23:0|1:166051_G_T:250,0,23	0/1:8,8:16:99:0|1:166051_G_T:313,0,288	0/1:15,3:18:27:0|1:166033_C_CA:27,0,511	0/0:33,0:33:87:.:.:0,87,1305	0/0:26,0:26:52:.:.:0,52,593	0/0:31,0:31:93:.:.:0,93,767	0/1:22,5:27:99:0|1:166051_G_T:139,0,910	0/0:28,0:28:84:.:.:0,84,692	0/1:20,6:26:99:0|1:166051_G_T:192,0,814	0/0:17,0:17:48:.:.:0,48,720	0/0:24,0:24:63:.:.:0,63,945	0/0:25,0:25:72:.:.:0,72,1080	0/0:21,0:21:57:.:.:0,57,855	1/1:0,15:15:45:1|1:166051_G_T:675,45,0	0/1:7,11:18:99:0|1:166051_G_T:416,0,261	0/0:22,0:22:63:.:.:0,63,945	0/0:24,0:24:72:.:.:0,72,598	0/0:8,0:8:0:.:.:0,0,146	0/1:7,13:20:99:0|1:166051_G_T:525,0,255	0/0:35,0:35:90:.:.:0,90,1350	0/0:22,0:22:0:.:.:0,0,390	0/0:21,0:21:60:.:.:0,60,547	0/0:9,0:9:27:.:.:0,27,220	0/0:17,0:17:2:.:.:0,2,328	0/1:8,6:14:99:0|1:166051_G_T:228,0,318	0/0:28,0:28:75:.:.:0,75,1125	0/0:22,0:22:63:.:.:0,63,541	0/1:4,2:6:72:0|1:166051_G_T:72,0,162	0/1:12,6:18:99:0|1:166033_C_CA:115,0,454	1/1:1,15:16:24:1|1:166033_C_CA:391,24,0	1/1:2,15:17:33:1|1:166033_C_CA:392,33,0	0/1:7,5:12:99:0|1:166051_G_T:189,0,237	0/1:8,13:21:99:0|1:166033_C_CA:308,0,266	0/0:20,0:20:8:.:.:0,8,393	0/1:10,15:25:99:.:.:550,0,285	0/0:16,0:16:42:.:.:0,42,630	0/0:18,0:18:54:.:.:0,54,463	0/0:21,0:21:60:.:.:0,60,900	1/1:0,14:14:41:1|1:166033_C_CA:379,41,0	0/0:27,0:27:28:.:.:0,28,563	0/0:22,0:22:39:.:.:0,39,494	0/0:14,0:14:42:.:.:0,42,343	0/1:5,2:7:69:0|1:166033_C_A:69,0,204	1/1:1,20:21:19:1|1:166033_C_CA:508,19,0	0/1:12,7:19:99:0|1:166033_C_CA:140,0,428	1/1:0,23:23:69:1|1:166033_C_CA:662,69,0	1/1:0,13:13:39:1|1:166033_C_CA:374,39,0	0/0:15,0:15:0:.:.:0,0,269	0/0:24,0:24:46:.:.:0,46,541	1/1:1,16:17:7:1|1:166033_C_CA:393,7,0	0/1:2,12:14:44:0|1:166033_C_CA:273,0,44	0/1:3,11:14:69:0|1:166033_C_CA:259,0,69	1/1:0,8:8:24:1|1:166033_C_CA:220,24,0	0/1:6,5:11:99:0|1:166033_C_CA:100,0,189	0/0:33,0:33:73:.:.:0,73,766	0/0:23,0:23:66:.:.:0,66,566	0/0:26,0:26:55:.:.:0,55,595	0/0:25,0:25:72:.:.:0,72,618	1/1:0,16:16:48:1|1:166033_C_CA:441,48,0	1/1:0,16:16:48:1|1:166033_C_CA:457,48,0	1/1:0,17:17:51:1|1:166033_C_CA:501,51,0	0/0:23,0:23:17:.:.:0,17,468	0/0:17,0:17:16:.:.:0,16,345	0/0:27,0:27:72:.:.:0,72,1080	0/1:12,17:29:99:.:.:550,0,402	0/0:15,0:15:19:.:.:0,19,316	0/1:4,17:21:99:0|1:166033_C_CA:428,0,134	1/1:0,16:16:48:1|1:166033_C_CA:447,48,0	0/0:26,0:26:0:.:.:0,0,485	0/0:24,0:24:0:.:.:0,0,443	0/1:11,9:20:99:0|1:166033_C_CA:202,0,404	0/0:10,0:10:30:.:.:0,30,247	0/0:29,0:29:61:.:.:0,61,666	1/1:0,16:16:48:1|1:166033_C_CA:441,48,0	0/1:5,11:16:99:0|1:166033_C_CA:255,0,169	1/1:1,9:10:7:1|1:166033_C_CA:233,7,0	0/0:29,0:29:37:.:.:0,37,612	0/0:37,0:37:99:.:.:0,99,1485	0/0:15,0:15:39:.:.:0,39,585	0/1:15,16:31:99:.:.:392,0,463	0/0:24,0:24:0:.:.:0,0,391	0/0:26,0:26:52:.:.:0,52,589	1/1:1,16:17:6:1|1:166033_C_CA:415,6,0	0/1:3,11:14:73:0|1:166033_C_CA:248,0,73	1/1:0,18:18:55:1|1:166033_C_CA:481,55,0	0/1:13,5:18:99:0|1:166051_G_T:171,0,527	0/0:24,0:24:46:.:.:0,46,543	0/0:22,0:22:0:.:.:0,0,394	0/1:11,17:28:99:0|1:166051_G_T:666,0,411	0/0:23,0:23:23:.:.:0,23,476	0/0:29,0:29:13:.:.:0,13,566	0/0:22,0:22:57:.:.:0,57,855	0/1:17,11:28:99:0|1:166051_G_T:411,0,673	1/1:0,17:17:52:1|1:166033_C_CA:478,52,0	1/1:0,27:27:81:1|1:166033_C_CA:766,81,0	0/0:30,0:30:36:.:.:0,36,637	0/1:8,11:19:99:0|1:166033_C_CA:264,0,274	0/0:20,0:20:33:.:.:0,33,440	0/0:25,0:25:49:.:.:0,49,565	0/1:7,9:16:99:0|1:166033_C_CA:195,0,227	0/1:4,7:11:99:0|1:166033_C_CA:159,0,122	0/1:14,14:28:99:0|1:166033_C_CA:277,0,466	0/0:14,0:14:16:.:.:0,16,293	0/1:14,7:21:99:0|1:166033_C_CA:140,0,461	0/0:20,0:20:60:.:.:0,60,488	0/0:20,0:20:60:.:.:0,60,515	0/1:4,20:24:99:0|1:166033_C_CA:462,0,103	0/1:3,14:17:60:0|1:166033_C_CA:310,0,60	1/1:0,31:31:92:1|1:166033_C_CA:848,92,0	1/1:0,20:20:60:.:.:675,60,0	0/0:11,0:11:6:.:.:0,6,221	0/1:6,9:15:99:0|1:166033_C_CA:246,0,172	0/0:17,0:17:26:.:.:0,26,369	0/0:13,0:13:39:.:.:0,39,321	0/0:21,0:21:63:.:.:0,63,524	0/0:24,0:24:49:.:.:0,49,548	0/0:8,0:8:21:.:.:0,21,315	0/0:18,0:18:42:.:.:0,42,630	0/0:27,0:27:11:.:.:0,11,546	0/0:19,0:19:51:.:.:0,51,765	0/0:27,0:27:72:.:.:0,72,1080	0/0:27,0:27:78:.:.:0,78,1170	0/0:31,0:31:22:.:.:0,22,614	0/0:27,0:27:57:.:.:0,57,614	0/0:28,0:28:75:.:.:0,75,1125	0/0:13,0:13:36:.:.:0,36,540	0/0:13,0:13:0:.:.:0,0,227	0/0:32,0:32:90:.:.:0,90,1350	0/0:24,0:24:20:.:.:0,20,489	0/0:17,0:17:51:.:.:0,51,418	0/0:27,0:27:81:.:.:0,81,665	0/0:21,0:21:63:.:.:0,63,515	0/0:13,0:13:15:.:.:0,15,267	0/0:24,0:24:69:.:.:0,69,1035	0/0:14,0:14:42:.:.:0,42,342	0/1:3,6:9:45:.:.:137,0,45	0/1:2,6:8:57:0|1:166033_C_CA:148,0,57	0/1:7,4:11:86:0|1:166033_C_CA:86,0,213	1/1:0,16:16:48:1|1:166033_C_CA:452,48,0	0/1:9,9:18:99:0|1:166033_C_CA:187,0,307	0/1:16,18:34:99:.:.:391,0,279	0/1:9,14:23:99:.:.:307,0,150	1/1:0,17:17:51:.:.:469,51,0	0/1:9,13:22:99:.:.:295,0,150	0/0:25,0:25:49:.:.:0,49,568	1/1:0,14:14:42:.:.:384,42,0	0/1:12,10:22:99:.:.:218,0,238	0/1:12,13:25:99:.:.:292,0,200	1/1:0,15:15:45:1|1:166033_C_CA:470,45,0	1/1:1,14:15:2:1|1:166033_C_CA:360,2,0	1/1:0,14:14:42:.:.:383,42,0	0/1:15,10:25:99:0|1:166033_C_CA:204,0,504	1/1:0,13:13:40:.:.:371,40,0	1/1:0,12:12:36:1|1:166033_C_CA:337,36,0	0/0:27,0:27:2:.:.:0,2,510	0/1:4,13:17:47:.:.:295,0,47	1/1:0,18:18:54:.:.:504,54,0	1/1:0,21:21:65:.:.:627,65,0	1/1:0,20:20:60:1|1:166033_C_CA:588,60,0	0/1:4,9:13:99:0|1:166033_C_CA:215,0,115	0/1:5,9:14:99:0|1:166033_C_CA:201,0,158	0/1:5,16:21:99:0|1:166033_C_CA:374,0,154	0/0:30,0:30:87:.:.:0,87,1305	0/0:17,0:17:48:.:.:0,48,720
superscaffold56	166343	.	CT	C	49140.3	.	ANN=C|intergenic_region|MODIFIER|(sp)_putative_Polymerase_delta-interacting_protein_3-(sp)_similar_to_Putative_tRNA_pseudouridine_synthase_Pus10|CLUMAR_CG017372-CLUMAR_CG017376|intergenic_region|CLUMAR_CG017372-CLUMAR_CG017376|||n.166344delT||||||	GT:AD:DP:GQ:PGT:PID:PL	0/0:21,0:21:60:.:.:0,60,900	0/0:23,0:23:66:.:.:0,66,569	0/0:20,0:20:57:.:.:0,57,855	0/0:24,0:24:60:.:.:0,60,900	0/1:10,12:22:99:0|1:166343_CT_C:474,0,302	1/1:1,17:18:52:1|1:166343_CT_C:804,52,0	1/1:0,13:13:39:1|1:166343_CT_C:581,39,0	1/1:0,23:23:69:1|1:166343_CT_C:978,69,0	0/0:24,0:24:72:.:.:0,72,605	0/0:26,0:26:69:.:.:0,69,1035	0/0:24,0:24:66:.:.:0,66,990	0/0:34,0:34:79:.:.:0,79,787	0/0:30,0:30:90:.:.:0,90,742	0/0:27,0:27:81:.:.:0,81,665	0/0:24,0:24:72:.:.:0,72,593	0/0:34,0:34:79:.:.:0,79,793	0/1:14,6:20:99:0|1:166343_CT_C:210,0,428	0/0:28,0:28:72:.:.:0,72,1080	0/0:24,0:24:72:.:.:0,72,590	0/1:12,15:27:99:0|1:166343_CT_C:564,0,356	0/0:15,0:15:42:.:.:0,42,630	0/0:12,0:12:36:.:.:0,36,297	0/0:21,0:21:63:.:.:0,63,519	0/0:30,0:30:90:.:.:0,90,739	0/1:15,16:31:99:0|1:166343_CT_C:627,0,447	0/1:16,19:35:99:0|1:166343_CT_C:728,0,473	0/0:13,0:13:39:.:.:0,39,321	0/0:19,0:19:31:.:.:0,31,421	0/0:23,0:23:66:.:.:0,66,569	0/0:21,0:21:60:.:.:0,60,516	0/0:32,0:32:96:.:.:0,96,788	0/0:9,0:9:27:.:.:0,27,221	0/1:9,11:20:99:0|1:166343_CT_C:435,0,254	0/0:21,0:21:39:.:.:0,39,470	0/0:32,0:32:90:.:.:0,90,1350	0/0:21,0:21:60:.:.:0,60,518	0/0:17,0:17:51:.:.:0,51,420	0/1:3,15:18:54:0|1:166343_CT_C:618,0,54	0/0:31,0:31:90:.:.:0,90,1350	0/1:11,13:24:99:0|1:166343_CT_C:498,0,310	0/0:25,0:25:50:.:.:0,50,568	0/1:16,12:28:99:0|1:166343_CT_C:456,0,594	0/0:25,0:25:66:.:.:0,66,990	0/0:31,0:31:90:.:.:0,90,1350	1/1:1,23:24:37:1|1:166343_CT_C:996,37,0	0/0:23,0:23:66:.:.:0,66,600	0/0:8,0:8:24:.:.:0,24,198	0/1:15,10:25:99:0|1:166343_CT_C:375,0,448	0/1:4,13:17:90:0|1:166343_CT_C:528,0,90	0/0:21,0:21:60:.:.:0,60,900	0/0:13,0:13:39:.:.:0,39,318	1/1:0,21:21:63:1|1:166343_CT_C:918,63,0	0/1:8,11:19:99:0|1:166343_CT_C:438,0,223	0/0:25,0:25:25:.:.:0,25,517	0/0:17,0:17:26:.:.:0,26,371	0/1:13,10:23:99:0|1:166343_CT_C:381,0,384	0/0:24,0:24:72:.:.:0,72,592	0/0:23,0:23:66:.:.:0,66,551	0/1:13,10:23:99:0|1:166343_CT_C:339,0,471	0/1:3,23:26:27:0|1:166343_CT_C:942,0,27	0/1:11,10:21:99:0|1:166343_CT_C:387,0,326	1/1:0,21:21:63:1|1:166343_CT_C:914,63,0	0/1:9,5:14:99:0|1:166343_CT_C:170,0,277	0/0:19,0:19:54:.:.:0,54,810	0/0:12,0:12:36:.:.:0,36,294	1/1:2,27:29:18:1|1:166343_CT_C:1146,18,0	0/1:13,12:25:99:0|1:166343_CT_C:394,0,368	1/1:1,26:27:44:1|1:166343_CT_C:1066,44,0	0/0:27,0:27:72:.:.:0,72,1080	0/1:11,9:20:99:0|1:166343_CT_C:345,0,331	0/0:26,0:26:53:.:.:0,53,594	0/0:32,0:32:93:.:.:0,93,787	0/1:9,26:35:99:0|1:166343_CT_C:1050,0,219	0/1:2,18:20:11:0|1:166343_CT_C:616,0,11	0/1:8,2:10:60:0|1:166343_CT_C:60,0,256	0/1:18,10:28:99:0|1:166343_CT_C:366,0,526	0/0:32,0:32:83:.:.:0,83,850	0/0:22,0:22:60:.:.:0,60,542	0/1:10,14:24:99:0|1:166343_CT_C:552,0,279	0/0:16,0:16:42:.:.:0,42,630	0/1:17,5:22:99:0|1:166343_CT_C:159,0,690	0/1:3,25:28:24:0|1:166343_CT_C:1010,0,24	1/1:0,14:14:42:1|1:166343_CT_C:630,42,0	0/0:26,0:26:72:.:.:0,72,1080	0/0:25,0:25:52:.:.:0,52,565	1/1:2,27:29:23:1|1:166343_CT_C:1118,23,0	0/1:9,14:23:99:0|1:166343_CT_C:538,0,265	0/1:11,14:25:99:0|1:166343_CT_C:527,0,313	0/0:20,0:20:54:.:.:0,54,810	0/1:6,11:17:99:0|1:166343_CT_C:444,0,161	1/1:2,26:28:13:1|1:166343_CT_C:1095,13,0	0/0:20,0:20:54:.:.:0,54,810	0/1:9,7:16:99:0|1:166343_CT_C:303,0,269	0/1:8,8:16:99:0|1:166343_CT_C:298,0,233	0/1:6,9:15:99:0|1:166343_CT_C:360,0,156	0/1:11,13:24:99:0|1:166343_CT_C:510,0,318	0/0:22,0:22:60:.:.:0,60,900	0/0:30,0:30:84:.:.:0,84,1260	0/0:19,0:19:54:.:.:0,54,810	0/1:14,7:21:99:0|1:166343_CT_C:252,0,431	0/0:19,0:19:57:.:.:0,57,467	1/1:1,18:19:25:1|1:166343_CT_C:774,25,0	1/1:1,17:18:19:1|1:166343_CT_C:708,19,0	0/1:9,8:17:99:0|1:166343_CT_C:309,0,263	0/0:23,0:23:63:.:.:0,63,945	0/0:26,0:26:72:.:.:0,72,1080	1/1:1,12:13:5:1|1:166343_CT_C:475,5,0	0/1:13,10:23:99:0|1:166343_CT_C:381,0,385	0/1:1,9:10:6:0|1:166343_CT_C:343,0,6	0/1:9,19:28:99:0|1:166343_CT_C:735,0,233	0/1:14,10:24:99:0|1:166343_CT_C:378,0,406	0/1:17,16:33:99:0|1:166343_CT_C:621,0,504	0/0:40,0:40:99:.:.:0,108,1620	0/0:25,0:25:72:.:.:0,72,1080	0/1:6,3:9:99:0|1:166343_CT_C:108,0,165	0/1:10,7:17:99:0|1:166343_CT_C:240,0,304	0/1:11,8:19:99:0|1:166343_CT_C:245,0,314	1/1:0,21:21:63:1|1:166343_CT_C:919,63,0	1/1:0,18:18:54:1|1:166343_CT_C:809,54,0	1/1:0,11:11:33:1|1:166343_CT_C:495,33,0	1/1:0,17:17:51:1|1:166343_CT_C:765,51,0	1/1:0,17:17:51:1|1:166343_CT_C:723,51,0	1/1:0,15:15:48:1|1:166343_CT_C:700,48,0	1/1:0,23:23:69:1|1:166343_CT_C:1029,69,0	1/1:1,17:18:18:1|1:166343_CT_C:698,18,0	1/1:0,23:23:69:1|1:166343_CT_C:997,69,0	0/1:7,12:19:99:0|1:166343_CT_C:483,0,238	1/1:0,31:31:93:1|1:166343_CT_C:1373,93,0	1/1:0,18:18:54:1|1:166343_CT_C:723,54,0	1/1:0,16:16:48:1|1:166343_CT_C:720,48,0	0/1:5,4:9:99:0|1:166343_CT_C:153,0,149	1/1:1,26:27:47:1|1:166343_CT_C:1134,47,0	0/1:19,6:25:99:0|1:166343_CT_C:195,0,576	0/1:1,8:9:3:0|1:166343_CT_C:329,0,3	1/1:0,21:21:63:1|1:166343_CT_C:943,63,0	0/1:14,10:24:99:0|1:166343_CT_C:378,0,414	1/1:0,10:10:33:1|1:166343_CT_C:474,33,0	1/1:0,17:17:51:1|1:166343_CT_C:765,51,0	0/1:4,11:15:96:0|1:166343_CT_C:419,0,96	0/0:19,0:19:57:.:.:0,57,470	0/1:4,9:13:99:0|1:166343_CT_C:345,0,101	0/1:8,4:12:99:0|1:166343_CT_C:143,0,249	0/0:17,0:17:51:.:.:0,51,419	0/0:17,0:17:16:.:.:0,16,360	0/0:13,0:13:39:.:.:0,39,320	0/0:24,0:24:72:.:.:0,72,589	0/0:13,0:13:39:.:.:0,39,318	0/0:22,0:22:60:.:.:0,60,900	0/0:21,0:21:60:.:.:0,60,900	0/0:18,0:18:54:.:.:0,54,445	0/1:9,11:20:99:0|1:166343_CT_C:433,0,316	0/1:13,8:21:99:0|1:166343_CT_C:297,0,405	0/0:15,0:15:42:.:.:0,42,630	0/0:18,0:18:54:.:.:0,54,461	0/0:17,0:17:26:.:.:0,26,370	0/0:29,0:29:87:.:.:0,87,708	0/0:12,0:12:36:.:.:0,36,296	0/0:19,0:19:57:.:.:0,57,469	0/1:10,8:18:99:0|1:166343_CT_C:302,0,386	0/0:22,0:22:8:.:.:0,8,425	0/0:18,0:18:31:.:.:0,31,395	0/0:28,0:28:81:.:.:0,81,693	0/0:23,0:23:66:.:.:0,66,566	0/1:7,10:17:99:0|1:166343_CT_C:399,0,193	0/0:24,0:24:66:.:.:0,66,990	0/1:13,11:24:99:0|1:166343_CT_C:422,0,387	1/1:0,13:13:39:1|1:166343_CT_C:585,39,0	0/1:11,7:18:99:0|1:166343_CT_C:261,0,322
superscaffold56	166345	.	T	A	49147.9	.	ANN=A|intergenic_region|MODIFIER|(sp)_putative_Polymerase_delta-interacting_protein_3-(sp)_similar_to_Putative_tRNA_pseudouridine_synthase_Pus10|CLUMAR_CG017372-CLUMAR_CG017376|intergenic_region|CLUMAR_CG017372-CLUMAR_CG017376|||n.166345T>A||||||	GT:AD:DP:GQ:PGT:PID:PL	0/0:22,0:22:45:.:.:0,45,513	0/0:24,0:24:63:.:.:0,63,945	0/0:21,0:21:51:.:.:0,51,765	0/0:22,0:22:57:.:.:0,57,855	0/1:10,12:22:99:0|1:166343_CT_C:474,0,302	1/1:1,18:19:52:1|1:166343_CT_C:804,52,0	1/1:0,13:13:39:1|1:166343_CT_C:581,39,0	1/1:0,23:23:69:1|1:166343_CT_C:978,69,0	0/0:24,0:24:72:.:.:0,72,605	0/0:26,0:26:72:.:.:0,72,1080	0/0:24,0:24:50:.:.:0,50,579	0/0:34,0:34:93:.:.:0,93,1395	0/0:30,0:30:90:.:.:0,90,742	0/0:27,0:27:78:.:.:0,78,1170	0/0:24,0:24:72:.:.:0,72,593	0/0:34,0:34:90:.:.:0,90,1350	0/1:14,6:20:99:0|1:166343_CT_C:210,0,428	0/0:24,0:24:66:.:.:0,66,990	0/0:24,0:24:72:.:.:0,72,590	0/1:13,15:28:99:0|1:166343_CT_C:564,0,356	0/0:16,0:16:45:.:.:0,45,675	0/0:12,0:12:36:.:.:0,36,297	0/0:21,0:21:63:.:.:0,63,519	0/0:30,0:30:90:.:.:0,90,739	0/1:15,16:31:99:0|1:166343_CT_C:627,0,447	0/1:16,19:35:99:0|1:166343_CT_C:728,0,473	0/0:13,0:13:17:.:.:0,17,293	0/0:18,0:18:48:.:.:0,48,720	0/0:23,0:23:66:.:.:0,66,569	0/0:21,0:21:60:.:.:0,60,516	0/0:32,0:32:93:.:.:0,93,785	0/0:9,0:9:27:.:.:0,27,221	0/1:9,11:20:99:0|1:166343_CT_C:435,0,254	0/0:21,0:21:41:.:.:0,41,491	0/0:32,0:32:90:.:.:0,90,1350	0/0:21,0:21:60:.:.:0,60,518	0/0:17,0:17:51:.:.:0,51,420	0/1:3,15:18:54:0|1:166343_CT_C:618,0,54	0/0:31,0:31:90:.:.:0,90,1350	0/1:11,13:24:99:0|1:166343_CT_C:498,0,310	0/0:26,0:26:52:.:.:0,52,616	0/1:16,12:28:99:0|1:166343_CT_C:456,0,594	0/0:25,0:25:66:.:.:0,66,990	0/0:31,0:31:90:.:.:0,90,1350	1/1:1,23:24:37:1|1:166343_CT_C:996,37,0	0/0:23,0:23:63:.:.:0,63,945	0/0:8,0:8:24:.:.:0,24,198	0/1:15,10:25:99:0|1:166343_CT_C:375,0,448	0/1:4,13:17:90:0|1:166343_CT_C:528,0,90	0/0:21,0:21:60:.:.:0,60,900	0/0:13,0:13:39:.:.:0,39,318	1/1:0,21:21:63:1|1:166343_CT_C:918,63,0	0/1:8,11:19:99:0|1:166343_CT_C:438,0,223	0/0:25,0:25:25:.:.:0,25,541	0/0:17,0:17:24:.:.:0,24,385	0/1:13,10:23:99:0|1:166343_CT_C:381,0,384	0/0:22,0:22:60:.:.:0,60,900	0/0:23,0:23:66:.:.:0,66,551	0/1:13,10:23:99:0|1:166343_CT_C:339,0,471	0/1:3,23:26:27:0|1:166343_CT_C:942,0,27	0/1:11,10:21:99:0|1:166343_CT_C:387,0,326	1/1:0,21:21:63:1|1:166343_CT_C:914,63,0	0/1:9,5:14:99:0|1:166343_CT_C:170,0,277	0/0:19,0:19:32:.:.:0,32,430	0/0:12,0:12:36:.:.:0,36,294	1/1:2,27:29:18:1|1:166343_CT_C:1146,18,0	0/1:13,12:25:99:0|1:166343_CT_C:394,0,368	1/1:1,26:27:44:1|1:166343_CT_C:1066,44,0	0/0:27,0:27:66:.:.:0,66,990	0/1:11,9:20:99:0|1:166343_CT_C:345,0,331	0/0:25,0:25:49:.:.:0,49,605	0/0:32,0:32:93:.:.:0,93,787	0/1:9,26:35:99:0|1:166343_CT_C:1050,0,219	0/1:2,18:20:11:0|1:166343_CT_C:616,0,11	0/1:8,2:10:60:0|1:166343_CT_C:60,0,256	0/1:17,10:27:99:0|1:166343_CT_C:366,0,526	0/0:32,0:32:83:.:.:0,83,850	0/0:22,0:22:60:.:.:0,60,542	0/1:10,14:24:99:0|1:166343_CT_C:552,0,279	0/0:15,0:15:42:.:.:0,42,630	0/1:17,5:22:99:0|1:166343_CT_C:159,0,690	0/1:3,25:28:24:0|1:166343_CT_C:1010,0,24	1/1:0,14:14:42:1|1:166343_CT_C:630,42,0	0/0:26,0:26:72:.:.:0,72,1080	0/0:25,0:25:75:.:.:0,75,639	1/1:2,27:29:23:1|1:166343_CT_C:1118,23,0	0/1:10,14:24:99:0|1:166343_CT_C:538,0,265	0/1:11,14:25:99:0|1:166343_CT_C:527,0,313	0/0:21,0:21:41:.:.:0,41,493	0/1:6,11:17:99:0|1:166343_CT_C:444,0,161	1/1:2,26:28:13:1|1:166343_CT_C:1095,13,0	0/0:20,0:20:54:.:.:0,54,810	0/1:9,9:18:99:0|1:166343_CT_C:303,0,269	0/1:8,8:16:99:0|1:166343_CT_C:298,0,233	0/1:6,9:15:99:0|1:166343_CT_C:360,0,156	0/1:11,13:24:99:0|1:166343_CT_C:510,0,318	0/0:22,0:22:60:.:.:0,60,900	0/0:30,0:30:84:.:.:0,84,1260	0/0:19,0:19:54:.:.:0,54,810	0/1:14,7:21:99:0|1:166343_CT_C:252,0,431	0/0:20,0:20:57:.:.:0,57,855	1/1:1,19:20:25:1|1:166343_CT_C:774,25,0	1/1:1,17:18:19:1|1:166343_CT_C:708,19,0	0/1:9,8:17:99:0|1:166343_CT_C:309,0,263	0/0:22,0:22:66:.:.:0,66,565	0/0:26,0:26:72:.:.:0,72,1080	1/1:1,12:13:5:1|1:166343_CT_C:475,5,0	0/1:13,10:23:99:0|1:166343_CT_C:381,0,385	0/1:1,9:10:6:0|1:166343_CT_C:343,0,6	0/1:9,19:28:99:0|1:166343_CT_C:735,0,234	0/1:14,10:24:99:0|1:166343_CT_C:378,0,406	0/1:17,16:33:99:0|1:166343_CT_C:621,0,504	0/0:40,0:40:99:.:.:0,108,1620	0/0:28,0:28:58:.:.:0,58,664	0/1:5,3:8:99:0|1:166343_CT_C:108,0,165	0/1:10,7:17:99:0|1:166343_CT_C:240,0,304	0/1:11,8:19:99:0|1:166343_CT_C:245,0,314	1/1:0,21:21:63:1|1:166343_CT_C:918,63,0	1/1:0,18:18:54:1|1:166343_CT_C:809,54,0	1/1:0,11:11:33:1|1:166343_CT_C:495,33,0	1/1:0,17:17:51:1|1:166343_CT_C:765,51,0	1/1:0,17:17:51:1|1:166343_CT_C:723,51,0	1/1:0,16:16:48:1|1:166343_CT_C:700,48,0	1/1:0,23:23:69:1|1:166343_CT_C:1029,69,0	1/1:1,17:18:18:1|1:166343_CT_C:698,18,0	1/1:0,23:23:69:1|1:166343_CT_C:997,69,0	0/1:7,12:19:99:0|1:166343_CT_C:483,0,238	1/1:0,31:31:93:1|1:166343_CT_C:1373,93,0	1/1:0,18:18:54:1|1:166343_CT_C:723,54,0	1/1:0,16:16:48:1|1:166343_CT_C:720,48,0	0/1:5,4:9:99:0|1:166343_CT_C:153,0,149	1/1:1,26:27:47:1|1:166343_CT_C:1134,47,0	0/1:19,6:25:99:0|1:166343_CT_C:195,0,576	0/1:1,8:9:3:0|1:166343_CT_C:329,0,3	1/1:0,21:21:63:1|1:166343_CT_C:943,63,0	0/1:14,10:24:99:0|1:166343_CT_C:378,0,414	1/1:0,11:11:33:1|1:166343_CT_C:474,33,0	1/1:0,17:17:51:1|1:166343_CT_C:765,51,0	0/1:4,11:15:96:0|1:166343_CT_C:419,0,96	0/0:19,0:19:57:.:.:0,57,470	0/1:4,9:13:99:0|1:166343_CT_C:345,0,101	0/1:8,4:12:99:0|1:166343_CT_C:143,0,249	0/0:18,0:18:54:.:.:0,54,444	0/0:16,0:16:13:.:.:0,13,334	0/0:13,0:13:39:.:.:0,39,320	0/0:24,0:24:72:.:.:0,72,589	0/0:13,0:13:39:.:.:0,39,318	0/0:22,0:22:60:.:.:0,60,900	0/0:22,0:22:60:.:.:0,60,900	0/0:18,0:18:51:.:.:0,51,765	0/1:9,11:20:99:0|1:166343_CT_C:433,0,316	0/1:13,8:21:99:0|1:166343_CT_C:297,0,405	0/0:15,0:15:24:.:.:0,24,348	0/0:18,0:18:54:.:.:0,54,461	0/0:17,0:17:25:.:.:0,25,386	0/0:29,0:29:40:.:.:0,40,653	0/0:12,0:12:36:.:.:0,36,296	0/0:19,0:19:57:.:.:0,57,469	0/1:10,8:18:99:0|1:166343_CT_C:302,0,386	0/0:22,0:22:31:.:.:0,31,503	0/0:18,0:18:48:.:.:0,48,720	0/0:28,0:28:81:.:.:0,81,693	0/0:23,0:23:66:.:.:0,66,566	0/1:7,10:17:99:0|1:166343_CT_C:399,0,193	0/0:24,0:24:66:.:.:0,66,990	0/1:13,11:24:99:0|1:166343_CT_C:422,0,387	1/1:0,13:13:39:1|1:166343_CT_C:585,39,0	0/1:11,7:18:99:0|1:166343_CT_C:261,0,322
superscaffold56	166902	.	G	C	44003.8	.	ANN=C|intergenic_region|MODIFIER|(sp)_putative_Polymerase_delta-interacting_protein_3-(sp)_similar_to_Putative_tRNA_pseudouridine_synthase_Pus10|CLUMAR_CG017372-CLUMAR_CG017376|intergenic_region|CLUMAR_CG017372-CLUMAR_CG017376|||n.166902G>C||||||	GT:AD:DP:GQ:PL	1/1:0,14:14:42:320,42,0	1/1:0,10:10:30:245,30,0	1/1:0,20:20:59:478,59,0	1/1:0,15:15:45:362,45,0	0/1:8,10:18:99:187,0,131	0/1:8,8:16:99:149,0,149	0/0:10,0:10:5:0,5,198	1/1:0,19:19:57:456,57,0	1/1:0,13:13:39:310,39,0	1/1:0,30:30:90:740,90,0	1/1:0,29:29:87:724,87,0	0/1:15,16:31:99:301,0,277	1/1:0,32:32:96:790,96,0	1/1:0,22:22:66:549,66,0	0/1:13,10:23:99:183,0,252	0/1:10,9:19:99:162,0,189	1/1:0,26:26:78:642,78,0	1/1:0,29:29:86:739,86,0	1/1:1,19:20:34:440,34,0	0/1:16,14:30:99:256,0,302	0/1:13,11:24:99:196,0,249	1/1:0,25:25:75:628,75,0	1/1:0,22:22:66:543,66,0	0/1:9,6:15:99:104,0,161	1/1:0,23:23:69:568,69,0	0/1:15,8:23:99:129,0,284	0/1:12,16:28:99:311,0,217	0/1:9,9:18:99:173,0,142	1/1:0,18:18:54:437,54,0	1/1:0,16:16:48:403,48,0	1/1:0,19:19:57:470,57,0	0/1:4,2:6:31:31,0,80	0/1:13,7:20:99:114,0,231	0/1:2,13:15:4:276,0,4	1/1:0,32:32:95:766,95,0	1/1:0,23:23:69:557,69,0	0/1:3,5:8:35:103,0,35	0/1:4,5:9:72:96,0,72	1/1:0,19:19:57:467,57,0	0/1:6,8:14:99:146,0,106	0/1:4,17:21:37:326,0,37	1/1:0,18:18:54:444,54,0	1/1:0,16:16:48:384,48,0	1/1:0,27:27:80:651,80,0	0/0:27,0:27:56:0,56,614	1/1:0,18:18:54:450,54,0	1/1:0,10:10:30:246,30,0	0/1:7,5:12:87:87,0,137	0/1:10,16:26:99:317,0,163	1/1:0,20:20:60:494,60,0	1/1:0,14:14:42:345,42,0	0/0:14,0:14:42:0,42,346	0/1:10,11:21:99:202,0,182	1/1:1,15:16:23:345,23,0	1/1:0,12:12:36:287,36,0	1/1:2,17:19:8:366,8,0	1/1:0,9:9:27:227,27,0	1/1:0,11:11:33:271,33,0	0/1:3,6:9:47:121,0,47	0/0:26,0:26:28:0,28,549	0/1:7,7:14:99:128,0,130	0/0:19,0:19:35:0,35,423	0/1:5,14:19:66:288,0,66	1/1:0,16:16:48:384,48,0	1/1:0,19:19:57:467,57,0	0/1:6,9:15:99:170,0,103	0/1:7,7:14:99:117,0,127	0/0:16,0:16:45:0,45,675	1/1:0,28:28:84:689,84,0	0/0:18,0:18:31:0,31,397	0/1:7,10:17:99:196,0,122	1/1:0,25:25:75:613,75,0	0/1:24,4:28:15:15,0,493	0/1:6,12:18:94:242,0,94	0/1:5,10:15:75:201,0,75	0/1:9,9:18:99:165,0,168	0/1:9,5:14:81:81,0,179	1/1:0,18:18:53:429,53,0	0/1:5,4:9:61:61,0,96	1/1:0,14:14:41:328,41,0	0/1:7,12:19:99:216,0,117	0/1:12,10:22:99:182,0,225	0/0:21,0:21:57:0,57,855	1/1:0,21:21:62:487,62,0	0/1:9,16:25:99:325,0,147	0/0:19,0:19:54:0,54,810	0/1:12,5:17:73:73,0,245	0/1:14,11:25:99:201,0,270	1/1:0,14:14:42:345,42,0	0/1:17,11:28:99:187,0,326	0/0:20,0:20:60:0,60,494	1/1:0,12:12:36:305,36,0	0/1:8,5:13:84:84,0,199	0/1:10,8:18:99:144,0,192	0/1:6,11:17:97:221,0,97	0/1:12,7:19:99:116,0,239	1/1:0,19:19:57:466,57,0	1/1:0,25:25:75:634,75,0	1/1:0,17:17:51:429,51,0	0/1:12,7:19:99:116,0,237	1/1:0,14:14:42:350,42,0	0/1:7,6:13:99:109,0,137	0/0:28,0:28:75:0,75,1125	0/1:4,10:14:44:205,0,44	1/1:0,19:19:57:469,57,0	1/1:0,15:15:45:374,45,0	0/0:15,0:15:20:0,20,321	0/1:8,9:17:99:171,0,146	0/1:6,4:10:60:60,0,118	0/1:9,15:24:99:296,0,146	0/1:13,7:20:99:112,0,261	1/1:1,21:22:41:776,41,0	1/1:0,19:19:57:460,57,0	1/1:0,13:13:39:310,39,0	0/1:7,8:15:99:152,0,128	0/0:20,0:20:0:0,0,355	0/1:8,8:16:99:149,0,152	0/0:17,0:17:45:0,45,675	0/0:25,0:25:72:0,72,1080	0/0:22,0:22:54:0,54,810	0/0:18,0:18:54:0,54,442	0/0:26,0:26:72:0,72,1080	0/0:19,0:19:33:0,33,419	0/0:27,0:27:81:0,81,665	0/0:26,0:26:78:0,78,639	0/0:25,0:25:75:0,75,611	0/1:9,8:17:99:131,0,171	0/1:11,9:20:99:158,0,211	0/0:13,0:13:39:0,39,318	0/0:20,0:20:60:0,60,494	0/1:11,11:22:99:206,0,205	0/0:31,0:31:90:0,90,1350	0/1:10,5:15:75:75,0,196	0/0:29,0:29:84:0,84,717	0/0:26,0:26:75:0,75,640	0/1:9,4:13:60:60,0,183	0/0:29,0:29:81:0,81,711	0/0:31,0:31:41:0,41,664	0/0:10,0:10:30:0,30,247	1/1:0,19:19:57:465,57,0	0/1:10,11:21:99:208,0,167	0/1:2,9:11:16:188,0,16	1/1:0,13:13:39:320,39,0	1/1:0,24:24:72:589,72,0	1/1:1,18:19:47:435,47,0	1/1:0,18:18:53:417,53,0	1/1:0,17:17:51:418,51,0	1/1:0,23:23:69:565,69,0	1/1:0,24:24:71:576,71,0	1/1:0,10:10:30:246,30,0	0/1:15,15:30:99:279,0,279	0/1:5,15:20:63:311,0,63	1/1:0,10:10:30:246,30,0	1/1:0,12:12:36:281,36,0	1/1:0,16:16:48:394,48,0	1/1:0,18:18:54:441,54,0	1/1:1,21:22:41:501,41,0	1/1:0,20:20:60:498,60,0	0/1:10,17:27:99:323,0,165	1/1:0,35:35:99:858,105,0	1/1:0,31:31:93:761,93,0	1/1:0,28:28:84:689,84,0	1/1:0,13:13:39:316,39,0	0/1:8,6:14:99:106,0,154	1/1:1,19:20:35:428,35,0	0/1:12,5:19:72:72,0,241	0/0:27,0:27:55:0,55,616	0/0:19,0:19:54:0,54,810
superscaffold56	373832	.	A	G	18914.3	.	ANN=G|intron_variant|MODIFIER|(sp)_putative_Cyclin-dependent_kinase_5_activator_1|CLUMAR_CG017434|transcript|CLUMAR_CG017434-RA|protein_coding|2/3|c.967-653T>C||||||	GT:AD:DP:GQ:PGT:PID:PL	0/1:9,3:12:37:.:.:37,0,188	0/0:14,0:14:17:.:.:0,17,310	0/0:14,0:14:0:.:.:0,0,259	0/0:12,0:12:36:.:.:0,36,292	1/1:0,8:8:24:.:.:195,24,0	0/0:8,0:8:0:.:.:0,0,105	0/1:5,8:13:85:.:.:142,0,85	0/1:9,5:14:80:.:.:80,0,189	0/0:10,0:10:21:.:.:0,21,315	0/1:9,12:21:99:.:.:230,0,172	0/0:19,0:19:54:.:.:0,54,810	0/0:19,0:19:54:.:.:0,54,810	0/0:15,0:15:45:.:.:0,45,365	0/0:21,0:21:60:.:.:0,60,514	0/0:18,0:18:51:.:.:0,51,765	0/0:10,0:10:30:.:.:0,30,247	0/0:9,0:9:27:.:.:0,27,223	0/0:11,0:11:33:.:.:0,33,269	0/0:15,0:15:45:.:.:0,45,368	0/0:18,0:18:54:.:.:0,54,449	0/0:9,0:9:27:.:.:0,27,221	0/0:12,0:12:30:.:.:0,30,450	0/0:12,0:12:33:.:.:0,33,495	0/0:9,0:9:24:.:.:0,24,360	0/0:18,0:18:51:.:.:0,51,765	0/0:17,0:17:45:.:.:0,45,675	0/0:5,0:5:9:.:.:0,9,135	0/0:11,0:11:0:.:.:0,0,191	0/0:18,0:18:48:.:.:0,48,720	0/0:14,0:14:20:.:.:0,20,311	0/0:11,0:11:33:.:.:0,33,267	0/0:2,0:2:6:.:.:0,6,49	1/1:0,25:25:75:.:.:611,75,0	1/1:0,11:11:33:.:.:267,33,0	0/1:11,5:16:74:.:.:74,0,233	0/1:6,4:10:65:0|1:373832_A_G:65,0,135	0/1:5,5:10:93:.:.:93,0,99	1/1:0,10:10:29:.:.:228,29,0	0/0:12,0:12:30:.:.:0,30,450	0/0:13,0:13:36:.:.:0,36,540	0/1:2,7:9:25:.:.:115,0,25	0/1:1,8:9:0:.:.:156,0,0	0/1:9,4:13:44:.:.:44,0,188	0/0:8,0:8:21:.:.:0,21,315	0/1:4,11:15:57:.:.:223,0,57	0/0:10,0:10:18:.:.:0,18,270	0/0:8,0:8:24:.:.:0,24,195	1/1:0,20:20:59:.:.:475,59,0	0/1:3,7:10:34:.:.:139,0,34	0/0:20,0:20:36:.:.:0,36,540	0/0:9,0:9:27:.:.:0,27,220	0/1:7,7:14:99:.:.:129,0,142	0/0:18,0:18:48:.:.:0,48,720	1/1:0,15:15:45:.:.:365,45,0	1/1:0,10:10:30:.:.:236,30,0	0/1:3,9:12:41:.:.:184,0,41	0/1:12,5:17:56:.:.:56,0,263	0/1:6,5:11:89:.:.:89,0,122	0/0:9,0:9:15:.:.:0,15,225	0/0:10,0:10:27:.:.:0,27,405	0/0:21,0:21:48:.:.:0,48,720	1/1:0,10:10:30:.:.:247,30,0	0/1:7,6:13:99:.:.:108,0,143	0/0:14,0:14:42:.:.:0,42,360	0/0:13,0:13:39:.:.:0,39,322	0/0:15,0:15:0:.:.:0,0,243	0/0:18,0:18:54:.:.:0,54,457	0/0:10,0:10:30:.:.:0,30,236	0/0:12,0:12:10:.:.:0,10,257	1/1:0,13:13:39:.:.:304,39,0	1/1:0,11:11:33:.:.:267,33,0	0/1:2,8:10:21:.:.:166,0,21	1/1:0,20:20:59:.:.:472,59,0	0/1:6,8:14:99:.:.:154,0,114	1/1:0,7:7:21:.:.:169,21,0	0/0:5,0:5:0:.:.:0,0,74	0/0:17,0:17:51:.:.:0,51,431	1/1:1,10:11:23:.:.:222,23,0	1/1:0,9:9:27:.:.:220,27,0	0/0:17,0:17:51:.:.:0,51,417	0/0:8,0:8:24:.:.:0,24,195	1/1:0,25:25:74:.:.:595,74,0	1/1:0,5:5:15:.:.:120,15,0	0/1:1,13:14:4:1|0:373825_ACC_A:254,0,4	0/0:20,0:20:57:.:.:0,57,855	0/0:19,0:19:54:.:.:0,54,810	1/1:1,9:10:4:.:.:167,4,0	1/1:0,14:14:42:.:.:343,42,0	0/0:19,0:19:35:.:.:0,35,437	1/1:0,12:12:36:.:.:289,36,0	0/1:6,10:16:99:.:.:196,0,108	0/0:13,0:13:33:.:.:0,33,495	0/0:13,0:13:30:.:.:0,30,450	0/0:16,0:16:48:.:.:0,48,393	0/0:10,0:10:30:.:.:0,30,254	1/1:0,16:16:48:.:.:392,48,0	1/1:0,16:16:48:.:.:390,48,0	0/0:22,0:22:63:.:.:0,63,945	0/1:4,3:7:52:.:.:52,0,81	1/1:0,7:7:21:.:.:172,21,0	0/0:15,0:15:39:.:.:0,39,585	0/0:9,0:9:21:.:.:0,21,315	0/0:10,0:10:30:.:.:0,30,245	1/1:1,17:18:31:.:.:387,31,0	1/1:1,10:11:7:.:.:219,7,0	0/0:15,0:15:39:.:.:0,39,585	1/1:0,12:12:35:.:.:278,35,0	0/1:2,9:11:20:.:.:160,0,20	0/0:8,0:8:21:.:.:0,21,315	0/0:8,0:8:24:.:.:0,24,198	0/1:4,9:13:64:.:.:165,0,64	1/1:0,15:15:44:.:.:337,44,0	0/1:13,10:23:99:.:.:175,0,263	0/0:7,0:7:21:.:.:0,21,172	0/1:4,4:8:74:.:.:74,0,78	1/1:0,29:29:86:.:.:695,86,0	0/0:12,0:12:36:.:.:0,36,300	0/0:13,0:13:0:.:.:0,0,192	1/1:1,18:19:34:.:.:402,34,0	1/1:0,9:9:27:.:.:219,27,0	0/1:3,9:12:38:.:.:184,0,38	1/1:0,15:15:45:.:.:354,45,0	0/1:6,5:11:90:.:.:90,0,120	0/1:3,14:17:26:.:.:291,0,26	0/1:7,7:14:99:.:.:115,0,139	1/1:1,17:18:28:.:.:375,28,0	0/1:2,9:11:18:.:.:184,0,18	0/1:4,9:13:63:.:.:181,0,63	0/1:5,11:16:79:.:.:221,0,79	0/1:10,7:17:99:.:.:120,0,204	1/1:1,15:16:27:.:.:345,27,0	1/1:0,17:17:50:.:.:385,50,0	0/1:7,5:12:86:.:.:86,0,143	0/1:5,5:10:92:.:.:92,0,98	0/1:5,8:13:89:.:.:127,0,89	0/1:9,9:18:99:.:.:151,0,176	1/1:0,16:16:48:.:.:389,48,0	0/1:7,10:17:99:.:.:193,0,128	0/0:15,0:15:0:.:.:0,0,236	1/1:1,9:10:4:.:.:195,4,0	0/1:9,6:15:99:.:.:101,0,184	0/1:8,11:19:99:.:.:180,0,145	0/1:4,11:15:57:.:.:223,0,57	0/0:11,0:11:8:.:.:0,8,227	0/1:7,3:10:43:.:.:43,0,149	1/1:1,28:29:61:.:.:659,61,0	0/1:5,6:11:94:.:.:114,0,94	0/1:11,10:21:99:.:.:181,0,217	0/0:26,0:26:29:.:.:0,29,576	0/1:3,3:6:55:.:.:55,0,60	0/1:7,8:15:99:0|1:373832_A_G:177,0,120	0/1:10,7:17:92:.:.:92,0,204	0/0:20,0:20:54:.:.:0,54,810	0/0:16,0:16:42:.:.:0,42,630	0/0:24,0:24:49:.:.:0,49,569	0/0:25,0:25:3:.:.:0,3,490	0/0:15,0:15:33:.:.:0,33,495	0/0:15,0:15:33:.:.:0,33,495	0/0:16,0:16:42:.:.:0,42,630	0/0:16,0:16:45:.:.:0,45,675	0/0:22,0:22:57:.:.:0,57,855	0/1:9,4:13:58:.:.:58,0,178	0/1:6,14:20:90:.:.:269,0,90	0/0:9,0:9:27:.:.:0,27,223	0/0:16,0:16:25:.:.:0,25,359	0/1:7,7:14:99:.:.:116,0,142	1/1:0,19:19:56:.:.:434,56,0	0/1:4,13:17:90:1|0:373831_G_A:266,0,90
superscaffold56	374582	.	C	G	19001.2	.	ANN=G|intron_variant|MODIFIER|(sp)_putative_Cyclin-dependent_kinase_5_activator_1|CLUMAR_CG017434|transcript|CLUMAR_CG017434-RA|protein_coding|2/3|c.966+707G>C||||||	GT:AD:DP:GQ:PGT:PID:PL	0/1:11,5:16:60:.:.:60,0,380	0/0:13,0:13:21:.:.:0,21,315	0/0:17,0:17:15:.:.:0,15,225	0/0:26,0:26:27:.:.:0,27,405	1/1:0,20:20:60:.:.:473,60,0	0/1:10,9:19:99:0|1:374582_C_G:198,0,382	0/1:10,7:17:99:.:.:113,0,198	1/1:0,14:14:41:.:.:291,41,0	0/0:9,0:9:24:.:.:0,24,360	0/0:14,0:14:9:.:.:0,9,135	0/0:15,0:15:6:.:.:0,6,90	0/0:16,0:16:9:.:.:0,9,135	0/0:36,0:36:99:.:.:0,99,1485	0/0:15,0:15:15:.:.:0,15,225	0/0:7,0:7:15:.:.:0,15,225	0/0:11,0:11:6:.:.:0,6,90	0/0:18,0:18:30:.:.:0,30,450	0/0:11,0:11:15:.:.:0,15,225	0/0:10,0:10:6:.:.:0,6,90	0/0:22,0:22:12:.:.:0,12,180	0/0:10,0:10:9:.:.:0,9,135	0/0:7,0:7:15:.:.:0,15,225	0/0:14,0:14:27:.:.:0,27,405	0/0:15,0:15:30:.:.:0,30,450	0/0:17,0:17:48:.:.:0,48,720	0/0:13,0:13:27:.:.:0,27,405	0/0:13,0:13:30:.:.:0,30,450	0/0:5,0:5:15:.:.:0,15,130	0/0:24,0:24:18:.:.:0,18,270	0/0:14,0:14:12:.:.:0,12,180	0/0:12,0:12:12:.:.:0,12,180	0/0:5,0:5:15:.:.:0,15,124	1/1:0,16:16:48:.:.:387,48,0	1/1:0,12:12:36:.:.:291,36,0	0/0:17,0:17:0:.:.:0,0,195	0/1:6,3:9:46:0|1:374582_C_G:46,0,223	1/1:0,12:12:36:.:.:292,36,0	0/1:2,9:11:55:.:.:183,0,55	0/0:18,0:18:19:.:.:0,19,385	0/0:10,0:10:24:.:.:0,24,360	1/1:1,12:13:14:.:.:254,14,0	1/1:0,14:14:42:.:.:325,42,0	0/1:4,8:12:99:0|1:374582_C_G:160,0,144	0/0:12,0:12:24:.:.:0,24,360	0/1:6,6:12:86:.:.:86,0,116	0/0:8,0:8:21:.:.:0,21,315	0/0:6,0:6:9:.:.:0,9,135	0/1:2,7:9:63:0|1:374582_C_G:132,0,63	0/1:5,5:10:92:.:.:92,0,97	0/0:13,0:13:33:.:.:0,33,495	0/0:15,0:15:9:.:.:0,9,135	1/1:0,4:4:12:.:.:96,12,0	0/0:19,0:19:33:.:.:0,33,495	1/1:0,16:16:48:1|1:374582_C_G:391,48,0	1/1:0,11:11:33:.:.:275,33,0	0/1:7,10:17:99:0|1:374582_C_G:194,0,264	0/1:10,8:18:99:0|1:374582_C_G:141,0,377	1/1:0,8:8:24:.:.:196,24,0	0/0:13,0:13:18:.:.:0,18,270	0/0:15,0:15:45:.:.:0,45,371	0/0:14,0:14:30:.:.:0,30,450	1/1:0,18:18:54:.:.:445,54,0	0/1:4,10:14:57:.:.:203,0,57	0/0:27,0:27:27:.:.:0,27,405	0/0:16,0:16:21:.:.:0,21,315	0/1:6,8:14:99:.:.:241,0,199	0/1:11,2:13:7:0|1:374582_C_G:7,0,385	0/0:11,0:11:12:.:.:0,12,180	0/0:16,0:16:24:.:.:0,24,360	1/1:0,5:5:15:.:.:122,15,0	1/1:0,16:16:47:.:.:371,47,0	1/1:0,9:9:27:.:.:214,27,0	1/1:0,14:14:42:.:.:333,42,0	0/1:5,3:8:46:0|1:374582_C_G:46,0,222	1/1:0,11:11:33:1|1:374562_C_T:413,33,0	0/0:11,0:11:21:.:.:0,21,315	0/0:20,0:20:37:.:.:0,37,458	0/1:3,8:11:99:0|1:374582_C_G:147,0,102	1/1:0,11:11:33:.:.:256,33,0	0/1:6,6:12:99:0|1:374582_C_G:115,0,215	0/0:20,0:20:33:.:.:0,33,495	0/1:3,32:35:30:.:.:653,0,30	1/1:0,13:13:39:.:.:303,39,0	1/1:0,14:14:42:.:.:323,42,0	0/0:10,0:10:12:.:.:0,12,180	0/0:21,0:21:42:.:.:0,42,630	1/1:0,17:17:50:.:.:389,50,0	1/1:0,26:26:78:.:.:635,78,0	0/0:18,0:18:42:.:.:0,42,630	1/1:0,14:14:42:.:.:331,42,0	0/1:8,9:17:99:.:.:169,0,151	0/0:14,0:14:12:.:.:0,12,180	0/0:23,0:23:66:.:.:0,66,990	0/0:19,0:19:54:.:.:0,54,810	0/0:15,0:15:42:.:.:0,42,630	1/1:0,16:16:48:.:.:392,48,0	1/1:0,18:18:54:.:.:420,54,0	0/0:14,0:14:6:.:.:0,6,90	0/1:8,3:11:40:0|1:374582_C_G:40,0,307	1/1:0,9:9:27:.:.:219,27,0	0/0:11,0:11:21:.:.:0,21,315	0/0:11,0:11:30:.:.:0,30,450	0/0:16,0:16:30:.:.:0,30,450	1/1:0,10:10:30:.:.:242,30,0	1/1:0,9:9:27:.:.:219,27,0	0/1:4,6:10:99:0|1:374582_C_G:116,0,150	0/1:10,12:22:99:.:.:213,0,185	0/1:9,2:11:16:.:.:16,0,192	0/0:5,0:5:12:.:.:0,12,180	0/0:17,0:17:30:.:.:0,30,450	1/1:0,16:16:48:.:.:386,48,0	1/1:0,14:14:42:.:.:328,42,0	0/1:8,12:20:99:.:.:233,0,237	0/0:11,0:11:10:.:.:0,10,230	0/1:5,4:9:71:.:.:71,0,116	1/1:0,9:9:27:.:.:217,27,0	0/0:8,0:8:18:.:.:0,18,270	0/1:6,8:14:99:0|1:374582_C_G:153,0,228	1/1:0,8:8:24:.:.:195,24,0	1/1:0,19:19:57:.:.:460,57,0	1/1:0,8:8:24:.:.:195,24,0	1/1:1,10:11:7:.:.:219,7,0	0/0:10,0:10:9:.:.:0,9,135	1/1:1,14:15:35:.:.:332,35,0	0/1:8,2:10:19:.:.:19,0,309	1/1:0,16:16:48:.:.:389,48,0	0/1:2,8:10:60:0|1:374582_C_G:165,0,60	0/0:14,0:14:0:.:.:0,0,247	0/1:6,5:11:74:0|1:374582_C_G:74,0,177	0/1:8,8:16:99:0|1:374582_C_G:144,0,333	0/1:2,10:12:54:1|0:374513_A_T:194,0,54	1/1:0,17:17:51:.:.:394,51,0	0/1:7,4:11:64:0|1:374582_C_G:64,0,262	0/1:5,3:8:47:.:.:47,0,182	0/1:3,8:11:44:.:.:192,0,44	0/0:10,0:10:5:.:.:0,5,198	1/1:0,12:12:35:.:.:265,35,0	0/1:6,7:13:99:0|1:374582_C_G:132,0,190	0/1:2,7:9:63:0|1:374582_C_G:144,0,63	1/1:0,17:17:51:.:.:416,51,0	0/1:2,14:16:42:.:.:294,0,42	0/1:5,3:8:49:0|1:374582_C_G:49,0,201	0/1:3,8:11:99:0|1:374582_C_G:160,0,102	0/0:29,0:29:62:.:.:0,62,676	0/1:6,3:9:46:.:.:46,0,122	1/1:1,12:13:15:.:.:269,15,0	0/1:11,5:16:74:0|1:374582_C_G:74,0,386	0/1:9,6:15:99:0|1:374582_C_G:101,0,281	0/0:12,0:12:30:.:.:0,30,450	0/1:3,4:7:71:0|1:374582_C_G:71,0,94	0/1:8,9:17:99:.:.:159,0,150	0/1:10,7:17:99:.:.:105,0,201	0/0:16,0:16:45:.:.:0,45,675	0/0:14,0:14:30:.:.:0,30,450	0/0:20,0:20:60:.:.:0,60,492	0/0:12,0:12:15:.:.:0,15,225	0/0:14,0:14:21:.:.:0,21,315	0/0:10,0:10:15:.:.:0,15,225	0/1:11,3:14:29:.:.:29,0,393	0/0:20,0:20:25:.:.:0,25,432	0/0:28,0:28:81:.:.:0,81,1215	0/1:5,5:10:83:.:.:83,0,83	0/1:15,5:20:62:.:.:62,0,320	0/0:11,0:11:24:.:.:0,24,360	0/0:21,0:21:60:.:.:0,60,900	0/1:4,4:8:64:.:.:74,0,64	1/1:0,9:9:27:.:.:214,27,0	1/1:0,14:14:42:.:.:329,42,0
superscaffold56	374770	.	T	A	17006.4	.	ANN=A|intron_variant|MODIFIER|(sp)_putative_Cyclin-dependent_kinase_5_activator_1|CLUMAR_CG017434|transcript|CLUMAR_CG017434-RA|protein_coding|2/3|c.966+519A>T||||||	GT:AD:DP:GQ:PGT:PID:PL	0/1:6,9:15:77:.:.:162,0,77	0/0:20,0:20:60:.:.:0,60,486	0/0:10,0:10:6:.:.:0,6,208	0/0:24,0:24:0:.:.:0,0,455	1/1:0,10:10:30:.:.:231,30,0	0/1:10,7:17:98:.:.:98,0,196	0/1:7,5:12:79:.:.:79,0,132	1/1:0,14:14:42:.:.:327,42,0	0/0:8,0:8:24:.:.:0,24,198	0/0:16,0:16:45:.:.:0,45,675	0/0:18,0:18:48:.:.:0,48,720	0/0:11,0:11:30:.:.:0,30,450	0/0:21,0:21:63:.:.:0,63,516	0/0:13,0:13:39:.:.:0,39,318	0/0:11,0:11:7:.:.:0,7,232	0/0:9,0:9:27:.:.:0,27,220	0/0:13,0:13:39:.:.:0,39,327	0/0:9,0:9:27:.:.:0,27,221	0/0:6,0:6:18:.:.:0,18,148	0/0:10,0:10:30:.:.:0,30,247	0/0:9,0:9:27:.:.:0,27,241	0/0:7,0:7:0:.:.:0,0,131	0/0:5,0:5:15:.:.:0,15,124	0/0:14,0:14:42:.:.:0,42,346	0/0:13,0:13:39:.:.:0,39,328	0/0:25,0:25:75:.:.:0,75,642	0/0:10,0:10:30:.:.:0,30,253	0/0:3,0:3:9:.:.:0,9,74	0/0:20,0:20:60:.:.:0,60,493	0/0:12,0:12:36:.:.:0,36,297	0/0:4,0:4:12:.:.:0,12,107	0/0:4,0:4:12:.:.:0,12,97	1/1:0,12:12:36:.:.:282,36,0	1/1:1,13:14:17:.:.:279,17,0	0/0:5,0:5:15:.:.:0,15,129	0/0:9,0:9:0:.:.:0,0,74	1/1:0,10:10:30:.:.:238,30,0	1/1:1,10:11:8:.:.:210,8,0	0/0:20,0:20:54:.:.:0,54,810	0/0:14,0:14:42:.:.:0,42,346	1/1:1,12:13:14:.:.:249,14,0	1/1:0,14:14:42:.:.:319,42,0	0/1:2,5:7:28:.:.:96,0,28	0/0:15,0:15:45:.:.:0,45,390	0/1:8,3:11:37:.:.:37,0,288	0/0:6,0:6:18:.:.:0,18,148	0/0:6,0:6:18:.:.:0,18,145	1/1:0,18:18:53:.:.:406,53,0	0/1:3,5:8:93:.:.:93,0,111	0/0:10,0:10:30:.:.:0,30,246	0/0:13,0:13:36:.:.:0,36,540	0/1:2,5:7:31:.:.:80,0,31	0/0:19,0:19:57:.:.:0,57,469	1/1:1,18:19:42:.:.:385,42,0	1/1:0,10:10:30:.:.:233,30,0	0/1:10,8:18:99:.:.:133,0,171	0/1:8,9:17:99:.:.:163,0,146	1/1:0,9:9:27:.:.:206,27,0	0/0:13,0:13:39:.:.:0,39,323	0/0:9,0:9:21:.:.:0,21,315	0/0:18,0:18:54:.:.:0,54,440	1/1:0,14:14:42:.:.:327,42,0	0/1:7,7:14:99:.:.:121,0,273	0/0:9,0:9:27:.:.:0,27,230	0/0:21,0:21:0:.:.:0,0,384	0/0:15,0:15:45:.:.:0,45,368	0/0:19,0:19:57:.:.:0,57,463	0/0:15,0:15:45:.:.:0,45,380	0/0:10,0:10:27:.:.:0,27,405	1/1:0,8:8:24:.:.:186,24,0	0/1:7,10:17:99:1|0:374769_A_C:184,0,264	1/1:1,9:10:3:.:.:162,3,0	1/1:1,12:13:14:.:.:253,14,0	0/1:6,5:11:85:.:.:85,0,117	1/1:0,5:5:15:.:.:116,15,0	0/0:15,0:15:45:.:.:0,45,371	0/0:33,0:33:99:.:.:0,99,845	1/1:0,11:11:33:.:.:256,33,0	1/1:0,24:24:72:.:.:564,72,0	0/1:1,6:7:4:.:.:120,0,4	0/0:22,0:22:63:.:.:0,63,552	1/1:0,19:19:55:.:.:421,55,0	1/1:0,11:11:33:.:.:258,33,0	1/1:0,20:20:59:.:.:452,59,0	0/0:11,0:11:33:.:.:0,33,274	0/0:30,0:30:90:.:.:0,90,740	1/1:0,15:15:45:.:.:349,45,0	1/1:0,15:15:45:.:.:353,45,0	0/0:16,0:16:45:.:.:0,45,675	1/1:0,11:11:33:.:.:255,33,0	0/1:3,7:10:99:.:.:134,0,105	0/0:15,0:15:45:.:.:0,45,371	0/0:19,0:19:51:.:.:0,51,765	0/0:18,0:18:54:.:.:0,54,443	0/0:18,0:18:54:.:.:0,54,442	1/1:0,13:13:39:.:.:306,39,0	1/1:0,14:14:42:.:.:325,42,0	0/0:11,0:11:6:.:.:0,6,236	0/1:9,4:13:57:.:.:57,0,163	0/1:3,4:7:54:.:.:73,0,54	0/1:5,2:7:26:.:.:26,0,160	0/0:7,0:7:21:.:.:0,21,173	0/0:17,0:17:48:.:.:0,48,720	1/1:0,9:9:27:.:.:208,27,0	1/1:0,13:13:39:.:.:305,39,0	0/1:7,7:14:99:.:.:121,0,131	0/1:5,7:12:99:.:.:127,0,145	0/1:10,7:17:99:.:.:115,0,200	0/0:5,0:5:15:.:.:0,15,126	0/0:3,0:3:9:.:.:0,9,74	1/1:1,12:13:14:.:.:255,14,0	1/1:0,13:13:39:.:.:306,39,0	0/1:3,17:20:14:.:.:338,0,14	0/0:16,0:16:42:.:.:0,42,630	0/1:11,5:16:70:.:.:70,0,214	1/1:0,9:9:27:.:.:209,27,0	0/0:11,0:11:33:.:.:0,33,264	1/1:1,8:9:3:.:.:157,3,0	1/1:0,9:9:27:.:.:206,27,0	0/1:4,6:10:99:.:.:110,0,129	1/1:0,13:13:39:.:.:295,39,0	1/1:0,5:5:15:.:.:118,15,0	0/0:11,0:11:30:.:.:0,30,450	1/1:2,15:17:4:.:.:300,4,0	0/1:7,6:13:99:.:.:100,0,133	1/1:0,8:8:24:.:.:185,24,0	0/1:4,7:11:61:.:.:129,0,61	0/1:1,3:4:12:.:.:55,0,12	0/1:3,8:11:39:.:.:150,0,39	0/1:13,6:19:85:.:.:85,0,223	1/1:0,12:12:36:.:.:276,36,0	1/1:0,22:22:65:.:.:493,65,0	1/1:1,8:9:3:.:.:162,3,0	0/1:2,8:10:20:.:.:156,0,20	0/1:16,7:23:93:.:.:93,0,300	0/0:18,0:18:28:.:.:0,28,399	1/1:0,10:10:30:.:.:227,30,0	0/1:10,7:17:99:.:.:104,0,161	0/1:3,10:13:35:.:.:184,0,35	1/1:1,15:16:36:.:.:338,36,0	1/1:0,9:9:27:.:.:198,27,0	0/1:4,6:10:52:.:.:106,0,52	0/1:8,5:13:76:.:.:76,0,150	0/0:19,0:19:48:.:.:0,48,720	0/1:6,7:13:99:.:.:125,0,108	1/1:0,17:17:51:.:.:397,51,0	0/1:11,4:15:50:.:.:50,0,162	0/1:7,2:9:20:.:.:20,0,146	0/0:11,0:11:30:.:.:0,30,450	0/1:7,4:11:60:.:.:60,0,135	0/1:8,12:20:99:.:.:213,0,121	0/1:8,11:19:99:.:.:199,0,140	0/0:18,0:18:27:.:.:0,27,415	0/0:15,0:15:33:.:.:0,33,495	0/0:14,0:14:17:.:.:0,17,310	0/0:13,0:13:39:.:.:0,39,335	0/0:41,0:41:97:.:.:0,97,1003	0/0:16,0:16:22:.:.:0,22,360	0/0:12,0:12:0:.:.:0,0,211	0/0:18,0:18:54:.:.:0,54,462	0/0:28,0:28:81:.:.:0,81,689	0/1:8,2:10:16:.:.:16,0,151	0/1:15,8:23:99:.:.:113,0,293	0/0:12,0:12:36:.:.:0,36,297	0/0:22,0:22:66:.:.:0,66,562	0/1:7,11:18:99:.:.:202,0,102	0/1:2,7:9:63:1|0:374769_A_C:132,0,63	1/1:0,10:10:30:1|1:374770_T_A:248,30,0
superscaffold56	375055	.	C	A	37585.5	.	ANN=A|intron_variant|MODIFIER|(sp)_putative_Cyclin-dependent_kinase_5_activator_1|CLUMAR_CG017434|transcript|CLUMAR_CG017434-RA|protein_coding|2/3|c.966+234G>T||||||	GT:AD:DP:GQ:PGT:PID:PL	0/1:9,6:15:99:0|1:375019_T_A:205,0,320	0/0:14,0:14:42:.:.:0,42,346	0/0:22,0:22:40:.:.:0,40,487	0/0:26,0:26:55:.:.:0,55,588	1/1:0,10:10:30:1|1:375019_T_A:392,30,0	0/1:9,10:19:99:0|1:375019_T_A:335,0,308	0/0:13,0:13:13:.:.:0,13,267	1/1:0,17:17:51:1|1:375019_T_A:644,51,0	0/0:10,0:10:30:.:.:0,30,252	0/0:11,0:11:33:.:.:0,33,272	0/0:17,0:17:28:.:.:0,28,373	0/1:1,6:7:65:0|1:375019_T_A:246,0,65	0/0:24,0:24:49:.:.:0,49,537	0/0:10,0:10:3:.:.:0,3,196	0/0:17,0:17:51:.:.:0,51,420	0/0:14,0:14:20:.:.:0,20,300	0/0:19,0:19:57:.:.:0,57,467	0/0:14,0:14:30:.:.:0,30,450	0/0:11,0:11:33:.:.:0,33,274	0/0:16,0:16:48:.:.:0,48,393	0/0:7,0:7:18:.:.:0,18,270	0/0:8,0:8:24:.:.:0,24,198	0/0:19,0:19:57:.:.:0,57,470	0/0:21,0:21:57:.:.:0,57,855	0/0:19,0:19:57:.:.:0,57,471	0/0:21,0:21:60:.:.:0,60,550	0/0:16,0:16:13:.:.:0,13,336	0/0:23,0:23:66:.:.:0,66,990	0/0:11,0:11:27:.:.:0,27,405	0/0:11,0:11:30:.:.:0,30,450	0/0:3,0:3:9:.:.:0,9,74	0/0:8,0:8:18:.:.:0,18,270	1/1:0,26:26:77:1|1:375019_T_A:1061,77,0	1/1:0,12:12:36:1|1:375019_T_A:540,36,0	0/0:10,0:10:30:.:.:0,30,269	0/1:1,6:7:24:0|1:375019_T_A:231,0,24	1/1:0,13:13:42:1|1:375019_T_A:575,42,0	0/1:7,17:24:99:0|1:375019_T_A:654,0,202	0/0:16,0:16:45:.:.:0,45,675	0/0:18,0:18:0:.:.:0,0,222	1/1:0,17:17:51:1|1:375019_T_A:753,51,0	0/1:1,10:11:12:0|1:375019_T_A:400,0,12	0/1:3,10:13:35:.:.:216,0,35	0/0:13,0:13:39:.:.:0,39,321	0/1:4,7:11:99:0|1:375019_T_A:232,0,105	0/0:11,0:11:33:.:.:0,33,269	0/0:7,0:7:15:.:.:0,15,225	0/1:1,14:15:0:0|1:375019_T_A:543,0,0	0/1:5,6:11:99:0|1:375019_T_A:165,0,192	0/1:4,13:17:99:0|1:375019_T_A:384,0,110	0/0:23,0:23:43:.:.:0,43,518	1/1:0,10:10:30:1|1:374996_T_G:411,30,0	0/0:19,0:19:51:.:.:0,51,765	1/1:1,11:12:14:1|1:375019_T_A:499,14,0	1/1:0,13:13:39:1|1:375019_T_A:585,39,0	0/1:6,6:12:99:0|1:375019_T_A:215,0,234	0/1:6,3:9:99:.:.:108,0,131	1/1:0,12:12:36:1|1:375019_T_A:449,36,0	0/0:16,0:16:48:.:.:0,48,387	0/0:22,0:22:63:.:.:0,63,562	0/0:19,0:19:35:.:.:0,35,417	1/1:0,17:17:54:1|1:375019_T_A:756,54,0	0/1:12,8:20:99:0|1:375019_T_A:300,0,459	0/0:19,0:19:22:.:.:0,22,407	0/1:11,7:18:99:0|1:375019_T_A:202,0,420	1/1:0,8:8:24:1|1:375032_T_C:340,24,0	0/0:17,0:17:51:.:.:0,51,410	0/0:9,0:9:27:.:.:0,27,223	0/0:14,0:14:36:.:.:0,36,540	1/1:0,8:8:24:1|1:375019_T_A:344,24,0	0/1:3,6:9:99:0|1:375019_T_A:265,0,105	1/1:0,11:11:33:1|1:375019_T_A:464,33,0	1/1:0,20:20:60:1|1:375019_T_A:824,60,0	0/1:7,10:17:99:0|1:375019_T_A:358,0,223	1/1:0,5:5:15:1|1:375019_T_A:169,15,0	0/0:4,0:4:12:.:.:0,12,99	0/0:16,0:16:13:.:.:0,13,336	1/1:0,9:9:27:1|1:375019_T_A:405,27,0	1/1:0,15:15:45:1|1:375019_T_A:588,45,0	0/1:9,4:13:72:0|1:375019_T_A:72,0,367	0/0:17,0:17:51:.:.:0,51,418	1/1:1,28:29:63:1|1:375019_T_A:1223,63,0	1/1:0,9:9:27:1|1:375019_T_A:325,27,0	0/1:2,15:17:39:0|1:375019_T_A:604,0,39	0/0:15,0:15:45:.:.:0,45,371	0/0:32,0:32:90:.:.:0,90,1350	1/1:0,15:15:45:1|1:375019_T_A:621,45,0	0/1:11,3:14:99:0|1:375019_T_A:135,0,449	0/0:19,0:19:57:.:.:0,57,459	0/1:1,14:15:0:0|1:375019_T_A:460,0,0	0/1:3,5:8:99:0|1:375019_T_A:186,0,111	0/0:11,0:11:33:.:.:0,33,272	0/0:21,0:21:40:.:.:0,40,472	0/0:27,0:27:81:.:.:0,81,693	0/0:11,0:11:27:.:.:0,27,405	1/1:0,12:12:36:1|1:375019_T_A:501,36,0	1/1:0,21:21:63:1|1:375019_T_A:842,63,0	0/1:9,2:11:14:.:.:14,0,209	0/1:11,3:14:74:0|1:375019_T_A:74,0,412	0/1:9,3:12:80:0|1:375019_T_A:80,0,306	0/1:7,6:13:99:0|1:375019_T_A:192,0,235	0/0:14,0:14:42:.:.:0,42,343	0/0:25,0:25:72:.:.:0,72,669	1/1:0,18:18:54:1|1:375019_T_A:731,54,0	1/1:0,15:15:45:1|1:375019_T_A:655,45,0	0/1:7,8:15:99:0|1:375019_T_A:315,0,270	1/1:0,14:14:42:1|1:375019_T_A:612,42,0	0/1:8,7:15:99:0|1:375019_T_A:253,0,294	0/0:10,0:10:27:.:.:0,27,405	0/0:5,0:5:15:.:.:0,15,124	1/1:0,14:14:42:1|1:375019_T_A:553,42,0	1/1:0,22:22:66:1|1:375019_T_A:918,66,0	0/1:8,6:14:99:0|1:375019_T_A:188,0,277	0/0:19,0:19:45:.:.:0,45,675	0/0:15,0:15:19:.:.:0,19,320	1/1:0,14:14:42:1|1:375019_T_A:610,42,0	0/0:14,0:14:17:.:.:0,17,292	0/1:6,7:13:99:0|1:375019_T_A:253,0,231	0/1:2,7:9:63:0|1:375019_T_A:271,0,63	1/1:0,14:14:42:1|1:375019_T_A:542,42,0	1/1:0,9:9:27:1|1:375019_T_A:354,27,0	1/1:0,12:12:36:1|1:375019_T_A:449,36,0	0/0:18,0:18:28:.:.:0,28,389	0/1:2,18:20:27:0|1:375019_T_A:719,0,27	0/1:9,4:13:84:0|1:375019_T_A:84,0,304	0/1:10,4:14:99:0|1:375019_T_A:99,0,326	0/1:4,10:14:99:0|1:375019_T_A:380,0,138	0/1:5,12:17:99:0|1:375019_T_A:448,0,173	0/1:5,12:17:99:0|1:375019_T_A:430,0,174	0/1:11,12:23:99:.:.:442,0,217	1/1:0,12:12:36:1|1:375019_T_A:472,36,0	1/1:0,18:18:54:1|1:375019_T_A:701,54,0	0/1:7,15:22:99:0|1:375019_T_A:467,0,228	0/1:8,7:15:99:0|1:375019_T_A:250,0,253	0/1:7,7:14:99:0|1:375019_T_A:200,0,253	0/0:18,0:18:2:.:.:0,2,344	1/1:0,11:11:36:1|1:375019_T_A:488,36,0	0/1:5,7:12:99:0|1:375019_T_A:206,0,189	0/1:10,2:12:54:0|1:375019_T_A:54,0,338	1/1:0,14:14:42:1|1:375019_T_A:560,42,0	1/1:1,18:19:32:1|1:375019_T_A:668,32,0	0/1:9,7:16:99:0|1:375019_T_A:224,0,396	0/1:6,11:17:99:0|1:375019_T_A:383,0,198	0/0:9,0:9:24:.:.:0,24,360	0/1:7,4:11:99:0|1:375019_T_A:169,0,321	1/1:1,27:28:63:1|1:375019_T_A:1105,63,0	0/1:14,3:17:64:0|1:375019_T_A:64,0,517	0/1:5,7:12:99:0|1:375019_T_A:279,0,168	0/0:8,0:8:0:.:.:0,0,157	0/1:5,6:11:99:0|1:375019_T_A:231,0,255	0/1:7,5:12:99:0|1:375019_T_A:189,0,238	0/1:17,10:27:99:0|1:375019_T_A:295,0,636	0/0:19,0:19:0:.:.:0,0,317	0/0:23,0:23:43:.:.:0,43,515	0/0:24,0:24:49:.:.:0,49,545	0/0:14,0:14:42:.:.:0,42,344	0/0:29,0:29:61:.:.:0,61,664	0/0:12,0:12:9:.:.:0,9,246	0/0:12,0:12:36:.:.:0,36,295	0/0:28,0:28:81:.:.:0,81,738	0/0:27,0:27:55:.:.:0,55,613	0/1:2,3:5:75:0|1:375019_T_A:101,0,75	0/1:10,12:22:99:0|1:375019_T_A:474,0,301	0/0:20,0:20:60:.:.:0,60,495	0/0:26,0:26:52:.:.:0,52,586	0/1:11,8:19:99:0|1:375019_T_A:265,0,397	1/1:0,16:16:48:1|1:375019_T_A:536,48,0	1/1:0,13:13:39:1|1:375019_T_A:515,39,0
superscaffold56	375756	.	C	CAAT	31983.9	.	ANN=CAAT|intron_variant|MODIFIER|(sp)_putative_Cyclin-dependent_kinase_5_activator_1|CLUMAR_CG017434|transcript|CLUMAR_CG017434-RA|protein_coding|1/3|c.829-331_829-330insATT||||||	GT:AD:DP:GQ:PGT:PID:PL	0/1:12,5:17:56:0|1:375756_C_CAAT:56,0,337	0/1:4,9:13:99:.:.:288,0,150	0/0:11,0:11:3:.:.:0,3,45	0/0:25,0:25:3:.:.:0,3,45	1/1:0,8:8:24:.:.:300,24,0	0/1:10,6:16:98:0|1:375756_C_CAAT:98,0,288	0/1:9,9:18:99:.:.:270,0,355	1/1:0,14:14:42:.:.:498,42,0	0/0:16,0:16:18:.:.:0,18,270	./.:20,0:20:.:.:.:0,0,0	0/0:17,0:17:3:.:.:0,3,45	0/1:10,7:17:99:0|1:375756_C_CAAT:106,0,263	0/0:19,0:19:54:.:.:0,54,810	0/0:17,0:17:2:.:.:0,2,333	./.:11,0:11:.:.:.:0,0,0	0/0:11,0:11:6:.:.:0,6,90	0/0:22,0:22:27:.:.:0,27,405	./.:11,0:11:.:.:.:0,0,0	./.:7,0:7:.:.:.:0,0,0	./.:13,0:13:.:.:.:0,0,0	./.:13,0:13:.:.:.:0,0,0	0/0:7,0:7:3:.:.:0,3,45	0/0:17,0:17:42:.:.:0,42,630	0/0:11,0:11:24:.:.:0,24,360	./.:19,0:19:.:.:.:0,0,0	0/0:28,0:28:3:.:.:0,3,45	0/0:17,0:17:0:.:.:0,0,317	0/0:14,0:14:21:.:.:0,21,315	./.:16,0:16:.:.:.:0,0,0	0/0:15,0:15:6:.:.:0,6,90	./.:9,0:9:.:.:.:0,0,0	0/0:9,0:9:24:.:.:0,24,360	1/1:1,23:24:25:.:.:783,25,0	1/1:0,14:14:42:.:.:486,42,0	0/1:7,7:14:99:0|1:375756_C_CAAT:106,0,164	0/1:1,14:15:0:.:.:459,0,0	0/1:3,8:11:88:0|1:375756_C_CAAT:153,0,88	1/1:0,13:13:38:.:.:447,38,0	0/0:13,0:13:18:.:.:0,18,270	0/0:14,0:14:42:.:.:0,42,345	0/1:1,14:15:2:.:.:463,0,2	1/1:0,11:11:33:.:.:374,33,0	0/1:4,6:10:99:0|1:375756_C_CAAT:99,0,101	0/0:14,0:14:18:.:.:0,18,298	0/1:9,10:19:99:0|1:375756_C_CAAT:157,0,216	0/0:11,0:11:33:.:.:0,33,272	0/0:16,0:16:21:.:.:0,21,315	1/1:0,19:19:60:.:.:692,60,0	0/1:3,20:23:73:.:.:650,0,73	0/1:6,10:16:99:.:.:305,0,211	./.:15,0:15:.:.:.:0,0,0	1/1:0,16:16:48:.:.:584,48,0	0/0:14,0:14:15:.:.:0,15,289	1/1:0,14:14:42:1|1:375747_T_G:492,42,0	1/1:0,11:11:33:.:.:403,33,0	0/1:1,10:11:22:0|1:375756_C_CAAT:199,0,22	0/1:8,9:17:99:0|1:375756_C_CAAT:140,0,222	1/1:0,9:9:27:.:.:332,27,0	0/0:26,0:26:45:.:.:0,45,675	0/0:11,0:11:33:.:.:0,33,269	0/0:10,0:10:4:.:.:0,4,197	1/1:0,20:20:60:.:.:713,60,0	1/1:0,22:22:66:.:.:799,66,0	0/0:24,0:24:6:.:.:0,6,90	0/1:8,12:20:99:.:.:352,0,319	0/1:15,6:21:99:.:.:163,0,646	0/0:29,0:29:60:.:.:0,60,900	0/0:21,0:21:60:.:.:0,60,900	0/0:17,0:17:15:.:.:0,15,225	0/1:5,6:11:99:.:.:125,0,204	1/1:0,13:13:39:.:.:477,39,0	1/1:0,9:9:30:.:.:357,30,0	1/1:0,13:13:39:.:.:459,39,0	0/1:11,10:21:99:0|1:375756_C_CAAT:157,0,311	1/1:1,12:13:28:.:.:441,28,0	0/0:13,0:13:15:.:.:0,15,225	0/0:23,0:23:48:.:.:0,48,720	1/1:0,14:14:42:.:.:527,42,0	1/1:0,24:24:72:.:.:836,72,0	0/1:4,10:14:89:0|1:375756_C_CAAT:179,0,89	0/0:8,0:8:24:.:.:0,24,198	1/1:0,24:24:72:.:.:837,72,0	1/1:0,17:17:51:.:.:624,51,0	1/1:1,21:22:18:.:.:690,18,0	0/0:15,0:15:24:.:.:0,24,360	0/0:26,0:26:30:.:.:0,30,450	1/1:0,11:11:33:.:.:405,33,0	1/1:0,17:17:51:.:.:619,51,0	0/0:20,0:20:21:.:.:0,21,315	1/1:0,13:13:39:.:.:449,39,0	0/1:10,12:22:99:.:.:341,0,336	./.:22,0:22:.:.:.:0,0,0	0/0:16,0:16:21:.:.:0,21,347	0/0:17,0:17:28:.:.:0,28,381	0/0:14,0:14:39:.:.:0,39,585	1/1:1,16:17:35:.:.:527,35,0	1/1:0,13:13:42:.:.:507,42,0	./.:9,0:9:.:.:.:0,0,0	0/0:20,0:20:34:.:.:0,34,454	0/1:2,13:15:22:0|1:375756_C_CAAT:229,0,22	./.:5,0:5:.:.:.:0,0,0	0/0:5,0:5:15:.:.:0,15,124	0/0:7,0:7:9:.:.:0,9,135	1/1:0,18:18:54:.:.:665,54,0	1/1:0,11:11:33:.:.:392,33,0	0/1:6,16:22:99:.:.:525,0,217	1/1:0,10:10:30:.:.:369,30,0	0/1:6,6:12:99:.:.:190,0,247	0/0:10,0:10:15:.:.:0,15,225	0/0:12,0:12:27:.:.:0,27,405	0/1:4,15:19:76:0|1:375756_C_CAAT:270,0,76	1/1:0,15:15:45:.:.:543,45,0	0/0:20,0:20:15:.:.:0,15,225	0/0:15,0:15:15:.:.:0,15,225	0/1:9,8:17:99:0|1:375756_C_CAAT:127,0,310	1/1:0,11:11:33:.:.:373,33,0	0/0:16,0:16:39:.:.:0,39,585	./.:10,0:10:.:.:.:0,0,0	1/1:0,14:14:42:.:.:482,42,0	1/1:0,17:17:51:.:.:613,51,0	1/1:0,10:10:30:.:.:363,30,0	1/1:0,16:16:48:.:.:581,48,0	0/0:19,0:19:3:.:.:0,3,45	0/1:4,15:19:99:.:.:459,0,128	0/1:12,8:20:99:0|1:375756_C_CAAT:174,0,312	1/1:0,14:14:42:.:.:478,42,0	0/1:4,4:8:63:0|1:375756_C_CAAT:63,0,104	0/1:9,9:18:99:0|1:375756_C_CAAT:139,0,245	0/1:7,11:18:99:0|1:375756_C_CAAT:189,0,169	0/1:9,5:14:65:0|1:375756_C_CAAT:65,0,260	0/1:7,7:14:99:0|1:375756_C_CAAT:106,0,180	1/1:0,20:20:60:.:.:730,60,0	0/1:6,7:13:99:0|1:375756_C_CAAT:132,0,144	0/1:4,5:9:63:0|1:375756_C_CAAT:63,0,104	0/1:6,4:10:54:0|1:375756_C_CAAT:54,0,174	0/1:12,2:14:2:0|1:375756_C_CAAT:2,0,337	1/1:1,20:21:17:.:.:667,17,0	0/1:7,12:19:99:0|1:375756_C_CAAT:202,0,179	0/1:6,12:18:99:0|1:375756_C_CAAT:204,0,136	0/1:11,9:20:99:0|1:375756_C_CAAT:136,0,278	1/1:0,14:14:42:.:.:494,42,0	0/1:10,8:18:99:0|1:375756_C_CAAT:111,0,267	0/1:8,9:17:99:0|1:375756_C_CAAT:154,0,215	0/0:19,0:19:30:.:.:0,30,450	0/1:7,7:14:99:.:.:187,0,290	1/1:1,18:19:9:.:.:586,9,0	0/1:8,4:12:51:.:.:51,0,245	0/1:8,5:13:73:0|1:375756_C_CAAT:73,0,229	0/0:15,0:15:39:.:.:0,39,585	0/1:5,5:10:75:0|1:375756_C_CAAT:75,0,170	0/1:14,11:25:99:0|1:375756_C_CAAT:156,0,502	0/1:11,13:24:99:.:.:410,0,409	0/0:25,0:25:39:.:.:0,39,585	0/0:16,0:16:15:.:.:0,15,225	0/0:14,0:14:12:.:.:0,12,180	0/0:18,0:18:0:.:.:0,0,298	0/0:21,0:21:30:.:.:0,30,450	0/0:20,0:20:8:.:.:0,8,407	0/0:22,0:22:3:.:.:0,3,45	0/0:25,0:25:33:.:.:0,33,495	0/0:27,0:27:33:.:.:0,33,495	0/1:5,5:10:99:.:.:150,0,202	0/1:10,8:18:99:0|1:375756_C_CAAT:118,0,244	0/0:23,0:23:6:.:.:0,6,90	0/0:23,0:23:0:.:.:0,0,418	0/0:21,0:21:48:.:.:0,48,720	1/1:0,14:14:45:.:.:544,45,0	0/1:3,15:18:81:.:.:494,0,81
superscaffold56	376036	.	G	T	38702.6	.	ANN=T|intron_variant|MODIFIER|(sp)_putative_Cyclin-dependent_kinase_5_activator_1|CLUMAR_CG017434|transcript|CLUMAR_CG017434-RA|protein_coding|1/3|c.829-610C>A||||||	GT:AD:DP:GQ:PGT:PID:PL	0/1:12,3:15:11:.:.:11,0,260	0/1:6,3:9:49:.:.:49,0,120	1/1:0,12:12:36:1|1:376036_G_T:521,36,0	1/1:0,12:12:36:1|1:376036_G_T:540,36,0	0/0:17,0:17:25:.:.:0,25,370	0/1:4,2:6:33:.:.:33,0,80	0/0:20,0:20:34:.:.:0,34,441	0/0:9,0:9:27:.:.:0,27,223	0/1:6,6:12:99:.:.:256,0,212	1/1:0,17:17:51:1|1:376036_G_T:765,51,0	1/1:0,14:14:42:1|1:376036_G_T:592,42,0	0/1:11,15:26:99:.:.:324,0,183	0/0:28,0:28:3:.:.:0,3,45	1/1:0,16:16:48:1|1:376036_G_T:680,48,0	1/1:0,16:16:48:1|1:376036_G_T:701,48,0	1/1:0,20:20:60:1|1:376036_G_T:900,60,0	0/1:11,12:23:99:.:.:465,0,426	0/1:6,5:11:99:.:.:189,0,279	1/1:0,15:15:45:1|1:376036_G_T:582,45,0	1/1:0,13:13:42:1|1:376036_G_T:610,42,0	1/1:0,9:9:36:1|1:376036_G_T:479,36,0	1/1:0,14:14:42:1|1:376036_G_T:612,42,0	0/1:20,4:24:99:.:.:102,0,891	0/1:15,10:25:99:.:.:352,0,598	1/1:0,19:19:57:1|1:376036_G_T:822,57,0	0/1:11,10:21:99:.:.:387,0,432	1/1:0,25:25:75:1|1:376036_G_T:1101,75,0	0/1:6,6:12:99:.:.:205,0,318	1/1:0,28:28:84:1|1:376036_G_T:1241,84,0	1/1:0,27:27:81:1|1:376036_G_T:1192,81,0	1/1:0,9:9:27:1|1:376036_G_T:405,27,0	0/0:3,0:3:3:.:.:0,3,45	0/0:17,0:17:24:.:.:0,24,363	0/0:12,0:12:36:.:.:0,36,296	0/1:11,6:17:99:.:.:104,0,180	0/1:10,2:12:15:0|1:376036_G_T:15,0,210	0/0:8,0:8:0:.:.:0,0,144	0/0:13,1:14:16:0|1:376036_G_T:0,16,295	0/1:11,7:18:99:.:.:229,0,441	0/1:16,2:18:36:.:.:36,0,645	0/0:22,0:22:39:.:.:0,39,489	0/0:18,0:18:51:.:.:0,51,765	0/1:7,4:11:67:.:.:67,0,140	1/1:0,14:14:42:1|1:376036_G_T:613,42,0	0/1:13,5:18:75:.:.:75,0,245	0/1:6,4:10:99:.:.:150,0,240	0/1:2,5:7:69:.:.:194,0,69	0/0:22,0:22:40:.:.:0,40,495	0/0:16,2:18:1:0|1:376036_G_T:0,1,341	0/1:9,9:18:99:.:.:177,0,158	1/1:0,15:15:45:1|1:376036_G_T:656,45,0	0/0:11,0:11:33:.:.:0,33,272	0/1:8,11:19:99:.:.:370,0,283	0/0:19,0:19:57:.:.:0,57,469	0/0:14,0:14:18:.:.:0,18,298	0/1:7,7:14:99:.:.:140,0,131	0/1:9,8:17:99:.:.:151,0,212	0/0:11,0:11:11:.:.:0,11,225	1/1:0,19:19:57:1|1:376036_G_T:811,57,0	0/1:6,3:9:99:.:.:108,0,223	1/1:0,18:18:57:1|1:376036_G_T:812,57,0	0/0:19,0:19:57:.:.:0,57,469	0/0:22,0:22:40:.:.:0,40,490	1/1:0,13:13:39:1|1:376036_G_T:585,39,0	0/0:20,0:20:33:.:.:0,33,495	0/0:17,0:17:27:.:.:0,27,405	0/1:11,7:18:99:.:.:229,0,391	1/1:0,26:26:78:1|1:376036_G_T:1170,78,0	1/1:0,14:14:42:1|1:376036_G_T:616,42,0	0/0:14,0:14:42:.:.:0,42,344	0/0:17,0:17:48:.:.:0,48,720	0/0:13,0:13:39:.:.:0,39,321	0/0:27,0:27:55:.:.:0,55,617	0/0:18,0:18:54:.:.:0,54,445	0/0:5,0:5:12:.:.:0,12,180	0/0:19,0:19:9:.:.:0,9,135	0/1:11,12:23:99:.:.:468,0,468	0/0:13,0:13:39:.:.:0,39,318	0/0:12,0:12:36:.:.:0,36,292	0/1:6,6:12:99:.:.:102,0,112	0/1:11,7:18:99:.:.:250,0,441	0/1:10,15:25:99:.:.:309,0,161	0/0:15,0:15:45:.:.:0,45,385	0/0:23,0:23:63:.:.:0,63,945	1/1:0,10:10:30:1|1:376036_G_T:431,30,0	0/1:6,15:21:99:.:.:604,0,204	0/0:24,0:24:72:.:.:0,72,593	0/1:14,8:22:99:.:.:139,0,278	1/1:0,14:14:42:1|1:376036_G_T:573,42,0	0/0:17,0:17:25:.:.:0,25,366	0/1:4,10:14:56:.:.:214,0,56	1/1:0,12:12:36:1|1:376036_G_T:540,36,0	0/1:14,10:24:99:.:.:378,0,482	0/0:23,0:23:3:.:.:0,3,45	0/0:18,0:18:6:.:.:0,6,90	0/0:21,0:21:60:.:.:0,60,519	0/0:18,0:18:51:.:.:0,51,765	1/1:0,15:15:45:1|1:376036_G_T:675,45,0	1/1:0,16:16:48:1|1:376036_G_T:678,48,0	0/0:4,0:4:12:.:.:0,12,99	1/1:0,8:8:24:1|1:376036_G_T:360,24,0	1/1:0,13:13:39:1|1:376036_G_T:550,39,0	0/1:7,4:11:99:.:.:147,0,251	0/0:11,0:11:33:.:.:0,33,272	0/0:10,0:10:27:.:.:0,27,405	0/1:14,7:21:99:.:.:117,0,281	0/0:16,0:16:45:.:.:0,45,675	0/0:17,0:17:30:.:.:0,30,450	0/1:4,8:12:99:.:.:324,0,144	0/1:5,6:11:99:.:.:198,0,192	0/0:26,0:26:29:.:.:0,29,542	0/0:20,0:20:34:.:.:0,34,438	0/1:8,10:18:99:.:.:338,0,142	0/1:11,7:18:99:.:.:125,0,202	0/1:9,5:14:86:.:.:86,0,180	0/0:15,0:15:45:.:.:0,45,371	0/0:18,0:18:6:.:.:0,6,90	1/1:2,16:18:8:1|1:376036_G_T:663,8,0	0/0:14,0:14:16:.:.:0,16,293	0/0:13,0:13:13:.:.:0,13,271	0/1:12,2:14:9:0|1:376036_G_T:9,0,253	0/0:24,0:24:60:.:.:0,60,900	1/1:0,17:17:51:1|1:376036_G_T:765,51,0	0/1:8,9:17:99:.:.:179,0,165	0/0:22,0:22:40:.:.:0,40,494	0/0:12,0:12:10:.:.:0,10,243	0/1:4,7:11:65:.:.:146,0,65	0/1:13,11:24:99:.:.:210,0,248	0/1:7,4:11:69:.:.:69,0,139	0/1:11,16:27:99:.:.:327,0,174	0/1:8,10:18:99:0|1:376036_G_T:202,0,142	0/0:25,0:25:69:.:.:0,69,1035	0/1:9,12:21:99:.:.:245,0,159	0/1:11,8:19:99:.:.:147,0,194	0/0:19,0:19:57:.:.:0,57,467	1/1:0,14:14:48:1|1:376036_G_T:679,48,0	0/1:15,6:21:88:.:.:88,0,281	0/1:9,5:14:86:.:.:86,0,173	0/1:9,7:16:99:.:.:132,0,174	0/1:26,4:30:15:.:.:15,0,795	0/0:14,0:14:16:.:.:0,16,296	0/1:10,8:18:99:.:.:145,0,190	1/1:0,22:22:66:1|1:376036_G_T:961,66,0	0/1:17,3:20:17:.:.:17,0,603	0/0:11,0:11:21:.:.:0,21,315	0/0:17,0:17:25:.:.:0,25,364	0/1:11,12:23:99:.:.:238,0,202	0/1:12,4:16:55:.:.:55,0,247	0/0:23,0:23:6:.:.:0,6,90	0/1:8,6:14:99:.:.:112,0,155	0/0:20,0:20:36:.:.:0,36,540	0/0:20,0:20:42:.:.:0,42,630	0/1:9,13:22:99:.:.:519,0,297	0/1:13,12:25:99:.:.:452,0,503	0/1:13,7:20:99:.:.:236,0,494	0/1:6,6:12:99:.:.:234,0,234	0/1:10,8:18:99:.:.:136,0,377	0/1:7,8:15:99:.:.:149,0,229	1/1:2,28:30:41:.:.:665,41,0	0/1:7,11:18:99:.:.:401,0,241	0/1:25,9:34:99:.:.:283,0,1023	0/1:13,3:16:31:.:.:31,0,374	0/1:14,6:20:94:.:.:94,0,274	1/1:0,21:21:63:1|1:376036_G_T:945,63,0	0/1:9,9:18:99:.:.:351,0,351	0/1:3,11:14:93:.:.:453,0,93	0/0:20,0:20:34:.:.:0,34,444	0/0:20,0:20:54:.:.:0,54,810
superscaffold56	376121	.	G	A	23126.1	.	ANN=A|intron_variant|MODIFIER|(sp)_putative_Cyclin-dependent_kinase_5_activator_1|CLUMAR_CG017434|transcript|CLUMAR_CG017434-RA|protein_coding|1/3|c.829-695C>T||||||	GT:AD:DP:GQ:PL	0/1:7,12:19:99:239,0,108	0/1:2,4:6:29:81,0,29	1/1:0,10:10:29:216,29,0	1/1:0,17:17:51:429,51,0	0/0:16,0:16:21:0,21,344	0/1:10,7:17:99:123,0,174	0/0:17,0:17:25:0,25,367	0/0:16,0:16:48:0,48,393	0/1:7,6:13:99:113,0,137	1/1:0,25:25:75:632,75,0	1/1:0,21:21:62:509,62,0	0/1:14,14:28:99:270,0,239	0/0:21,0:21:60:0,60,512	1/1:0,13:13:39:328,39,0	1/1:0,14:14:42:355,42,0	1/1:0,21:21:63:518,63,0	0/1:12,8:20:99:139,0,228	0/1:8,8:16:99:154,0,133	1/1:0,13:13:39:312,39,0	1/1:0,17:17:51:431,51,0	1/1:0,20:20:60:506,60,0	1/1:0,10:10:30:258,30,0	0/1:13,7:20:99:120,0,250	0/1:5,15:20:61:323,0,61	1/1:0,17:17:51:428,51,0	0/1:14,10:24:99:176,0,241	1/1:0,27:27:81:692,81,0	0/1:11,11:22:99:214,0,203	1/1:0,26:26:78:647,78,0	1/1:0,14:14:42:350,42,0	1/1:0,11:11:33:284,33,0	0/0:8,0:8:24:0,24,198	0/0:27,0:27:3:0,3,515	0/0:10,0:10:30:0,30,247	0/1:8,6:14:99:107,0,151	0/0:16,0:16:22:0,22,347	0/0:7,0:7:0:0,0,72	0/0:15,0:15:19:0,19,320	0/1:16,9:25:99:140,0,298	0/0:20,0:20:34:0,34,446	0/0:21,0:21:57:0,57,855	0/0:20,0:20:60:0,60,495	0/1:7,7:14:99:116,0,114	1/1:0,15:15:44:355,44,0	0/1:13,5:18:69:69,0,257	0/1:6,5:11:88:88,0,111	0/1:4,5:9:69:98,0,69	0/0:19,0:19:31:0,31,419	0/0:19,0:19:31:0,31,419	0/1:10,13:23:99:261,0,171	1/1:0,9:9:27:228,27,0	0/0:10,0:10:30:0,30,247	0/1:6,8:14:76:159,0,76	0/0:22,0:22:14:0,14,443	0/0:12,0:12:36:0,36,295	0/1:7,13:20:99:262,0,109	0/1:9,5:14:80:80,0,168	0/0:9,0:9:4:0,4,175	1/1:0,15:15:45:364,45,0	0/0:13,0:13:0:0,0,227	1/1:0,12:12:36:303,36,0	0/0:19,0:19:51:0,51,765	0/0:10,0:10:30:0,30,247	1/1:0,11:11:39:370,39,0	0/1:14,9:23:99:154,0,254	0/0:15,0:15:39:0,39,585	0/1:10,4:14:57:57,0,183	1/1:0,25:25:75:631,75,0	1/1:0,18:18:54:452,54,0	0/0:11,0:11:33:0,33,272	0/0:16,0:16:42:0,42,630	0/0:12,0:12:9:0,9,245	0/0:29,0:29:35:0,35,616	0/0:13,0:13:39:0,39,318	0/0:7,0:7:21:0,21,170	0/0:17,0:17:28:0,28,373	0/1:13,12:25:99:224,0,235	0/0:7,0:7:21:0,21,171	0/0:6,0:6:18:0,18,148	0/1:1,5:6:6:104,0,6	0/1:9,8:17:99:147,0,173	0/1:13,16:29:99:310,0,193	0/0:11,0:11:33:0,33,269	0/0:21,0:21:60:0,60,900	1/1:0,9:9:27:223,27,0	0/1:11,14:25:99:274,0,180	0/0:21,0:21:60:0,60,900	0/0:14,0:14:42:0,42,346	1/1:0,10:10:30:249,30,0	0/0:15,0:15:45:0,45,367	0/1:6,8:14:99:157,0,103	1/1:0,15:15:45:370,45,0	0/1:9,13:22:99:254,0,151	0/0:24,0:24:66:0,66,990	0/0:17,0:17:51:0,51,420	0/0:16,0:16:45:0,45,675	0/0:12,0:12:36:0,36,297	1/1:2,22:24:23:476,23,0	1/1:0,16:16:48:395,48,0	0/0:7,0:7:0:0,0,123	1/1:0,7:7:21:171,21,0	1/1:0,10:10:30:254,30,0	0/1:9,8:17:99:151,0,154	0/0:18,0:18:54:0,54,442	0/0:9,0:9:27:0,27,221	0/1:10,8:18:99:148,0,185	0/0:16,0:16:48:0,48,395	0/0:18,0:18:54:0,54,445	0/0:8,0:8:0:0,0,97	0/1:10,9:19:99:168,0,186	0/0:29,0:29:35:0,35,614	0/0:18,0:18:27:0,27,392	0/1:8,10:18:99:196,0,123	0/1:3,9:12:36:187,0,36	0/1:6,3:9:28:28,0,118	0/0:15,0:15:45:0,45,367	0/0:12,0:12:36:0,36,288	0/1:2,14:16:32:300,0,32	0/0:13,0:13:39:0,39,321	0/0:15,0:15:22:0,22,323	0/0:24,0:24:0:0,0,390	0/0:17,0:17:0:0,0,317	1/1:0,12:12:36:284,36,0	0/1:10,9:19:99:152,0,180	0/0:23,0:23:43:0,43,517	0/0:13,0:13:13:0,13,271	0/1:7,5:12:88:88,0,130	0/1:7,11:18:73:219,0,73	0/1:14,5:19:65:65,0,251	0/1:10,13:23:99:252,0,141	0/0:17,0:17:51:0,51,420	0/0:29,0:29:72:0,72,1080	0/1:7,10:17:99:197,0,114	0/1:11,4:15:55:55,0,215	0/0:16,0:16:42:0,42,630	1/1:1,18:19:33:422,33,0	0/1:11,12:23:99:229,0,193	0/1:12,6:18:95:95,0,232	0/1:7,5:12:88:88,0,119	0/0:28,0:28:32:0,32,590	0/0:20,0:20:0:0,0,343	0/1:6,5:11:90:90,0,111	1/1:0,18:18:54:440,54,0	0/1:12,3:15:29:29,0,225	0/0:19,0:19:48:0,48,720	0/0:14,0:14:19:0,19,299	0/1:7,6:13:99:110,0,126	0/1:13,4:17:42:42,0,252	0/0:25,0:25:52:0,52,571	0/1:12,4:16:50:50,0,237	0/0:13,0:13:39:0,39,321	0/0:17,0:17:0:0,0,318	0/1:8,12:20:99:236,0,132	0/1:12,9:21:99:159,0,218	0/1:6,9:15:97:182,0,97	0/1:7,4:11:66:66,0,129	0/1:7,11:18:92:208,0,92	0/1:8,9:17:99:173,0,139	1/1:1,23:24:48:535,48,0	0/1:8,16:24:99:329,0,120	0/1:24,9:33:99:125,0,446	0/0:18,0:18:0:0,0,294	0/1:12,9:21:99:155,0,222	1/1:0,10:10:31:249,31,0	0/1:8,16:24:99:325,0,116	0/1:6,15:21:78:308,0,78	0/0:23,0:23:18:0,18,468	0/0:16,0:16:45:0,45,675
superscaffold56	376277	.	C	G	22988.5	.	ANN=G|intron_variant|MODIFIER|(sp)_putative_Cyclin-dependent_kinase_5_activator_1|CLUMAR_CG017434|transcript|CLUMAR_CG017434-RA|protein_coding|1/3|c.829-851G>C||||||	GT:AD:DP:GQ:PL	0/1:4,5:9:58:96,0,58	0/1:8,5:13:82:82,0,158	0/0:15,0:15:39:0,39,585	0/0:23,0:23:44:0,44,533	1/1:1,12:13:14:256,14,0	0/1:4,7:11:66:136,0,66	0/1:13,12:25:99:220,0,252	1/1:0,8:8:24:182,24,0	0/0:9,0:9:27:0,27,227	0/0:15,0:15:45:0,45,371	0/0:11,0:11:33:0,33,272	0/1:5,10:15:79:199,0,79	0/0:17,0:17:51:0,51,424	0/0:17,0:17:48:0,48,720	0/0:15,0:15:45:0,45,368	0/0:18,0:18:54:0,54,449	0/0:15,0:15:45:0,45,376	0/0:17,0:17:42:0,42,630	0/0:17,0:17:51:0,51,420	0/0:16,0:16:45:0,45,675	0/0:14,0:14:42:0,42,346	0/0:8,0:8:24:0,24,198	0/0:18,0:18:28:0,28,393	0/0:21,0:21:60:0,60,521	0/0:24,0:24:57:0,57,855	0/0:13,0:13:39:0,39,321	0/0:21,0:21:60:0,60,519	0/0:17,0:17:51:0,51,420	0/0:14,0:14:39:0,39,585	0/0:12,0:12:0:0,0,193	0/0:14,0:14:42:0,42,350	0/0:8,0:8:24:0,24,198	1/1:1,20:21:38:466,38,0	1/1:0,12:12:36:295,36,0	0/1:8,6:14:99:104,0,161	0/1:5,16:21:61:316,0,61	0/1:4,15:19:34:313,0,34	1/1:0,16:16:48:391,48,0	0/0:18,0:18:54:0,54,445	0/0:15,0:15:45:0,45,380	1/1:0,15:15:45:368,45,0	1/1:0,19:19:57:468,57,0	0/1:3,14:17:23:291,0,23	0/0:15,0:15:45:0,45,368	0/1:13,4:17:48:48,0,275	0/0:12,0:12:30:0,30,450	0/0:6,0:6:18:0,18,148	1/1:0,22:22:65:525,65,0	1/1:1,22:23:43:516,43,0	0/1:3,7:10:45:142,0,45	0/0:11,0:11:33:0,33,272	1/1:0,13:13:39:320,39,0	0/0:20,0:20:57:0,57,855	1/1:0,14:14:42:344,42,0	1/1:1,9:10:5:197,5,0	0/1:9,5:14:81:81,0,184	0/1:3,10:13:35:211,0,35	0/1:2,8:10:19:166,0,19	0/0:23,0:23:69:0,69,568	0/0:17,0:17:51:0,51,417	0/0:13,0:13:39:0,39,335	1/1:0,19:19:57:468,57,0	1/1:1,12:13:14:269,14,0	0/0:5,0:5:15:0,15,125	0/1:12,11:23:99:191,0,235	0/1:5,10:15:78:199,0,78	0/0:18,0:18:54:0,54,445	0/0:14,0:14:42:0,42,346	0/0:13,0:13:36:0,36,540	1/1:0,14:14:42:344,42,0	1/1:1,17:18:28:393,28,0	0/1:3,16:19:18:322,0,18	1/1:1,20:21:38:468,38,0	1/1:0,18:18:54:444,54,0	1/1:0,6:6:18:148,18,0	0/0:16,0:16:48:0,48,396	0/0:24,0:24:72:0,72,593	1/1:0,13:13:38:304,38,0	1/1:0,16:16:48:393,48,0	0/1:1,4:5:11:85,0,11	0/0:18,0:18:54:0,54,451	0/1:20,11:31:99:176,0,400	1/1:0,9:9:27:222,27,0	0/1:3,21:24:3:445,0,3	0/0:11,0:11:30:0,30,450	0/0:21,0:21:60:0,60,519	1/1:0,15:15:45:370,45,0	1/1:0,17:17:51:419,51,0	0/0:9,0:9:27:0,27,210	1/1:2,20:22:16:441,16,0	0/1:6,7:13:99:133,0,112	0/0:9,0:9:24:0,24,360	0/0:22,0:22:66:0,66,554	0/0:28,0:28:38:0,38,607	0/0:20,0:20:57:0,57,855	0/1:4,16:20:39:331,0,39	0/1:6,9:15:99:177,0,103	0/0:11,0:11:33:0,33,269	0/1:6,9:15:65:163,0,65	1/1:0,10:10:30:236,30,0	0/0:10,0:10:0:0,0,150	0/0:6,0:6:15:0,15,225	0/0:17,0:17:42:0,42,630	1/1:0,18:18:54:434,54,0	1/1:0,13:13:39:310,39,0	0/1:7,4:11:66:66,0,143	1/1:0,10:10:30:246,30,0	0/1:6,7:13:99:134,0,101	0/0:8,0:8:24:0,24,195	0/0:15,0:15:42:0,42,630	1/1:0,18:18:53:414,53,0	1/1:0,12:12:36:296,36,0	0/1:15,7:22:99:105,0,313	0/1:6,5:11:90:90,0,119	0/1:5,11:16:78:223,0,78	1/1:0,17:17:51:418,51,0	0/0:9,0:9:27:0,27,220	0/0:28,0:28:13:0,13,558	1/1:0,11:11:33:271,33,0	0/1:2,11:13:11:232,0,11	1/1:0,14:14:41:329,41,0	1/1:0,12:12:36:295,36,0	0/0:18,0:18:4:0,4,343	0/1:14,9:23:99:150,0,277	1/1:1,11:12:11:245,11,0	1/1:1,12:13:13:270,13,0	0/1:10,9:19:99:162,0,190	0/1:8,6:14:96:96,0,155	0/1:5,6:11:93:113,0,93	0/1:12,11:23:99:202,0,231	0/1:14,7:21:99:111,0,285	1/1:0,24:24:72:577,72,0	0/1:10,7:17:99:121,0,196	0/1:8,9:17:99:171,0,149	1/1:0,16:16:48:393,48,0	0/0:17,0:17:26:0,26,371	0/1:8,12:20:99:234,0,139	0/1:10,21:31:99:408,0,154	0/1:7,12:19:99:238,0,116	0/1:14,8:22:99:129,0,285	1/1:1,13:14:16:284,16,0	0/1:8,17:25:99:343,0,117	0/0:22,0:22:63:0,63,945	0/0:24,0:24:47:0,47,555	0/1:8,8:16:99:149,0,149	1/1:2,15:17:2:319,2,0	0/1:12,6:18:93:93,0,242	0/1:10,7:17:99:119,0,185	0/0:17,0:17:48:0,48,720	0/1:4,6:10:57:118,0,57	0/1:11,8:19:99:140,0,218	0/1:14,7:21:99:110,0,275	0/0:19,0:19:57:0,57,469	0/0:19,0:19:54:0,54,810	0/0:27,0:27:75:0,75,1125	0/0:20,0:20:54:0,54,810	0/0:29,0:29:81:0,81,1215	0/0:16,0:16:23:0,23,351	0/0:22,0:22:41:0,41,505	0/0:20,0:20:35:0,35,445	0/0:41,0:41:99:0,101,987	0/1:11,11:22:99:203,0,205	0/0:17,0:17:0:0,0,272	0/0:20,0:20:54:0,54,810	0/0:23,0:23:63:0,63,569	0/0:14,0:14:42:0,42,341	0/1:2,14:16:2:296,0,2	0/1:5,13:18:69:264,0,69
superscaffold56	376338	.	C	A	30751.8	.	ANN=A|intron_variant|MODIFIER|(sp)_putative_Cyclin-dependent_kinase_5_activator_1|CLUMAR_CG017434|transcript|CLUMAR_CG017434-RA|protein_coding|1/3|c.829-912G>T||||||	GT:AD:DP:GQ:PGT:PID:PL	0/1:6,6:12:99:0|1:376338_C_A:234,0,234	0/1:7,7:14:99:.:.:137,0,131	0/0:18,0:18:54:.:.:0,54,445	0/0:16,0:16:22:.:.:0,22,345	0/1:1,7:8:0:0|1:376338_C_A:280,0,0	0/1:8,6:14:99:0|1:376338_C_A:208,0,318	0/1:11,10:21:99:.:.:193,0,229	1/1:0,17:17:51:.:.:433,51,0	0/0:16,0:16:48:.:.:0,48,396	0/0:17,0:17:48:.:.:0,48,720	0/0:13,0:13:39:.:.:0,39,318	0/1:5,12:17:99:0|1:376338_C_A:489,0,133	0/0:19,0:19:51:.:.:0,51,765	0/0:9,0:9:27:.:.:0,27,223	0/0:13,0:13:36:.:.:0,36,540	0/0:12,0:12:36:.:.:0,36,309	0/0:15,0:15:45:.:.:0,45,371	0/0:14,0:14:42:.:.:0,42,360	0/0:19,0:19:57:.:.:0,57,470	0/0:24,0:24:72:.:.:0,72,606	0/0:12,0:12:30:.:.:0,30,450	0/0:10,0:10:30:.:.:0,30,247	0/0:22,0:22:66:.:.:0,66,541	0/0:18,0:18:54:.:.:0,54,445	0/0:20,0:20:60:.:.:0,60,495	0/0:13,0:13:36:.:.:0,36,540	0/0:19,0:19:57:.:.:0,57,470	0/0:18,0:18:48:.:.:0,48,720	0/0:17,0:17:39:.:.:0,39,585	0/0:12,0:12:36:.:.:0,36,294	0/0:11,0:11:33:.:.:0,33,269	0/0:12,0:12:36:.:.:0,36,297	1/1:1,15:16:23:.:.:365,23,0	1/1:0,12:12:36:.:.:308,36,0	0/1:7,8:15:99:0|1:376338_C_A:264,0,270	0/1:4,15:19:99:0|1:376338_C_A:569,0,123	0/1:4,11:15:44:.:.:237,0,44	1/1:1,14:15:21:1|1:376338_C_A:596,21,0	0/0:21,0:21:60:.:.:0,60,518	0/0:15,0:15:45:.:.:0,45,371	1/1:0,12:12:36:.:.:301,36,0	1/1:0,16:16:48:.:.:408,48,0	0/1:7,10:17:99:.:.:205,0,121	0/0:16,0:16:48:.:.:0,48,405	0/1:11,5:16:79:.:.:79,0,223	0/0:10,0:10:30:.:.:0,30,244	0/0:9,0:9:24:.:.:0,24,360	1/1:0,21:21:63:.:.:539,63,0	1/1:1,21:22:41:.:.:501,41,0	0/1:3,8:11:41:.:.:172,0,41	0/0:11,0:11:30:.:.:0,30,450	1/1:0,9:9:27:.:.:230,27,0	0/0:18,0:18:45:.:.:0,45,675	1/1:2,26:28:35:.:.:650,35,0	1/1:1,11:12:11:.:.:257,11,0	0/1:10,4:14:99:0|1:376338_C_A:138,0,408	0/1:2,11:13:10:.:.:243,0,10	1/1:0,11:11:33:.:.:282,33,0	0/0:22,0:22:66:.:.:0,66,541	0/0:20,0:20:54:.:.:0,54,810	0/0:14,0:14:42:.:.:0,42,346	1/1:0,25:25:75:.:.:655,75,0	1/1:1,10:11:8:.:.:232,8,0	0/0:13,0:13:39:.:.:0,39,321	0/1:14,14:28:99:0|1:376338_C_A:546,0,485	0/1:6,10:16:99:.:.:196,0,100	0/0:20,0:20:51:.:.:0,51,765	0/0:12,0:12:36:.:.:0,36,297	0/0:9,0:9:27:.:.:0,27,223	1/1:0,19:19:57:.:.:469,57,0	1/1:1,20:21:38:.:.:472,38,0	0/1:4,12:16:51:.:.:259,0,51	1/1:1,18:19:32:.:.:434,32,0	1/1:0,19:19:57:.:.:487,57,0	1/1:0,9:9:27:.:.:237,27,0	0/0:16,0:16:45:.:.:0,45,675	0/0:22,0:22:60:.:.:0,60,900	1/1:0,14:14:42:.:.:356,42,0	1/1:1,12:13:14:.:.:286,14,0	0/1:2,3:5:75:0|1:376338_C_A:115,0,75	0/0:13,0:13:39:.:.:0,39,327	0/1:14,12:26:99:0|1:376338_C_A:462,0,491	1/1:0,14:14:42:.:.:336,42,0	0/1:3,15:18:20:.:.:330,0,20	0/0:13,0:13:39:.:.:0,39,333	0/0:18,0:18:54:.:.:0,54,442	1/1:0,12:12:36:.:.:289,36,0	1/1:0,20:20:60:.:.:510,60,0	0/0:9,0:9:24:.:.:0,24,360	1/1:1,15:16:3:1|1:376338_C_A:608,3,0	0/1:4,2:6:53:.:.:53,0,81	0/0:17,0:17:51:.:.:0,51,418	0/0:25,0:25:60:.:.:0,60,900	0/0:28,2:30:41:.:.:0,41,630	0/0:14,0:14:42:.:.:0,42,346	1/1:0,18:18:54:.:.:464,54,0	0/1:6,10:16:99:0|1:376338_C_A:402,0,222	0/0:13,0:13:36:.:.:0,36,540	0/1:7,6:13:99:.:.:112,0,134	1/1:0,9:9:27:.:.:236,27,0	0/1:5,3:8:53:.:.:53,0,90	0/0:8,0:8:24:.:.:0,24,195	0/0:21,0:21:57:.:.:0,57,855	1/1:0,18:18:54:.:.:455,54,0	0/1:2,12:14:7:.:.:266,0,7	0/1:8,4:12:67:.:.:67,0,161	1/1:0,9:9:27:.:.:220,27,0	0/1:9,3:12:41:.:.:41,0,186	0/0:12,0:12:33:.:.:0,33,495	0/0:21,0:21:60:.:.:0,60,509	0/1:3,16:19:2:.:.:356,0,2	1/1:1,13:14:18:1|1:376338_C_A:499,18,0	0/1:8,4:12:99:0|1:376338_C_A:144,0,324	0/1:6,7:13:99:.:.:136,0,109	0/1:2,6:8:25:.:.:130,0,25	1/1:0,14:14:42:1|1:376338_C_A:630,42,0	0/0:6,0:6:18:.:.:0,18,154	0/0:26,0:26:60:.:.:0,60,666	1/1:0,10:10:30:1|1:376338_C_A:450,30,0	1/1:1,12:13:14:.:.:282,14,0	1/1:0,18:18:54:.:.:458,54,0	1/1:2,16:18:5:.:.:358,5,0	0/0:10,1:11:7:.:.:0,7,212	0/1:11,8:19:99:0|1:376338_C_A:294,0,438	1/1:1,18:19:32:.:.:436,32,0	1/1:1,9:10:5:.:.:185,5,0	0/1:5,12:17:99:0|1:376338_C_A:489,0,174	0/1:13,9:22:99:0|1:376338_C_A:339,0,498	0/1:9,4:13:64:.:.:64,0,184	0/1:17,5:22:99:0|1:376338_C_A:136,0,720	0/1:2,13:15:4:.:.:283,0,4	1/1:0,23:23:69:.:.:584,69,0	0/1:11,7:18:99:0|1:376338_C_A:222,0,369	0/1:8,8:16:99:0|1:376338_C_A:292,0,291	1/1:0,24:24:72:1|1:376338_C_A:1061,72,0	0/0:12,0:12:36:.:.:0,36,297	0/1:10,10:20:99:0|1:376338_C_A:351,0,390	0/1:12,18:30:99:0|1:376338_C_A:681,0,408	0/1:10,6:16:99:0|1:376338_C_A:222,0,402	0/1:15,5:20:70:.:.:70,0,299	1/1:1,18:19:33:1|1:376338_C_A:747,33,0	0/1:5,14:19:99:0|1:376338_C_A:553,0,127	0/0:24,0:24:72:.:.:0,72,590	0/1:12,3:15:90:0|1:376338_C_A:90,0,495	0/1:7,10:17:99:.:.:205,0,122	0/1:3,21:24:1:.:.:464,0,1	0/1:10,5:15:99:0|1:376338_C_A:180,0,394	0/1:16,7:23:99:0|1:376338_C_A:246,0,639	0/0:27,0:27:81:.:.:0,81,685	0/1:5,5:10:93:.:.:98,0,93	0/1:7,7:14:99:0|1:376338_C_A:273,0,270	0/1:13,7:20:99:.:.:102,0,230	0/0:19,0:19:31:.:.:0,31,416	0/0:18,0:18:2:.:.:0,2,344	0/0:19,0:19:51:.:.:0,51,765	0/0:18,0:18:28:.:.:0,28,395	0/0:19,0:19:34:.:.:0,34,420	0/1:18,2:20:30:0|1:376338_C_A:30,0,709	0/1:22,4:26:99:0|1:376338_C_A:102,0,871	0/0:22,0:22:40:.:.:0,40,494	0/0:38,2:40:71:.:.:0,71,855	0/1:14,12:26:99:.:.:233,0,268	0/1:7,7:14:99:0|1:376338_C_A:273,0,232	0/0:8,0:8:24:.:.:0,24,195	0/0:24,0:24:72:.:.:0,72,589	0/0:19,0:19:54:.:.:0,54,810	1/1:2,17:19:8:.:.:383,8,0	1/1:2,20:22:17:.:.:462,17,0
superscaffold56	376350	.	C	T	39972.6	.	ANN=T|intron_variant|MODIFIER|(sp)_putative_Cyclin-dependent_kinase_5_activator_1|CLUMAR_CG017434|transcript|CLUMAR_CG017434-RA|protein_coding|1/3|c.829-924G>A||||||	GT:AD:DP:GQ:PGT:PID:PL	0/1:6,6:12:99:0|1:376338_C_A:234,0,234	0/1:8,7:15:99:.:.:131,0,148	0/0:18,0:18:51:.:.:0,51,765	0/0:14,0:14:16:.:.:0,16,296	1/1:1,11:12:12:1|1:376338_C_A:460,12,0	0/1:8,5:13:99:0|1:376338_C_A:186,0,321	0/1:9,10:19:99:.:.:187,0,158	1/1:0,17:17:54:1|1:376350_C_T:756,54,0	0/0:18,0:18:54:.:.:0,54,446	0/0:18,0:18:51:.:.:0,51,765	0/0:14,0:14:30:.:.:0,30,450	0/1:3,12:15:90:0|1:376338_C_A:495,0,90	0/0:18,0:18:51:.:.:0,51,765	0/0:9,0:9:24:.:.:0,24,360	0/0:14,0:14:39:.:.:0,39,585	0/0:13,0:13:36:.:.:0,36,540	0/0:15,0:15:42:.:.:0,42,630	0/0:16,0:16:45:.:.:0,45,675	0/0:20,0:20:57:.:.:0,57,855	0/0:24,0:24:69:.:.:0,69,1035	0/0:14,0:14:42:.:.:0,42,346	0/0:10,0:10:30:.:.:0,30,247	0/0:24,0:24:69:.:.:0,69,1035	0/0:18,0:18:51:.:.:0,51,765	0/0:20,0:20:60:.:.:0,60,495	0/0:13,0:13:36:.:.:0,36,540	0/0:18,0:18:51:.:.:0,51,765	0/0:18,0:18:45:.:.:0,45,675	0/0:15,0:15:45:.:.:0,45,368	0/0:12,0:12:14:.:.:0,14,250	0/0:11,0:11:33:.:.:0,33,269	0/0:13,0:13:39:.:.:0,39,321	1/1:0,18:18:54:1|1:376350_C_T:803,54,0	1/1:0,11:11:33:1|1:376350_C_T:495,33,0	0/1:8,6:14:99:0|1:376338_C_A:228,0,297	0/1:4,15:19:99:0|1:376338_C_A:569,0,123	0/1:3,11:14:31:.:.:241,0,31	1/1:1,14:15:21:1|1:376338_C_A:596,21,0	0/0:23,0:23:60:.:.:0,60,900	0/0:14,0:14:39:.:.:0,39,585	1/1:0,11:11:33:1|1:376350_C_T:495,33,0	1/1:0,17:17:51:1|1:376350_C_T:742,51,0	0/1:6,10:16:99:.:.:201,0,118	0/0:17,0:17:48:.:.:0,48,720	0/1:11,6:17:99:.:.:100,0,216	0/0:10,0:10:30:.:.:0,30,244	0/0:8,0:8:18:.:.:0,18,270	1/1:0,19:19:57:1|1:376350_C_T:839,57,0	1/1:0,19:19:57:1|1:376350_C_T:843,57,0	0/1:5,8:13:69:.:.:167,0,69	0/0:10,0:10:27:.:.:0,27,405	1/1:0,9:9:27:1|1:376350_C_T:398,27,0	0/0:14,0:14:36:.:.:0,36,540	1/1:2,27:29:38:.:.:633,38,0	1/1:0,12:12:36:1|1:376350_C_T:541,36,0	0/1:10,5:15:99:0|1:376338_C_A:160,0,405	1/1:2,11:13:1:.:.:225,1,0	1/1:0,11:11:33:1|1:376350_C_T:484,33,0	0/0:22,0:22:66:.:.:0,66,541	0/0:18,0:18:51:.:.:0,51,765	0/0:15,0:15:39:.:.:0,39,585	1/1:0,25:25:78:1|1:376350_C_T:1112,78,0	1/1:0,11:11:37:1|1:376350_C_T:520,37,0	0/0:13,0:13:39:.:.:0,39,321	0/1:11,15:26:99:0|1:376338_C_A:568,0,482	0/1:6,8:14:99:.:.:153,0,104	0/0:17,0:17:28:.:.:0,28,373	0/0:12,0:12:36:.:.:0,36,297	0/0:9,0:9:27:.:.:0,27,223	1/1:0,20:20:60:1|1:376350_C_T:864,60,0	1/1:0,19:19:57:1|1:376350_C_T:837,57,0	0/1:4,11:15:53:.:.:224,0,53	1/1:0,18:18:54:1|1:376350_C_T:775,54,0	1/1:0,19:19:57:1|1:376350_C_T:855,57,0	1/1:0,10:10:30:1|1:376350_C_T:450,30,0	0/0:16,0:16:48:.:.:0,48,394	0/0:24,0:24:69:.:.:0,69,1035	1/1:0,13:13:39:1|1:376350_C_T:565,39,0	1/1:0,11:11:33:1|1:376350_C_T:495,33,0	0/1:3,3:6:96:0|1:376338_C_A:112,0,96	0/0:13,0:13:33:.:.:0,33,495	0/1:12,13:25:99:0|1:376338_C_A:484,0,487	1/1:0,13:13:39:1|1:376350_C_T:585,39,0	0/1:3,18:21:9:.:.:386,0,9	0/0:13,0:13:30:.:.:0,30,450	0/0:23,0:23:63:.:.:0,63,945	1/1:0,10:10:33:1|1:376350_C_T:474,33,0	1/1:0,22:22:66:1|1:376350_C_T:980,66,0	0/0:7,0:7:18:.:.:0,18,270	1/1:1,16:17:6:1|1:376338_C_A:653,6,0	0/1:3,2:5:56:.:.:56,0,58	0/0:19,0:19:54:.:.:0,54,810	0/0:20,0:20:57:.:.:0,57,855	0/0:30,0:30:84:.:.:0,84,1260	0/0:15,0:15:42:.:.:0,42,630	1/1:0,16:16:48:1|1:376350_C_T:696,48,0	0/1:6,10:16:99:0|1:376338_C_A:402,0,222	0/0:14,0:14:39:.:.:0,39,585	0/1:7,5:12:75:.:.:75,0,135	1/1:0,8:8:24:1|1:376350_C_T:327,24,0	0/1:4,3:7:55:.:.:55,0,76	0/0:9,0:9:24:.:.:0,24,360	0/0:19,0:19:51:.:.:0,51,765	1/1:0,18:18:54:1|1:376350_C_T:802,54,0	0/1:2,14:16:0:.:.:305,0,0	0/1:10,5:15:84:.:.:84,0,197	1/1:0,9:9:27:1|1:376350_C_T:405,27,0	0/1:9,2:11:18:.:.:18,0,186	0/0:12,0:12:33:.:.:0,33,495	0/0:21,0:21:54:.:.:0,54,810	1/1:2,19:21:14:.:.:416,14,0	1/1:1,14:15:21:1|1:376338_C_A:553,21,0	0/1:8,4:12:99:0|1:376338_C_A:144,0,324	0/1:8,7:15:99:.:.:132,0,132	0/1:2,6:8:24:.:.:128,0,24	1/1:0,14:14:45:1|1:376338_C_A:652,45,0	0/0:6,0:6:18:.:.:0,18,148	0/0:23,0:23:43:.:.:0,43,518	1/1:0,10:10:30:1|1:376338_C_A:450,30,0	1/1:0,11:11:33:1|1:376350_C_T:496,33,0	1/1:0,20:20:60:1|1:376350_C_T:900,60,0	1/1:2,18:20:11:.:.:399,11,0	0/0:17,0:17:25:.:.:0,25,366	0/1:13,8:21:99:0|1:376338_C_A:288,0,480	1/1:0,18:18:54:1|1:376350_C_T:810,54,0	1/1:0,7:7:21:1|1:376350_C_T:314,21,0	0/1:5,13:18:99:0|1:376338_C_A:510,0,171	0/1:12,9:21:99:0|1:376338_C_A:342,0,477	0/1:9,6:15:99:.:.:100,0,170	0/1:18,4:22:99:0|1:376338_C_A:114,0,723	0/1:2,13:15:3:.:.:284,0,3	1/1:0,21:21:63:1|1:376350_C_T:945,63,0	0/1:9,5:14:99:0|1:376338_C_A:205,0,328	0/1:7,7:14:99:0|1:376338_C_A:273,0,273	1/1:0,24:24:72:1|1:376338_C_A:1080,72,0	0/0:12,0:12:33:.:.:0,33,495	0/1:10,8:18:99:0|1:376338_C_A:328,0,393	0/1:11,17:28:99:0|1:376338_C_A:661,0,399	0/1:11,6:17:99:0|1:376338_C_A:219,0,423	0/1:12,5:17:75:.:.:75,0,224	1/1:1,17:18:33:1|1:376338_C_A:766,33,0	0/1:4,13:17:94:0|1:376338_C_A:534,0,94	0/0:27,0:27:66:.:.:0,66,990	0/1:15,3:18:81:0|1:376338_C_A:81,0,546	0/1:8,10:18:99:.:.:197,0,140	1/1:3,22:25:2:.:.:479,2,0	0/1:11,6:17:99:0|1:376338_C_A:199,0,404	0/1:16,7:23:99:0|1:376338_C_A:246,0,639	0/0:30,0:30:87:.:.:0,87,1305	0/1:5,6:11:87:.:.:119,0,87	0/1:7,7:14:99:0|1:376338_C_A:273,0,270	0/1:11,7:18:99:.:.:119,0,211	0/0:20,0:20:34:.:.:0,34,441	0/0:18,0:18:2:.:.:0,2,344	0/0:18,0:18:54:.:.:0,54,442	0/0:20,0:20:34:.:.:0,34,444	0/0:18,0:18:54:.:.:0,54,441	0/1:17,2:19:33:0|1:376338_C_A:33,0,687	0/1:21,4:25:99:0|1:376338_C_A:105,0,849	0/0:22,0:22:39:.:.:0,39,492	0/0:40,0:40:94:.:.:0,94,935	0/1:15,12:27:99:.:.:217,0,278	0/1:6,7:13:99:0|1:376338_C_A:276,0,210	0/0:8,0:8:18:.:.:0,18,270	0/0:23,0:23:60:.:.:0,60,900	0/0:19,0:19:57:.:.:0,57,466	1/1:2,17:19:8:.:.:360,8,0	1/1:2,20:22:18:.:.:451,18,0
superscaffold56	377236	.	T	C	36417.6	.	ANN=C|intron_variant|MODIFIER|(sp)_putative_Cyclin-dependent_kinase_5_activator_1|CLUMAR_CG017434|transcript|CLUMAR_CG017434-RA|protein_coding|1/3|c.829-1810A>G||||||	GT:AD:DP:GQ:PGT:PID:PL	0/1:11,4:15:42:.:.:42,0,238	0/1:6,3:9:85:0|1:377236_T_C:85,0,254	1/1:0,6:6:18:.:.:142,18,0	1/1:0,14:14:41:.:.:309,41,0	0/0:15,0:15:20:.:.:0,20,333	0/1:5,2:7:45:0|1:377236_T_C:45,0,104	0/0:13,0:13:0:.:.:0,0,234	0/0:8,0:8:24:.:.:0,24,206	1/1:0,8:8:24:1|1:377231_CT_C:351,24,0	1/1:0,9:9:27:1|1:377236_T_C:384,27,0	1/1:0,15:15:44:.:.:340,44,0	1/1:0,15:15:45:1|1:377236_T_C:651,45,0	1/1:0,17:17:51:.:.:417,51,0	1/1:0,14:14:42:.:.:368,42,0	1/1:0,7:7:21:.:.:171,21,0	1/1:0,17:17:51:.:.:410,51,0	1/1:0,27:27:81:.:.:651,81,0	1/1:0,5:5:15:.:.:159,15,0	1/1:0,11:11:33:.:.:269,33,0	1/1:0,12:12:35:.:.:272,35,0	1/1:0,8:8:24:.:.:186,24,0	1/1:0,11:11:32:.:.:243,32,0	1/1:0,13:13:39:.:.:452,39,0	1/1:0,12:12:36:.:.:401,36,0	1/1:0,10:10:29:.:.:215,29,0	1/1:0,22:22:66:.:.:535,66,0	1/1:0,8:8:24:.:.:187,24,0	1/1:0,16:16:48:.:.:489,48,0	1/1:0,15:15:51:1|1:377236_T_C:724,51,0	1/1:0,16:16:47:.:.:376,47,0	1/1:0,13:13:38:.:.:304,38,0	1/1:0,5:5:15:.:.:180,15,0	0/0:20,0:20:51:.:.:0,51,765	0/0:14,0:14:17:.:.:0,17,307	0/1:9,10:19:99:.:.:187,0,171	0/1:12,6:18:93:.:.:93,0,245	0/0:9,0:9:2:.:.:0,2,178	0/0:11,1:12:11:.:.:0,11,253	1/1:0,11:11:33:.:.:389,33,0	1/1:0,10:10:30:1|1:377231_CT_C:450,30,0	0/0:19,2:21:13:.:.:0,13,421	0/1:7,11:18:99:.:.:254,0,103	0/1:7,9:16:99:0|1:377236_T_C:312,0,294	0/1:4,1:5:10:.:.:10,0,86	0/1:5,8:13:66:.:.:125,0,66	1/1:0,9:9:27:.:.:267,27,0	1/1:0,6:6:18:1|1:377231_CT_C:237,18,0	0/0:14,0:14:17:.:.:0,17,303	0/1:2,9:11:18:.:.:187,0,18	0/0:10,0:10:5:.:.:0,5,202	1/1:0,15:15:44:.:.:352,44,0	0/0:6,0:6:18:.:.:0,18,154	1/1:0,29:29:87:1|1:377231_CT_C:1186,87,0	0/0:15,0:15:20:.:.:0,20,341	0/0:19,0:19:54:.:.:0,54,810	0/1:6,5:11:75:.:.:75,0,121	0/1:5,8:13:86:.:.:142,0,86	1/1:0,5:5:15:.:.:105,15,0	1/1:0,18:18:54:.:.:708,54,0	1/1:0,14:14:42:.:.:457,42,0	1/1:0,15:15:45:.:.:356,45,0	0/1:6,2:8:25:.:.:25,0,129	0/1:7,4:11:99:0|1:377236_T_C:147,0,278	1/1:0,8:8:24:.:.:196,24,0	0/0:8,0:8:21:.:.:0,21,315	0/1:4,3:7:52:.:.:52,0,79	1/1:0,10:10:30:.:.:354,30,0	1/1:0,9:9:27:1|1:377236_T_C:362,27,0	1/1:0,9:9:27:.:.:239,27,0	0/0:7,0:7:21:.:.:0,21,180	0/0:7,0:7:21:.:.:0,21,180	0/0:14,0:14:39:.:.:0,39,585	0/0:17,0:17:48:.:.:0,48,720	0/0:13,0:13:39:.:.:0,39,315	0/0:11,0:11:33:.:.:0,33,272	1/1:0,20:20:60:.:.:574,60,0	1/1:0,11:11:33:.:.:370,33,0	0/1:4,6:10:56:.:.:102,0,56	0/0:9,0:9:24:.:.:0,24,360	0/1:8,11:19:99:0|1:377236_T_C:417,0,213	1/1:0,13:13:39:.:.:404,39,0	0/1:13,15:28:99:0|1:377236_T_C:494,0,536	0/0:3,0:3:9:.:.:0,9,73	0/1:4,18:22:99:0|1:377231_CT_C:718,0,129	1/1:0,8:8:23:.:.:172,23,0	1/1:0,24:24:72:1|1:377231_CT_C:1046,72,0	0/1:3,4:7:47:.:.:66,0,47	0/0:18,0:18:54:.:.:0,54,459	0/1:4,9:13:61:.:.:165,0,61	0/0:12,0:12:36:.:.:0,36,290	0/1:5,6:11:93:.:.:99,0,93	1/1:0,10:10:30:.:.:244,30,0	1/1:0,17:17:51:.:.:561,51,0	1/1:0,21:21:63:1|1:377231_CT_C:894,63,0	1/1:0,11:11:33:1|1:377231_CT_C:415,33,0	0/0:9,0:9:2:.:.:0,2,184	0/0:9,0:9:27:.:.:0,27,220	1/1:1,8:9:1:.:.:144,1,0	0/1:3,12:15:31:.:.:234,0,31	0/0:10,0:10:30:.:.:0,30,241	0/1:2,8:10:21:.:.:165,0,21	1/1:0,6:6:18:.:.:211,18,0	1/1:0,6:6:18:.:.:147,18,0	0/1:4,4:8:99:0|1:377236_T_C:166,0,156	0/0:8,0:8:24:.:.:0,24,195	0/1:2,3:5:75:0|1:377236_T_C:120,0,75	0/0:22,0:22:41:.:.:0,41,508	0/1:3,6:9:66:0|1:377231_CT_C:206,0,66	1/1:0,10:10:30:1|1:377231_CT_C:438,30,0	1/1:0,4:4:12:.:.:83,12,0	0/1:6,8:14:99:0|1:377236_T_C:251,0,209	0/0:12,0:12:36:.:.:0,36,294	0/1:3,7:10:46:.:.:131,0,46	0/1:2,14:16:3:.:.:279,0,3	0/1:8,3:11:40:.:.:40,0,167	0/0:15,0:15:45:.:.:0,45,382	1/1:0,10:10:30:.:.:348,30,0	0/0:16,0:16:42:.:.:0,42,630	0/0:10,0:10:5:.:.:0,5,204	0/1:1,3:4:13:.:.:61,0,13	0/0:11,0:11:8:.:.:0,8,230	0/0:11,0:11:33:.:.:0,33,272	1/1:1,7:8:2:.:.:148,2,0	0/1:9,5:14:99:0|1:377236_T_C:151,0,380	0/0:11,0:11:11:.:.:0,11,230	0/0:20,0:20:35:.:.:0,35,461	0/1:4,13:17:48:.:.:250,0,48	0/0:15,0:15:39:.:.:0,39,585	0/1:5,4:9:70:.:.:70,0,94	0/1:7,9:16:99:.:.:154,0,127	0/0:12,0:12:33:.:.:0,33,495	0/0:18,0:18:29:.:.:0,29,409	0/1:5,7:12:88:.:.:133,0,88	0/1:2,6:8:22:.:.:123,0,22	0/0:17,0:17:2:.:.:0,2,345	1/1:0,5:5:15:.:.:121,15,0	0/1:4,3:7:51:.:.:51,0,78	0/1:7,11:18:99:.:.:211,0,121	0/1:4,3:7:52:.:.:52,0,78	1/1:0,6:6:18:1|1:377231_CT_C:229,18,0	0/0:13,0:13:14:.:.:0,14,278	0/1:3,8:11:42:.:.:161,0,42	1/1:1,13:14:19:.:.:280,19,0	1/1:2,20:22:16:.:.:698,16,0	1/1:0,18:18:54:.:.:629,54,0	1/1:0,10:10:30:1|1:377236_T_C:383,30,0	1/1:1,14:15:20:.:.:301,20,0	1/1:0,10:10:30:.:.:241,30,0	1/1:0,12:12:36:1|1:377231_CT_C:510,36,0	0/1:4,6:10:62:.:.:116,0,62	1/1:0,14:14:42:1|1:377231_CT_C:622,42,0	1/1:0,7:7:21:.:.:228,21,0	1/1:0,16:16:48:.:.:583,48,0	1/1:0,6:6:18:1|1:377231_CT_C:214,18,0	1/1:0,5:5:15:.:.:175,15,0	1/1:0,9:9:27:.:.:343,27,0	1/1:0,16:16:48:.:.:524,48,0	0/1:2,5:7:29:.:.:153,0,29	1/1:1,18:19:32:.:.:409,32,0	1/1:0,10:10:30:.:.:378,30,0	1/1:0,17:17:51:.:.:679,51,0	0/1:3,4:7:75:0|1:377231_CT_C:119,0,75	0/1:3,7:10:96:0|1:377236_T_C:205,0,96	1/1:0,10:10:30:.:.:244,30,0	1/1:0,9:9:27:.:.:290,27,0	1/1:0,14:14:42:1|1:377231_CT_C:574,42,0	0/0:12,0:12:11:.:.:0,11,258	0/1:6,5:11:77:.:.:77,0,116
superscaffold56	377260	.	A	C	30681.4	.	ANN=C|intron_variant|MODIFIER|(sp)_putative_Cyclin-dependent_kinase_5_activator_1|CLUMAR_CG017434|transcript|CLUMAR_CG017434-RA|protein_coding|1/3|c.829-1834T>G||||||	GT:AD:DP:GQ:PGT:PID:PL	0/1:8,6:14:99:.:.:105,0,154	0/1:6,2:8:66:0|1:377236_T_C:66,0,260	1/1:0,6:6:18:.:.:147,18,0	1/1:0,13:13:39:.:.:318,39,0	0/0:14,0:14:0:.:.:0,0,254	0/1:7,1:8:18:0|1:377236_T_C:18,0,296	0/0:12,0:12:0:.:.:0,0,209	0/0:9,0:9:27:.:.:0,27,216	1/1:1,8:9:17:1|1:377231_CT_C:303,17,0	1/1:0,13:13:39:1|1:377236_T_C:483,39,0	1/1:0,14:14:42:.:.:334,42,0	1/1:0,13:13:39:1|1:377236_T_C:544,39,0	1/1:0,16:16:47:.:.:363,47,0	1/1:0,15:15:44:.:.:353,44,0	1/1:0,6:6:17:.:.:120,17,0	1/1:0,16:16:48:.:.:393,48,0	1/1:0,28:28:84:.:.:686,84,0	1/1:0,6:6:18:.:.:147,18,0	1/1:0,8:8:24:.:.:202,24,0	1/1:0,12:12:36:.:.:276,36,0	1/1:0,7:7:21:.:.:172,21,0	1/1:0,14:14:42:.:.:344,42,0	1/1:0,13:13:39:.:.:360,39,0	1/1:0,11:11:33:.:.:270,33,0	1/1:0,9:9:27:.:.:219,27,0	1/1:0,21:21:63:.:.:515,63,0	1/1:0,10:10:29:.:.:219,29,0	1/1:0,13:13:39:.:.:318,39,0	1/1:0,20:20:60:1|1:377236_T_C:798,60,0	1/1:0,19:19:56:.:.:616,56,0	1/1:0,13:13:39:.:.:310,39,0	1/1:0,6:6:18:.:.:124,18,0	0/0:22,0:22:41:.:.:0,41,511	0/0:13,0:13:14:.:.:0,14,284	0/1:6,9:15:99:.:.:176,0,107	0/1:10,6:16:85:.:.:85,0,203	0/0:9,0:9:27:.:.:0,27,223	0/0:16,0:16:5:.:.:0,5,315	1/1:0,10:10:30:.:.:236,30,0	1/1:0,11:11:33:1|1:377231_CT_C:493,33,0	0/0:16,2:18:5:.:.:0,5,356	0/1:4,9:13:63:.:.:152,0,63	0/1:6,7:13:99:0|1:377236_T_C:297,0,275	1/1:0,4:4:12:1|1:377260_A_C:155,12,0	0/1:3,5:8:52:.:.:84,0,52	1/1:0,8:8:24:.:.:196,24,0	1/1:0,5:5:15:.:.:123,15,0	0/0:12,0:12:11:.:.:0,11,248	0/1:2,11:13:10:.:.:200,0,10	0/0:13,0:13:0:.:.:0,0,232	1/1:0,14:14:42:.:.:343,42,0	0/0:7,0:7:21:.:.:0,21,173	1/1:0,23:23:68:.:.:559,68,0	0/0:14,0:14:17:.:.:0,17,308	0/0:15,0:15:33:.:.:0,33,495	0/1:5,7:12:91:.:.:110,0,91	0/1:9,6:15:87:.:.:87,0,182	1/1:0,5:5:15:.:.:119,15,0	1/1:0,20:20:59:.:.:466,59,0	1/1:0,17:17:51:.:.:418,51,0	1/1:0,15:15:45:.:.:368,45,0	0/1:7,2:9:22:.:.:22,0,148	0/1:5,5:10:99:0|1:377236_T_C:193,0,231	1/1:0,8:8:24:.:.:181,24,0	0/0:9,0:9:2:.:.:0,2,177	0/1:3,3:6:54:.:.:56,0,54	1/1:0,11:11:33:.:.:250,33,0	1/1:0,9:9:27:1|1:377236_T_C:382,27,0	1/1:0,10:10:30:.:.:239,30,0	0/0:6,0:6:15:.:.:0,15,225	0/0:10,0:10:8:.:.:0,8,213	0/0:13,0:13:27:.:.:0,27,405	0/0:19,0:19:51:.:.:0,51,765	0/0:12,0:12:30:.:.:0,30,450	0/0:10,0:10:30:.:.:0,30,245	1/1:0,21:21:63:.:.:504,63,0	1/1:0,12:12:36:.:.:281,36,0	0/1:2,5:7:28:.:.:101,0,28	0/0:11,0:11:33:.:.:0,33,271	0/1:8,11:19:99:0|1:377236_T_C:436,0,214	1/1:0,12:12:36:.:.:294,36,0	0/1:14,12:26:99:0|1:377236_T_C:430,0,567	0/0:4,0:4:6:.:.:0,6,90	0/1:3,15:18:99:0|1:377231_CT_C:615,0,137	1/1:0,5:5:15:.:.:107,15,0	1/1:0,22:22:66:.:.:539,66,0	0/1:4,6:10:70:.:.:107,0,70	0/0:20,0:20:42:.:.:0,42,630	0/1:4,8:12:66:.:.:144,0,66	0/0:13,0:13:16:.:.:0,16,282	0/1:5,4:9:62:.:.:62,0,100	1/1:0,14:14:41:.:.:318,41,0	1/1:0,16:16:48:.:.:442,48,0	1/1:0,20:20:60:.:.:481,60,0	1/1:0,6:6:17:.:.:117,17,0	0/0:10,0:10:5:.:.:0,5,195	0/0:15,0:15:45:.:.:0,45,362	1/1:0,7:7:20:.:.:142,20,0	0/1:2,11:13:10:.:.:231,0,10	0/0:10,0:10:30:.:.:0,30,238	0/1:2,7:9:24:.:.:123,0,24	1/1:0,5:5:15:.:.:122,15,0	1/1:0,7:7:21:.:.:161,21,0	0/1:5,5:10:99:0|1:377236_T_C:171,0,170	0/0:10,0:10:27:.:.:0,27,405	0/1:2,5:7:69:0|1:377236_T_C:200,0,69	0/0:20,0:20:39:.:.:0,39,465	0/1:3,6:9:51:.:.:120,0,51	1/1:0,10:10:30:.:.:245,30,0	1/1:0,3:3:9:.:.:63,9,0	0/1:5,7:12:99:0|1:377236_T_C:236,0,205	0/0:13,0:13:36:.:.:0,36,540	0/1:2,6:8:27:.:.:123,0,27	0/1:2,14:16:3:.:.:274,0,3	0/1:7,2:9:21:.:.:21,0,152	0/0:15,0:15:36:.:.:0,36,540	1/1:0,14:14:42:.:.:336,42,0	0/0:14,0:14:19:.:.:0,19,301	0/0:8,0:8:21:.:.:0,21,315	0/0:12,0:12:36:.:.:0,36,302	0/0:9,0:9:24:.:.:0,24,360	0/0:10,0:10:30:.:.:0,30,244	0/1:1,4:5:11:.:.:68,0,11	0/1:9,7:16:99:0|1:377236_T_C:194,0,374	0/0:9,0:9:21:.:.:0,21,315	0/0:20,0:20:15:.:.:0,15,413	0/1:4,11:15:55:.:.:195,0,55	0/0:14,0:14:36:.:.:0,36,540	0/1:6,2:8:24:.:.:24,0,127	0/1:7,4:11:65:.:.:65,0,143	0/0:11,0:11:33:.:.:0,33,278	0/0:16,0:16:23:.:.:0,23,359	0/1:7,6:13:93:.:.:93,0,119	0/1:3,7:10:46:.:.:141,0,46	0/0:16,0:16:0:.:.:0,0,258	1/1:0,4:4:12:.:.:98,12,0	0/1:4,5:9:72:.:.:95,0,72	0/1:8,7:15:99:.:.:111,0,152	0/1:3,3:6:55:.:.:55,0,58	1/1:0,8:8:24:.:.:196,24,0	0/0:14,0:14:17:.:.:0,17,305	0/1:3,7:10:46:.:.:140,0,46	1/1:0,12:12:35:.:.:253,35,0	0/1:3,22:25:1:.:.:478,0,1	1/1:0,17:17:51:.:.:404,51,0	1/1:0,9:9:27:1|1:377236_T_C:359,27,0	1/1:1,11:12:11:.:.:243,11,0	1/1:0,10:10:29:.:.:227,29,0	1/1:0,13:13:38:.:.:286,38,0	0/1:4,5:9:60:.:.:60,0,65	1/1:0,18:18:54:1|1:377231_CT_C:720,54,0	1/1:0,7:7:20:.:.:156,20,0	1/1:0,19:19:57:.:.:465,57,0	1/1:0,6:6:18:1|1:377231_CT_C:247,18,0	1/1:0,9:9:27:.:.:209,27,0	1/1:0,11:11:33:.:.:269,33,0	1/1:0,14:14:42:.:.:342,42,0	0/1:2,8:10:18:.:.:165,0,18	1/1:1,15:16:22:.:.:341,22,0	1/1:0,9:9:27:.:.:205,27,0	1/1:0,18:18:54:.:.:439,54,0	0/1:2,5:7:28:.:.:101,0,28	0/1:2,7:9:75:0|1:377236_T_C:226,0,75	1/1:0,10:10:30:.:.:245,30,0	1/1:0,11:11:33:.:.:269,33,0	1/1:0,13:13:39:1|1:377231_CT_C:546,39,0	0/0:9,0:9:2:.:.:0,2,181	0/1:8,5:13:83:.:.:83,0,163
superscaffold56	378209	.	ATC	A	39010.1	.	ANN=A|intron_variant|MODIFIER|(sp)_putative_Cyclin-dependent_kinase_5_activator_1|CLUMAR_CG017434|transcript|CLUMAR_CG017434-RA|protein_coding|1/3|c.829-2785_829-2784delGA||||||	GT:AD:DP:GQ:PGT:PID:PL	0/1:9,12:21:99:0|1:378209_ATC_A:466,0,285	0/1:6,3:9:99:0|1:378130_G_A:108,0,243	0/0:21,0:21:42:.:.:0,42,630	0/0:22,0:22:60:.:.:0,60,900	0/1:2,6:8:53:0|1:378209_ATC_A:238,0,53	0/1:2,5:7:61:0|1:378130_G_A:225,0,61	1/1:0,14:14:42:1|1:378209_ATC_A:630,42,0	1/1:0,13:13:39:1|1:378209_ATC_A:585,39,0	0/0:10,0:10:30:.:.:0,30,257	0/0:16,0:16:42:.:.:0,42,630	0/0:20,0:20:60:.:.:0,60,515	0/0:25,0:25:60:.:.:0,60,900	0/0:14,0:14:36:.:.:0,36,540	0/0:7,0:7:18:.:.:0,18,270	0/0:13,0:13:39:.:.:0,39,320	0/0:20,0:20:57:.:.:0,57,855	0/0:14,0:14:42:.:.:0,42,360	0/0:11,0:11:27:.:.:0,27,405	0/0:24,0:24:66:.:.:0,66,990	0/0:15,0:15:36:.:.:0,36,540	0/0:16,0:16:42:.:.:0,42,630	0/0:9,0:9:24:.:.:0,24,360	0/0:19,0:19:57:.:.:0,57,464	0/0:16,0:16:45:.:.:0,45,675	0/0:19,0:19:54:.:.:0,54,810	0/0:27,0:27:75:.:.:0,75,1125	0/0:6,0:6:0:.:.:0,0,109	0/0:9,0:9:27:.:.:0,27,223	0/0:18,0:18:54:.:.:0,54,445	0/0:17,0:17:45:.:.:0,45,675	0/0:13,0:13:36:.:.:0,36,540	0/0:8,0:8:21:.:.:0,21,315	1/1:0,16:16:48:1|1:378209_ATC_A:720,48,0	1/1:0,16:16:48:1|1:378209_ATC_A:680,48,0	0/0:17,0:17:36:.:.:0,36,540	0/1:6,13:19:99:0|1:378209_ATC_A:525,0,190	0/1:3,20:23:50:0|1:378209_ATC_A:831,0,50	1/1:0,17:17:51:1|1:378209_ATC_A:746,51,0	0/0:17,0:17:36:.:.:0,36,540	0/0:11,0:11:30:.:.:0,30,450	0/1:1,6:7:21:0|1:378209_ATC_A:240,0,21	0/1:10,3:13:96:0|1:378164_T_C:96,0,411	0/1:13,7:20:99:0|1:378209_ATC_A:255,0,449	0/1:9,7:16:99:0|1:378209_ATC_A:231,0,294	0/1:6,14:20:99:0|1:378130_G_A:570,0,210	0/0:20,0:20:25:.:.:0,25,435	0/0:6,0:6:15:.:.:0,15,225	0/1:12,6:18:99:0|1:378209_ATC_A:197,0,376	0/1:3,12:15:80:0|1:378209_ATC_A:484,0,80	0/0:12,0:12:36:.:.:0,36,297	0/0:11,0:11:12:.:.:0,12,180	1/1:0,12:12:36:1|1:378209_ATC_A:538,36,0	0/0:15,0:15:33:.:.:0,33,495	1/1:0,19:19:60:1|1:378209_ATC_A:860,60,0	1/1:0,15:15:45:1|1:378209_ATC_A:675,45,0	0/0:15,0:15:0:.:.:0,0,201	0/1:5,8:13:99:0|1:378209_ATC_A:168,0,163	0/1:18,7:25:99:0|1:378209_ATC_A:240,0,601	0/0:16,0:16:39:.:.:0,39,585	0/0:13,0:13:9:.:.:0,9,135	0/0:12,0:12:24:.:.:0,24,360	1/1:0,14:14:45:1|1:378209_ATC_A:620,45,0	1/1:0,17:17:51:1|1:378209_ATC_A:701,51,0	0/0:16,0:16:42:.:.:0,42,630	1/1:0,11:11:36:1|1:378209_ATC_A:492,36,0	0/0:14,0:14:30:.:.:0,30,450	0/0:23,0:23:60:.:.:0,60,900	0/0:15,0:15:24:.:.:0,24,360	0/0:12,0:12:18:.:.:0,18,270	0/1:1,8:9:14:0|1:378209_ATC_A:315,0,14	1/1:0,12:12:36:1|1:378209_ATC_A:497,36,0	0/1:13,2:15:45:0|1:378130_G_A:45,0,615	1/1:1,16:17:16:1|1:378209_ATC_A:665,16,0	0/1:2,13:15:39:0|1:378209_ATC_A:437,0,39	0/1:1,11:12:2:0|1:378209_ATC_A:437,0,2	0/0:10,0:10:30:.:.:0,30,262	0/0:26,0:26:69:.:.:0,69,1035	0/1:4,4:8:99:0|1:378130_G_A:156,0,156	0/1:4,11:15:99:0|1:378130_G_A:450,0,135	0/1:1,4:5:27:0|1:378130_G_A:207,0,27	0/0:16,0:16:27:.:.:0,27,405	0/1:10,20:30:99:0|1:378209_ATC_A:795,0,262	1/1:0,13:13:39:1|1:378209_ATC_A:585,39,0	1/1:0,16:16:48:1|1:378130_G_A:720,48,0	0/0:15,0:15:30:.:.:0,30,450	0/0:18,0:18:51:.:.:0,51,765	1/1:0,22:22:66:1|1:378209_ATC_A:960,66,0	1/1:0,15:15:45:1|1:378209_ATC_A:632,45,0	0/1:6,7:13:99:0|1:378130_G_A:318,0,228	0/1:11,11:22:99:0|1:378130_G_A:429,0,411	0/1:8,7:15:99:0|1:378130_G_A:270,0,304	0/0:17,0:17:16:.:.:0,16,361	0/0:12,0:12:36:.:.:0,36,297	0/0:25,0:25:72:.:.:0,72,615	0/0:4,0:4:12:.:.:0,12,103	1/1:0,14:14:42:1|1:378209_ATC_A:630,42,0	1/1:0,15:15:48:1|1:378209_ATC_A:663,48,0	0/0:10,0:10:30:.:.:0,30,254	0/1:10,5:15:99:0|1:378130_G_A:180,0,386	1/1:0,6:6:18:1|1:378209_ATC_A:264,18,0	0/1:11,11:22:99:0|1:378209_ATC_A:429,0,353	0/0:13,0:13:24:.:.:0,24,360	0/0:8,0:8:24:.:.:0,24,198	1/1:0,23:23:69:1|1:378209_ATC_A:996,69,0	1/1:1,18:19:16:1|1:378209_ATC_A:749,16,0	0/1:7,13:20:99:0|1:378130_G_A:525,0,238	1/1:0,14:14:45:1|1:378209_ATC_A:633,45,0	0/1:9,7:16:99:0|1:378130_G_A:267,0,347	0/0:6,0:6:9:.:.:0,9,135	0/0:15,0:15:45:.:.:0,45,371	0/1:8,10:18:99:0|1:378209_ATC_A:385,0,220	1/1:0,17:17:51:1|1:378209_ATC_A:716,51,0	0/1:11,9:20:99:0|1:378130_G_A:378,0,2898	0/1:4,9:13:99:0|1:378130_G_A:366,0,142	1/1:0,15:15:45:1|1:378209_ATC_A:669,45,0	1/1:0,21:21:63:1|1:378209_ATC_A:932,63,0	0/0:11,0:11:33:.:.:0,33,272	0/1:9,6:15:99:0|1:378209_ATC_A:225,0,323	1/1:0,14:14:42:1|1:378209_ATC_A:611,42,0	0/1:6,3:9:99:0|1:378209_ATC_A:108,0,218	0/1:7,5:12:99:0|1:378209_ATC_A:181,0,245	0/1:3,7:10:68:0|1:378209_ATC_A:285,0,68	0/0:19,0:19:54:.:.:0,54,810	0/1:10,11:21:99:0|1:378209_ATC_A:432,0,346	0/1:1,13:14:94:0|1:378130_G_A:561,0,94	0/1:1,12:13:2:0|1:378209_ATC_A:489,0,2	0/1:10,10:20:99:0|1:378209_ATC_A:390,0,345	0/0:10,0:10:30:.:.:0,30,251	0/1:5,8:13:99:0|1:378209_ATC_A:301,0,166	0/1:10,20:30:99:0|1:378209_ATC_A:727,0,290	1/1:1,17:18:16:1|1:378209_ATC_A:727,16,0	0/1:2,18:20:23:0|1:378209_ATC_A:697,0,23	0/1:8,11:19:99:0|1:378209_ATC_A:405,0,263	0/1:2,18:20:18:0|1:378209_ATC_A:731,0,18	0/1:9,9:18:99:0|1:378209_ATC_A:348,0,303	0/1:13,5:18:99:0|1:378209_ATC_A:171,0,468	0/1:5,8:13:99:0|1:378209_ATC_A:321,0,165	0/1:7,8:15:99:0|1:378209_ATC_A:332,0,250	0/1:9,7:16:99:0|1:378209_ATC_A:241,0,288	0/0:16,0:16:13:.:.:0,13,336	1/1:1,19:20:21:1|1:378209_ATC_A:815,21,0	0/1:8,7:15:99:0|1:378130_G_A:270,0,2011	0/1:1,8:9:17:0|1:378209_ATC_A:333,0,17	0/0:19,0:19:57:.:.:0,57,489	0/0:12,0:12:33:.:.:0,33,495	0/0:24,0:24:47:.:.:0,47,561	0/0:23,0:23:63:.:.:0,63,945	0/0:14,0:14:42:.:.:0,42,344	0/0:9,0:9:27:.:.:0,27,223	0/1:5,5:10:99:0|1:378209_ATC_A:195,0,176	0/0:18,0:18:54:.:.:0,54,460	0/0:21,0:21:60:.:.:0,60,537	0/0:28,0:28:84:.:.:0,84,685	0/0:19,0:19:51:.:.:0,51,765	0/0:15,0:15:0:.:.:0,0,263	0/0:14,0:14:42:.:.:0,42,357	0/0:17,0:17:48:.:.:0,48,720	0/0:11,0:11:30:.:.:0,30,450	0/1:11,2:13:51:0|1:378209_ATC_A:51,0,411	0/0:23,0:23:60:.:.:0,60,648	0/0:15,0:15:42:.:.:0,42,630	0/1:8,6:14:99:0|1:378209_ATC_A:228,0,283	0/1:10,6:16:99:0|1:378209_ATC_A:222,0,349	0/0:22,0:22:63:.:.:0,63,544	0/0:15,0:15:45:.:.:0,45,371	0/0:24,0:24:37:.:.:0,37,534	1/1:0,13:13:39:1|1:378209_ATC_A:566,39,0	0/0:14,0:14:39:.:.:0,39,585
superscaffold56	378215	.	ATT	A	38827.9	.	ANN=A|intron_variant|MODIFIER|(sp)_putative_Cyclin-dependent_kinase_5_activator_1|CLUMAR_CG017434|transcript|CLUMAR_CG017434-RA|protein_coding|1/3|c.829-2791_829-2790delAA||||||	GT:AD:DP:GQ:PGT:PID:PL	0/1:10,12:22:99:0|1:378209_ATC_A:466,0,285	0/1:6,3:9:99:0|1:378130_G_A:108,0,243	0/0:21,0:21:39:.:.:0,39,585	0/0:22,0:22:60:.:.:0,60,900	0/1:2,6:8:53:0|1:378209_ATC_A:238,0,53	0/1:2,6:8:61:0|1:378130_G_A:225,0,61	1/1:0,14:14:42:1|1:378209_ATC_A:630,42,0	1/1:0,13:13:39:1|1:378209_ATC_A:585,39,0	0/0:10,0:10:30:.:.:0,30,257	0/0:17,0:17:26:.:.:0,26,389	0/0:20,0:20:60:.:.:0,60,515	0/0:27,0:27:69:.:.:0,69,1035	0/0:14,0:14:42:.:.:0,42,358	0/0:8,0:8:24:.:.:0,24,206	0/0:12,0:12:36:.:.:0,36,309	0/0:20,0:20:57:.:.:0,57,855	0/0:14,0:14:42:.:.:0,42,360	0/0:11,0:11:33:.:.:0,33,275	0/0:23,0:23:63:.:.:0,63,945	0/0:15,0:15:27:.:.:0,27,405	0/0:14,0:14:42:.:.:0,42,358	0/0:9,0:9:24:.:.:0,24,360	0/0:19,0:19:57:.:.:0,57,464	0/0:16,0:16:33:.:.:0,33,495	0/0:19,0:19:54:.:.:0,54,810	0/0:29,0:29:84:.:.:0,84,1260	0/0:5,0:5:15:.:.:0,15,129	0/0:11,0:11:30:.:.:0,30,450	0/0:18,0:18:54:.:.:0,54,445	0/0:15,0:15:45:.:.:0,45,386	0/0:12,0:12:30:.:.:0,30,450	0/0:6,0:6:18:.:.:0,18,148	1/1:0,16:16:48:1|1:378209_ATC_A:720,48,0	1/1:0,16:16:48:1|1:378209_ATC_A:680,48,0	0/0:17,0:17:36:.:.:0,36,540	0/1:8,13:21:99:0|1:378209_ATC_A:522,0,206	0/1:3,20:23:50:0|1:378209_ATC_A:831,0,50	1/1:1,17:18:35:1|1:378209_ATC_A:727,35,0	0/0:21,0:21:42:.:.:0,42,630	0/0:11,0:11:30:.:.:0,30,450	0/1:1,6:7:21:0|1:378209_ATC_A:240,0,21	0/1:10,3:13:96:0|1:378164_T_C:96,0,411	0/1:14,7:21:99:0|1:378209_ATC_A:252,0,460	0/1:11,6:17:99:0|1:378209_ATC_A:225,0,326	0/1:5,13:18:99:0|1:378130_G_A:528,0,213	0/0:18,0:18:19:.:.:0,19,399	0/0:6,0:6:15:.:.:0,15,225	0/1:11,6:17:99:0|1:378209_ATC_A:200,0,355	0/1:3,12:15:80:0|1:378209_ATC_A:484,0,80	0/0:12,0:12:36:.:.:0,36,297	0/0:11,0:11:12:.:.:0,12,180	1/1:0,12:12:36:1|1:378209_ATC_A:538,36,0	0/0:16,0:16:33:.:.:0,33,495	1/1:0,21:21:63:1|1:378209_ATC_A:873,63,0	1/1:0,15:15:45:1|1:378209_ATC_A:675,45,0	0/0:15,0:15:18:.:.:0,18,270	0/1:7,8:15:99:0|1:378209_ATC_A:162,0,192	0/1:18,7:25:99:0|1:378209_ATC_A:240,0,601	0/0:16,0:16:39:.:.:0,39,585	0/0:13,0:13:6:.:.:0,6,90	0/0:12,0:12:21:.:.:0,21,315	1/1:0,15:15:45:1|1:378209_ATC_A:620,45,0	1/1:0,16:16:51:1|1:378209_ATC_A:701,51,0	0/0:16,0:16:26:.:.:0,26,364	1/1:0,11:11:36:1|1:378209_ATC_A:492,36,0	0/0:14,0:14:30:.:.:0,30,450	0/0:23,0:23:60:.:.:0,60,900	0/0:15,0:15:24:.:.:0,24,360	0/0:12,0:12:18:.:.:0,18,270	0/1:1,8:9:14:0|1:378209_ATC_A:315,0,14	1/1:0,12:12:36:1|1:378209_ATC_A:497,36,0	0/1:13,2:15:45:0|1:378130_G_A:45,0,589	1/1:1,16:17:16:1|1:378209_ATC_A:665,16,0	0/1:2,11:13:39:0|1:378209_ATC_A:437,0,39	0/1:1,11:12:2:0|1:378209_ATC_A:437,0,2	0/0:11,0:11:33:.:.:0,33,281	0/0:26,0:26:26:.:.:0,26,558	0/1:4,4:8:99:0|1:378130_G_A:156,0,156	0/1:4,11:15:99:0|1:378130_G_A:450,0,135	0/1:1,4:5:30:0|1:378130_G_A:165,0,30	0/0:17,0:17:24:.:.:0,24,360	0/1:11,20:31:99:0|1:378209_ATC_A:792,0,284	1/1:0,15:15:45:1|1:378209_ATC_A:612,45,0	1/1:0,14:14:45:1|1:378130_G_A:675,45,0	0/0:15,0:15:30:.:.:0,30,450	0/0:19,0:19:54:.:.:0,54,810	1/1:0,22:22:69:1|1:378209_ATC_A:979,69,0	1/1:0,15:15:45:1|1:378209_ATC_A:632,45,0	0/1:6,8:14:99:0|1:378130_G_A:292,0,228	0/1:11,10:21:99:0|1:378130_G_A:429,0,411	0/1:8,7:15:99:0|1:378130_G_A:270,0,304	0/0:17,0:17:16:.:.:0,16,361	0/0:12,0:12:36:.:.:0,36,297	0/0:25,0:25:72:.:.:0,72,615	0/0:4,0:4:12:.:.:0,12,103	1/1:0,14:14:42:1|1:378209_ATC_A:630,42,0	1/1:0,17:17:51:1|1:378209_ATC_A:682,51,0	0/0:10,0:10:30:.:.:0,30,254	0/1:11,5:16:99:0|1:378130_G_A:177,0,404	1/1:0,6:6:18:1|1:378209_ATC_A:264,18,0	0/1:11,11:22:99:0|1:378209_ATC_A:426,0,370	0/0:11,0:11:24:.:.:0,24,360	0/0:10,0:10:30:.:.:0,30,255	1/1:0,23:23:69:1|1:378209_ATC_A:996,69,0	1/1:1,18:19:16:1|1:378209_ATC_A:749,16,0	0/1:7,12:19:99:0|1:378130_G_A:483,0,241	1/1:0,15:15:45:1|1:378209_ATC_A:633,45,0	0/1:8,7:15:99:0|1:378130_G_A:244,0,305	0/0:6,0:6:9:.:.:0,9,135	0/0:15,0:15:45:.:.:0,45,371	0/1:6,10:16:99:0|1:378209_ATC_A:388,0,202	1/1:0,16:16:51:1|1:378209_ATC_A:716,51,0	0/1:13,9:22:99:0|1:378130_G_A:336,0,2901	0/1:4,9:13:99:0|1:378130_G_A:366,0,142	1/1:0,15:15:45:1|1:378209_ATC_A:669,45,0	1/1:0,21:21:63:1|1:378209_ATC_A:931,63,0	0/0:11,0:11:33:.:.:0,33,272	0/1:9,6:15:99:0|1:378209_ATC_A:225,0,323	1/1:0,16:16:48:1|1:378209_ATC_A:643,48,0	0/1:6,3:9:99:0|1:378209_ATC_A:108,0,218	0/1:7,5:12:99:0|1:378209_ATC_A:181,0,245	0/1:3,7:10:68:0|1:378209_ATC_A:285,0,68	0/0:18,0:18:54:.:.:0,54,452	0/1:10,11:21:99:0|1:378209_ATC_A:432,0,346	0/1:1,14:15:94:0|1:378130_G_A:561,0,94	0/1:1,12:13:2:0|1:378209_ATC_A:489,0,2	0/1:11,10:21:99:0|1:378209_ATC_A:387,0,363	0/0:10,0:10:30:.:.:0,30,251	0/1:5,8:13:99:0|1:378209_ATC_A:301,0,166	0/1:9,20:29:99:0|1:378209_ATC_A:727,0,290	1/1:1,18:19:19:1|1:378209_ATC_A:746,19,0	0/1:2,18:20:23:0|1:378209_ATC_A:697,0,23	0/1:9,11:20:99:0|1:378209_ATC_A:402,0,278	0/1:2,20:22:16:0|1:378209_ATC_A:741,0,16	0/1:9,9:18:99:0|1:378209_ATC_A:348,0,303	0/1:13,5:18:99:0|1:378209_ATC_A:171,0,468	0/1:5,8:13:99:0|1:378209_ATC_A:321,0,165	0/1:8,9:17:99:0|1:378209_ATC_A:332,0,250	0/1:8,7:15:99:0|1:378209_ATC_A:241,0,288	0/0:15,0:15:45:.:.:0,45,387	1/1:1,19:20:21:1|1:378209_ATC_A:815,21,0	0/1:8,7:15:99:0|1:378130_G_A:270,0,2011	0/1:1,8:9:17:0|1:378209_ATC_A:333,0,17	0/0:21,0:21:54:.:.:0,54,810	0/0:12,0:12:33:.:.:0,33,495	0/0:22,0:22:22:.:.:0,22,467	0/0:23,0:23:63:.:.:0,63,945	0/0:14,0:14:39:.:.:0,39,585	0/0:9,0:9:27:.:.:0,27,223	0/1:5,5:10:99:0|1:378209_ATC_A:195,0,176	0/0:19,0:19:57:.:.:0,57,486	0/0:21,0:21:60:.:.:0,60,537	0/0:28,0:28:78:.:.:0,78,1170	0/0:20,0:20:48:.:.:0,48,720	0/0:14,0:14:42:.:.:0,42,359	0/0:14,0:14:42:.:.:0,42,354	0/0:17,0:17:45:.:.:0,45,675	0/0:11,0:11:33:.:.:0,33,272	0/1:12,2:14:48:0|1:378209_ATC_A:48,0,430	0/0:24,0:24:72:.:.:0,72,618	0/0:16,0:16:48:.:.:0,48,416	0/1:8,6:14:99:0|1:378209_ATC_A:228,0,283	0/1:10,6:16:99:0|1:378209_ATC_A:222,0,349	0/0:25,0:25:72:.:.:0,72,643	0/0:15,0:15:45:.:.:0,45,371	0/0:25,0:25:72:.:.:0,72,643	1/1:0,13:13:39:1|1:378209_ATC_A:566,39,0	0/0:16,0:16:45:.:.:0,45,675
superscaffold56	657315	.	C	T	2522.27	.	ANN=T|intergenic_region|MODIFIER|(sp)_putative_Uncharacterized_protein_C45G9.7-(nr)_putative_conserved_hypothetical_protein_[Culex_quinquefasciatus]|CLUMAR_CG017522-CLUMAR_CG017523|intergenic_region|CLUMAR_CG017522-CLUMAR_CG017523|||n.657315C>T||||||	GT:AD:DP:GQ:PL	0/0:25,0:25:66:0,66,990	0/0:21,0:21:60:0,60,900	0/0:18,0:18:51:0,51,765	0/0:26,0:26:55:0,55,582	0/1:3,12:15:28:238,0,28	0/1:7,11:18:99:212,0,115	0/0:16,0:16:13:0,13,336	1/1:0,14:14:42:347,42,0	0/0:12,0:12:36:0,36,304	0/0:16,0:16:39:0,39,585	0/0:19,0:19:57:0,57,467	0/0:7,0:7:21:0,21,173	0/0:8,0:8:24:0,24,195	0/0:13,0:13:33:0,33,495	0/0:17,0:17:48:0,48,720	0/0:7,0:7:21:0,21,173	0/0:12,0:12:33:0,33,495	0/0:8,0:8:24:0,24,197	0/0:5,0:5:15:0,15,124	0/0:15,0:15:36:0,36,540	0/0:7,0:7:9:0,9,135	0/0:3,0:3:9:0,9,74	0/0:10,0:10:30:0,30,247	0/0:7,0:7:21:0,21,173	0/0:13,0:13:36:0,36,540	0/0:13,0:13:36:0,36,540	0/0:12,0:12:30:0,30,450	0/0:11,0:11:27:0,27,405	0/0:13,0:13:39:0,39,321	0/0:16,0:16:48:0,48,396	0/0:5,0:5:15:0,15,121	0/0:8,0:8:0:0,0,91	0/0:19,0:19:57:0,57,467	0/0:21,0:21:60:0,60,516	0/0:16,0:16:48:0,48,387	0/0:15,0:15:42:0,42,630	0/1:9,10:19:99:197,0,150	0/0:10,0:10:30:0,30,257	0/0:24,0:24:72:0,72,593	0/0:21,0:21:57:0,57,855	0/0:23,0:23:63:0,63,945	0/0:24,0:24:72:0,72,587	0/0:20,0:20:60:0,60,494	0/0:18,0:18:54:0,54,442	0/0:12,0:12:36:0,36,297	0/0:17,0:17:45:0,45,675	0/0:13,0:13:39:0,39,321	0/0:19,0:19:51:0,51,765	0/0:12,0:12:36:0,36,297	0/0:37,0:37:99:0,102,1530	0/0:15,0:15:27:0,27,405	0/1:11,3:14:34:34,0,204	0/0:20,0:20:54:0,54,810	0/0:14,0:14:39:0,39,585	0/0:16,0:16:48:0,48,393	0/0:18,0:18:54:0,54,442	0/0:10,0:10:27:0,27,405	0/1:6,13:19:89:256,0,89	0/0:8,0:8:24:0,24,195	0/0:26,0:26:72:0,72,643	0/0:28,0:28:81:0,81,716	0/0:11,0:11:33:0,33,272	0/0:19,0:19:57:0,57,470	0/0:21,0:21:63:0,63,516	0/0:23,0:23:69:0,69,563	0/1:5,5:10:91:94,0,91	0/0:19,0:19:57:0,57,464	0/0:13,0:13:16:0,16,274	0/0:23,0:23:57:0,57,855	0/0:18,0:18:54:0,54,445	0/0:14,0:14:42:0,42,340	0/0:12,0:12:36:0,36,321	0/0:16,0:16:42:0,42,630	0/1:9,7:16:99:127,0,171	0/0:16,0:16:45:0,45,675	0/0:14,0:14:42:0,42,346	0/0:21,0:21:60:0,60,519	0/0:15,0:15:33:0,33,495	0/0:24,0:24:66:0,66,990	0/0:26,0:26:75:0,75,637	0/0:15,0:15:45:0,45,368	0/1:12,20:32:99:402,0,183	0/1:9,5:14:85:85,0,167	0/0:21,0:21:57:0,57,855	0/0:15,0:15:45:0,45,386	0/0:31,0:31:67:0,67,716	0/0:12,0:12:36:0,36,297	0/0:11,0:11:33:0,33,272	0/0:27,0:27:59:0,59,605	0/0:23,0:23:66:0,66,565	0/0:29,0:29:72:0,72,1080	0/0:13,0:13:39:0,39,335	0/0:28,0:28:81:0,81,1215	0/0:24,0:24:72:0,72,590	0/0:15,0:15:42:0,42,630	0/0:20,0:20:60:0,60,492	0/0:9,0:9:27:0,27,223	0/0:29,0:29:78:0,78,1170	0/0:33,0:33:99:0,99,813	0/1:12,12:24:99:227,0,199	0/1:12,4:16:52:52,0,231	0/0:9,0:9:27:0,27,223	0/0:21,0:21:60:0,60,900	0/0:7,0:7:21:0,21,173	0/0:12,0:12:36:0,36,297	0/0:22,0:22:63:0,63,945	0/1:6,13:19:88:264,0,88	0/1:8,5:13:86:86,0,155	0/0:21,0:21:60:0,60,519	0/0:21,0:21:60:0,60,900	0/0:21,0:21:60:0,60,900	0/0:22,0:22:63:0,63,549	0/0:20,0:20:60:0,60,495	0/0:16,0:16:42:0,42,630	0/1:9,5:14:84:84,0,176	0/0:12,0:12:14:0,14,250	0/0:7,0:7:21:0,21,164	0/0:20,0:20:54:0,54,810	0/0:21,0:21:60:0,60,900	0/0:24,0:24:72:0,72,593	0/0:20,0:20:45:0,45,675	0/0:16,0:16:48:0,48,396	0/0:20,0:20:57:0,57,855	0/0:25,0:25:72:0,72,1080	0/0:23,0:23:63:0,63,945	0/0:23,0:23:66:0,66,569	0/0:16,0:16:48:0,48,396	0/0:22,0:22:66:0,66,544	0/0:19,0:19:57:0,57,467	0/0:32,0:32:90:0,90,1350	0/0:23,0:23:66:0,66,599	0/0:23,0:23:63:0,63,945	0/0:30,0:30:90:0,90,743	0/0:19,0:19:48:0,48,720	0/0:30,0:30:87:0,87,1305	0/0:25,0:25:72:0,72,1080	0/0:12,0:12:0:0,0,200	0/0:21,0:21:60:0,60,518	0/0:17,0:17:51:0,51,417	0/0:17,0:17:28:0,28,373	0/1:4,4:8:72:75,0,72	0/0:12,0:12:36:0,36,296	0/0:21,0:21:60:0,60,900	0/0:29,0:29:81:0,81,1215	0/0:17,0:17:48:0,48,720	0/0:18,0:18:54:0,54,445	0/0:24,0:24:46:0,46,543	0/0:25,0:25:72:0,72,1080	0/0:10,0:10:30:0,30,244	0/0:16,0:16:45:0,45,675	0/0:20,0:20:60:0,60,515	0/0:24,0:24:72:0,72,593	0/0:22,0:22:66:0,66,544	0/0:32,0:32:93:0,93,1395	0/0:23,0:23:57:0,57,855	0/0:29,0:29:87:0,87,742	0/0:34,0:34:90:0,90,1350	0/0:18,0:18:48:0,48,720	0/0:26,0:26:72:0,72,1080	0/0:17,0:17:48:0,48,720	0/0:28,0:28:81:0,81,1215	0/0:22,0:22:40:0,40,492	0/0:10,0:10:30:0,30,247	0/0:26,0:26:72:0,72,654	0/0:16,0:16:48:0,48,411	0/0:30,0:30:90:0,90,742	0/0:25,0:25:72:0,72,644	0/0:17,0:17:42:0,42,630
superscaffold56	684543	.	C	T	35364.0	.	ANN=T|synonymous_variant|LOW|(nr)_putative_PREDICTED:_similar_to_conserved_hypothetical_protein_[Tribolium_castaneum]|CLUMAR_CG017532|transcript|CLUMAR_CG017532-RA|protein_coding|7/9|c.378C>T|p.Ser126Ser|378/816|378/816|126/271||	GT:AD:DP:GQ:PGT:PID:PL	0/1:9,10:19:99:.:.:191,0,165	0/1:9,8:17:99:.:.:152,0,168	0/1:6,10:16:85:.:.:207,0,85	0/1:12,14:26:99:.:.:279,0,216	1/1:0,21:21:63:.:.:532,63,0	1/1:1,17:18:29:.:.:403,29,0	0/1:7,8:15:99:.:.:159,0,138	0/1:12,11:23:99:.:.:219,0,189	0/1:8,4:12:68:.:.:68,0,161	0/1:13,7:20:99:.:.:120,0,260	0/0:19,0:19:54:.:.:0,54,810	0/1:11,13:24:99:.:.:262,0,194	0/0:23,0:23:66:.:.:0,66,566	0/0:23,0:23:69:.:.:0,69,569	0/1:14,6:20:97:.:.:97,0,274	0/0:16,0:16:48:.:.:0,48,412	0/0:24,0:24:69:.:.:0,69,1035	0/0:28,0:28:84:.:.:0,84,687	0/0:27,0:27:81:.:.:0,81,688	0/0:18,0:18:54:.:.:0,54,445	0/0:17,0:17:0:.:.:0,0,320	0/0:3,0:3:0:.:.:0,0,25	0/1:9,8:17:99:.:.:158,0,171	0/0:20,0:20:54:.:.:0,54,810	0/0:9,0:9:27:.:.:0,27,223	0/0:29,0:29:84:.:.:0,84,1260	0/0:13,0:13:30:.:.:0,30,450	0/0:25,0:25:53:.:.:0,53,584	0/0:20,0:20:60:.:.:0,60,494	0/0:19,0:19:57:.:.:0,57,477	0/1:8,6:14:99:.:.:111,0,159	0/0:17,0:17:48:.:.:0,48,720	1/1:0,32:32:96:.:.:810,96,0	1/1:0,18:18:54:.:.:460,54,0	0/0:42,0:42:26:.:.:0,26,840	0/0:29,0:29:81:.:.:0,81,1215	1/1:2,27:29:36:.:.:656,36,0	1/1:0,23:23:69:.:.:590,69,0	0/0:39,0:39:99:.:.:0,105,1038	0/0:24,0:24:63:.:.:0,63,945	1/1:0,22:22:66:.:.:556,66,0	0/1:8,15:23:99:.:.:313,0,128	1/1:0,25:25:75:.:.:647,75,0	0/0:32,0:32:70:.:.:0,70,741	1/1:0,34:34:99:.:.:904,102,0	0/0:36,0:36:85:.:.:0,85,857	0/0:13,0:13:39:.:.:0,39,315	1/1:0,23:23:69:.:.:580,69,0	1/1:0,34:34:99:.:.:867,102,0	0/0:35,0:35:83:.:.:0,83,810	0/1:11,19:30:99:.:.:395,0,181	1/1:0,31:31:93:.:.:809,93,0	0/0:32,0:32:90:.:.:0,90,786	1/1:0,24:24:72:.:.:611,72,0	1/1:0,24:24:72:.:.:613,72,0	0/1:21,11:32:99:.:.:183,0,392	0/1:11,11:22:99:.:.:215,0,209	1/1:2,27:29:37:.:.:627,37,0	0/0:19,0:19:54:.:.:0,54,810	0/0:37,0:37:99:.:.:0,99,1485	0/0:23,0:23:60:.:.:0,60,900	0/1:4,13:17:48:.:.:279,0,48	1/1:0,15:15:45:.:.:381,45,0	0/1:17,14:31:99:.:.:264,0,335	0/1:11,5:16:77:.:.:77,0,221	0/1:7,22:29:83:.:.:472,0,83	0/0:17,0:17:28:.:.:0,28,363	0/0:30,0:30:81:.:.:0,81,1215	0/0:14,0:14:39:.:.:0,39,585	0/1:6,14:20:73:.:.:293,0,73	1/1:0,31:31:93:.:.:804,93,0	0/0:34,0:34:25:.:.:0,25,677	1/1:0,19:19:57:.:.:503,57,0	0/1:15,14:29:99:.:.:276,0,330	1/1:0,8:8:24:.:.:210,24,0	0/0:21,0:21:60:.:.:0,60,900	0/0:20,0:20:60:.:.:0,60,492	1/1:0,15:15:45:.:.:385,45,0	1/1:0,37:37:99:.:.:942,111,0	0/0:20,0:20:57:.:.:0,57,855	0/0:27,0:27:81:.:.:0,81,692	1/1:0,29:29:87:.:.:735,87,0	1/1:0,16:16:48:.:.:422,48,0	0/1:18,17:35:99:.:.:312,0,324	0/0:15,0:15:45:.:.:0,45,375	0/0:21,0:21:60:.:.:0,60,552	0/0:26,0:26:25:.:.:0,25,553	1/1:0,23:23:69:.:.:587,69,0	0/1:34,5:39:12:.:.:12,0,721	1/1:0,21:21:63:.:.:537,63,0	0/1:27,21:48:99:.:.:394,0,496	0/0:18,0:18:48:.:.:0,48,720	0/0:39,0:39:99:.:.:0,107,1014	0/0:20,0:20:60:.:.:0,60,488	0/0:33,0:33:99:.:.:0,99,816	1/1:0,27:27:81:.:.:698,81,0	0/1:12,15:27:99:.:.:299,0,217	0/0:22,0:22:57:.:.:0,57,855	0/0:41,0:41:99:.:.:0,103,988	0/0:28,0:28:38:.:.:0,38,595	1/1:0,19:19:57:1|1:684534_C_A:597,57,0	0/0:18,0:18:54:.:.:0,54,442	0/0:35,0:35:82:.:.:0,82,817	0/1:4,13:17:48:.:.:283,0,48	0/1:18,7:25:99:.:.:102,0,360	0/0:27,0:27:81:.:.:0,81,667	1/1:1,18:19:32:.:.:437,32,0	1/1:2,30:32:47:.:.:740,47,0	0/0:18,0:18:31:.:.:0,31,398	0/0:21,0:21:60:.:.:0,60,519	1/1:0,25:25:75:.:.:628,75,0	1/1:0,35:35:99:.:.:895,105,0	0/1:9,23:32:99:.:.:490,0,145	0/1:22,16:38:99:.:.:293,0,414	1/1:2,29:31:44:.:.:717,44,0	1/1:0,15:15:46:.:.:386,46,0	0/0:14,0:14:42:.:.:0,42,341	1/1:0,32:32:96:.:.:821,96,0	1/1:0,15:15:45:.:.:384,45,0	0/1:10,7:17:99:.:.:124,0,195	0/1:5,23:28:24:.:.:505,0,24	0/1:5,8:13:70:.:.:165,0,70	0/1:13,11:24:99:.:.:206,0,248	1/1:3,26:29:13:.:.:588,13,0	0/0:37,0:37:99:.:.:0,99,1485	1/1:0,20:20:60:.:.:505,60,0	0/1:10,8:18:99:.:.:146,0,177	0/0:24,0:24:0:.:.:0,0,443	0/1:8,13:21:99:.:.:271,0,133	0/1:9,12:21:99:.:.:245,0,149	0/1:9,12:21:99:.:.:241,0,159	0/0:43,0:43:26:.:.:0,26,858	0/1:13,16:29:99:.:.:318,0,223	1/1:0,22:22:66:.:.:539,66,0	1/1:0,19:19:57:.:.:485,57,0	1/1:0,31:31:93:.:.:791,93,0	0/1:18,15:33:99:.:.:282,0,345	0/1:10,16:26:99:.:.:333,0,171	0/1:14,9:23:99:.:.:162,0,276	0/0:31,0:31:67:.:.:0,67,713	0/1:10,17:27:99:.:.:355,0,164	1/1:1,23:24:47:.:.:560,47,0	0/1:8,11:19:99:.:.:225,0,174	0/0:34,0:34:99:.:.:0,99,1485	0/0:21,0:21:63:.:.:0,63,534	0/0:25,0:25:63:.:.:0,63,945	0/0:25,0:25:75:.:.:0,75,615	0/0:28,0:28:81:.:.:0,81,1215	0/0:17,0:17:51:.:.:0,51,420	0/0:22,0:22:60:.:.:0,60,544	0/0:28,0:28:60:.:.:0,60,644	0/0:27,0:27:75:.:.:0,75,1125	0/0:24,0:24:60:.:.:0,60,900	0/0:34,0:34:76:.:.:0,76,788	0/0:25,0:25:49:.:.:0,49,563	0/0:24,0:24:69:.:.:0,69,1035	0/0:41,0:41:99:.:.:0,106,1038	0/0:25,0:25:72:.:.:0,72,1080	0/0:37,0:37:99:.:.:0,102,1530	0/0:19,0:19:54:.:.:0,54,810	0/0:39,0:39:99:.:.:0,111,1665	0/0:31,0:31:71:.:.:0,71,717	0/0:28,0:28:84:.:.:0,84,683	0/0:30,0:30:65:.:.:0,65,689	0/0:28,0:28:58:.:.:0,58,643	0/0:29,0:29:61:.:.:0,61,667	0/1:19,23:42:99:.:.:446,0,351	0/1:11,13:24:99:.:.:251,0,174
superscaffold56	684811	.	ATACC	A	111128.0	.	ANN=A|intron_variant|MODIFIER|(nr)_putative_PREDICTED:_similar_to_conserved_hypothetical_protein_[Tribolium_castaneum]|CLUMAR_CG017532|transcript|CLUMAR_CG017532-RA|protein_coding|8/8|c.573+16_573+19delTACC||||||	GT:AD:DP:GQ:PGT:PID:PL	1/1:1,23:24:32:.:.:995,32,0	0/1:6,9:15:99:.:.:327,0,190	0/1:10,10:20:99:.:.:383,0,317	0/1:16,16:32:99:.:.:624,0,526	0/0:24,0:24:72:.:.:0,72,609	0/0:18,0:18:54:.:.:0,54,445	0/1:14,7:21:99:.:.:252,0,464	0/1:8,16:24:99:.:.:648,0,237	0/1:10,11:21:99:.:.:381,0,304	1/1:1,18:19:21:.:.:767,21,0	1/1:0,23:23:69:.:.:1035,69,0	1/1:0,23:23:69:.:.:1012,69,0	1/1:0,17:17:51:.:.:754,51,0	1/1:0,16:16:48:.:.:698,48,0	0/1:7,16:23:99:.:.:618,0,199	1/1:0,24:24:72:.:.:1053,72,0	1/1:0,27:27:82:.:.:1208,82,0	1/1:0,26:26:78:.:.:1170,78,0	1/1:0,24:24:72:.:.:1056,72,0	1/1:0,20:20:60:.:.:896,60,0	0/1:12,10:22:99:.:.:362,0,397	1/1:0,9:9:27:.:.:405,27,0	0/1:4,6:10:99:.:.:240,0,128	1/1:0,22:22:69:.:.:1030,69,0	1/1:0,19:19:57:.:.:851,57,0	1/1:0,16:16:48:.:.:720,48,0	1/1:0,21:21:63:.:.:923,63,0	1/1:0,19:19:57:.:.:827,57,0	1/1:0,13:13:39:.:.:585,39,0	1/1:0,15:15:45:.:.:675,45,0	0/1:2,8:10:47:.:.:328,0,47	1/1:0,18:18:54:.:.:810,54,0	0/0:32,0:32:84:.:.:0,84,1260	0/0:27,0:27:81:.:.:0,81,691	1/1:0,31:31:93:.:.:1348,93,0	1/1:2,29:31:17:.:.:1229,17,0	0/1:35,4:39:63:.:.:63,0,1219	0/0:20,0:20:60:.:.:0,60,490	1/1:0,28:28:84:.:.:1260,84,0	1/1:0,30:30:90:1|1:684811_ATACC_A:1350,90,0	0/0:27,0:27:81:.:.:0,81,665	0/1:13,16:29:99:0|1:684811_ATACC_A:600,0,622	0/1:11,9:20:99:.:.:341,0,363	1/1:1,24:25:35:.:.:1013,35,0	0/0:50,0:50:98:.:.:0,98,1181	1/1:0,21:21:63:.:.:930,63,0	1/1:0,15:15:45:1|1:684811_ATACC_A:675,45,0	0/1:17,5:22:99:0|1:684811_ATACC_A:159,0,909	0/0:39,0:39:99:.:.:0,99,1485	1/1:0,36:36:99:.:.:1616,111,0	0/1:17,9:26:99:.:.:322,0,584	0/0:31,0:31:84:.:.:0,84,1260	1/1:0,35:35:99:1|1:684811_ATACC_A:1575,105,0	0/0:33,0:33:99:.:.:0,99,813	0/0:28,0:28:81:.:.:0,81,1215	0/1:14,24:38:99:.:.:966,0,397	0/1:17,15:32:99:.:.:559,0,543	0/0:28,0:28:23:.:.:0,23,615	1/1:0,13:13:39:.:.:585,39,0	1/1:0,37:37:99:.:.:1656,114,0	1/1:0,26:26:78:1|1:684811_ATACC_A:1170,78,0	0/1:18,5:23:99:.:.:156,0,613	0/0:25,0:25:69:.:.:0,69,1035	0/1:14,12:26:99:.:.:409,0,453	0/1:5,4:9:99:0|1:684811_ATACC_A:175,0,274	0/1:13,7:20:99:0|1:684811_ATACC_A:222,0,512	1/1:0,16:16:48:1|1:684811_ATACC_A:697,48,0	1/1:0,28:28:84:.:.:1253,84,0	1/1:0,25:25:75:.:.:1105,75,0	0/1:17,7:24:99:0|1:684811_ATACC_A:243,0,697	0/0:34,0:34:32:.:.:0,32,722	1/1:1,30:31:53:.:.:1310,53,0	0/0:21,0:21:60:.:.:0,60,900	0/1:10,26:36:99:.:.:1062,0,268	0/1:8,4:12:99:.:.:144,0,278	1/1:0,31:31:93:1|1:684811_ATACC_A:1395,93,0	1/1:0,15:15:45:.:.:675,45,0	0/0:12,0:12:36:.:.:0,36,297	0/0:32,0:32:71:.:.:0,71,790	1/1:1,27:28:46:.:.:1154,46,0	1/1:0,34:34:99:.:.:1519,102,0	0/0:27,0:27:46:.:.:0,46,634	0/0:17,0:17:45:.:.:0,45,675	0/1:14,13:27:99:0|1:684811_ATACC_A:471,0,661	1/1:0,22:22:66:.:.:968,66,0	1/1:0,23:23:69:1|1:684811_ATACC_A:1035,69,0	0/1:14,6:20:99:0|1:684811_ATACC_A:232,0,560	0/0:17,0:17:48:.:.:0,48,720	1/1:1,42:43:93:.:.:1797,93,0	0/0:25,0:25:50:.:.:0,50,590	0/1:17,20:37:99:.:.:789,0,548	1/1:0,18:18:54:.:.:803,54,0	1/1:0,43:43:99:.:.:1986,135,0	1/1:0,11:11:33:.:.:495,33,0	1/1:0,17:17:54:.:.:792,54,0	0/0:34,0:34:90:.:.:0,90,1350	0/1:11,16:27:99:.:.:639,0,316	1/1:1,13:14:4:.:.:523,4,0	1/1:0,38:38:99:.:.:1658,114,0	1/1:0,18:18:54:.:.:804,54,0	0/0:15,0:15:23:.:.:0,23,336	1/1:0,29:29:87:.:.:1252,87,0	1/1:0,30:30:90:1|1:684811_ATACC_A:1339,90,0	0/1:17,6:23:99:0|1:684811_ATACC_A:201,0,701	0/1:15,16:31:99:.:.:621,0,472	1/1:0,37:37:99:.:.:1691,114,0	0/0:41,0:41:99:.:.:0,99,1048	0/0:41,0:41:94:.:.:0,94,1020	1/1:0,17:17:51:.:.:765,51,0	1/1:0,27:27:81:.:.:1215,81,0	0/0:29,0:29:65:.:.:0,65,693	0/0:34,0:34:90:.:.:0,90,1350	0/1:17,14:31:99:.:.:537,0,573	0/1:15,18:33:99:.:.:706,0,484	0/0:35,0:35:70:.:.:0,70,840	0/0:22,0:22:63:.:.:0,63,945	1/1:0,16:16:48:.:.:720,48,0	0/0:23,0:23:66:.:.:0,66,571	0/0:17,0:17:48:.:.:0,48,720	0/1:6,20:26:99:.:.:822,0,138	0/0:23,0:23:15:.:.:0,15,492	0/1:8,13:21:99:.:.:499,0,231	0/1:4,8:12:99:.:.:324,0,104	0/1:7,13:20:99:.:.:525,0,213	1/1:0,34:34:99:.:.:1530,102,0	0/0:24,0:24:72:.:.:0,72,615	0/1:11,10:21:99:.:.:365,0,320	0/1:2,20:22:10:.:.:828,0,10	0/1:10,9:19:99:.:.:333,0,321	0/1:19,11:30:99:.:.:405,0,642	0/1:8,4:12:99:.:.:144,0,274	1/1:0,35:35:99:.:.:1573,106,0	0/1:21,15:36:99:.:.:567,0,709	0/0:30,0:30:13:.:.:0,13,613	0/1:11,9:20:99:0|1:684811_ATACC_A:342,0,428	0/0:26,0:26:52:.:.:0,52,597	0/1:15,15:30:99:.:.:585,0,486	0/1:12,17:29:99:.:.:655,0,368	0/1:7,15:22:99:.:.:605,0,204	1/1:1,22:23:29:.:.:943,29,0	0/1:10,11:21:99:.:.:432,0,328	0/0:23,0:23:44:.:.:0,44,527	0/1:3,6:9:90:.:.:243,0,90	1/1:0,18:18:54:.:.:810,54,0	1/1:0,22:22:66:.:.:986,66,0	1/1:0,32:32:96:.:.:1392,96,0	1/1:0,35:35:99:.:.:1541,105,0	1/1:0,25:25:75:.:.:1121,75,0	1/1:0,34:34:99:.:.:1523,102,0	1/1:0,8:8:24:.:.:360,24,0	1/1:0,27:27:81:.:.:1191,81,0	1/1:0,36:36:99:.:.:1620,108,0	1/1:0,35:35:99:.:.:1539,105,0	1/1:0,22:22:66:.:.:986,66,0	1/1:0,21:21:63:.:.:945,63,0	1/1:0,41:41:99:.:.:1841,123,0	1/1:0,30:30:90:.:.:1346,90,0	1/1:2,30:32:23:.:.:1295,23,0	1/1:2,39:41:43:.:.:1675,43,0	1/1:0,28:28:84:.:.:1253,84,0	1/1:0,27:27:81:.:.:1213,81,0	1/1:0,18:18:54:.:.:810,54,0	1/1:0,15:15:45:.:.:675,45,0	1/1:0,24:24:72:.:.:1043,72,0	1/1:0,20:20:60:.:.:893,60,0	1/1:0,11:11:33:.:.:495,33,0	0/1:23,19:42:99:.:.:729,0,771	0/1:12,9:21:99:.:.:338,0,408
superscaffold56	685072	.	C	G	66512.4	.	ANN=G|missense_variant|MODERATE|(nr)_putative_PREDICTED:_similar_to_conserved_hypothetical_protein_[Tribolium_castaneum]|CLUMAR_CG017532|transcript|CLUMAR_CG017532-RA|protein_coding|9/9|c.787C>G|p.His263Asp|787/816|787/816|263/271||	GT:AD:DP:GQ:PGT:PID:PL	1/1:2,18:20:13:.:.:537,13,0	0/1:11,9:20:99:.:.:162,0,208	0/1:14,14:28:99:.:.:261,0,262	0/1:15,20:35:99:.:.:387,0,266	0/0:16,0:16:42:.:.:0,42,630	0/0:26,2:28:34:.:.:0,34,593	0/1:17,6:23:79:.:.:79,0,343	0/1:8,6:14:99:.:.:106,0,155	1/1:0,15:15:45:.:.:383,45,0	1/1:1,14:15:20:.:.:308,20,0	1/1:0,23:23:69:.:.:567,69,0	1/1:0,13:13:39:.:.:321,39,0	1/1:0,37:37:99:.:.:900,110,0	1/1:0,19:19:57:.:.:588,57,0	0/1:11,11:22:99:.:.:205,0,206	1/1:0,13:13:39:.:.:320,39,0	1/1:0,31:31:93:.:.:766,93,0	1/1:0,23:23:69:.:.:567,69,0	1/1:1,20:21:37:.:.:550,37,0	1/1:0,23:23:69:.:.:569,69,0	0/1:8,9:17:99:.:.:169,0,147	1/1:0,24:24:75:1|1:685053_G_A:1066,75,0	1/1:1,22:23:40:.:.:596,40,0	1/1:0,30:30:90:.:.:823,90,0	1/1:0,30:30:89:.:.:726,89,0	1/1:0,27:27:81:.:.:660,81,0	1/1:0,20:20:60:.:.:505,60,0	1/1:0,18:18:54:.:.:663,54,0	1/1:0,15:15:45:.:.:363,45,0	1/1:0,22:22:72:1|1:685053_G_A:880,72,0	0/1:11,16:27:99:.:.:313,0,197	1/1:0,18:18:54:.:.:444,54,0	0/0:31,0:31:90:.:.:0,90,1350	0/0:31,0:31:90:.:.:0,90,1350	1/1:1,36:37:86:.:.:863,86,0	1/1:0,31:31:92:.:.:717,92,0	0/0:30,4:34:3:.:.:0,3,639	0/0:22,0:22:63:.:.:0,63,541	1/1:0,40:40:99:.:.:988,120,0	1/1:0,26:26:78:.:.:637,78,0	0/0:26,0:26:72:.:.:0,72,1080	0/1:10,10:20:99:.:.:173,0,182	0/1:8,12:20:99:.:.:236,0,138	1/1:0,36:36:99:.:.:889,108,0	0/0:42,3:45:61:.:.:0,61,959	1/1:0,34:34:99:.:.:886,101,0	1/1:0,15:15:45:.:.:371,45,0	0/1:12,12:24:99:.:.:225,0,222	0/0:26,0:26:75:.:.:0,75,666	1/1:0,35:35:99:.:.:857,105,0	0/1:18,10:28:99:.:.:163,0,351	0/0:24,0:24:72:.:.:0,72,614	1/1:0,31:31:93:.:.:766,93,0	0/0:35,0:35:90:.:.:0,90,1350	0/0:25,0:25:72:.:.:0,72,612	0/1:21,19:40:99:.:.:350,0,399	0/1:16,20:36:99:.:.:387,0,288	0/0:39,0:39:92:.:.:0,92,889	1/1:0,15:15:45:.:.:371,45,0	1/1:0,26:26:78:.:.:642,78,0	1/1:0,37:37:99:.:.:888,110,0	0/1:14,8:22:99:.:.:125,0,280	0/0:34,0:34:93:.:.:0,93,1395	0/1:11,17:28:99:.:.:336,0,187	0/1:8,8:16:99:.:.:150,0,150	0/1:11,15:26:99:.:.:290,0,194	1/1:0,17:17:50:.:.:406,50,0	1/1:0,26:26:78:.:.:642,78,0	1/1:0,34:34:99:.:.:811,101,0	0/1:12,9:21:99:.:.:160,0,234	0/0:39,0:39:99:.:.:0,104,957	1/1:0,31:31:92:.:.:730,92,0	0/0:29,0:29:69:.:.:0,69,1035	0/1:19,15:34:99:.:.:245,0,368	0/1:9,6:15:99:.:.:103,0,178	1/1:0,21:21:63:.:.:519,63,0	1/1:0,6:6:18:.:.:148,18,0	0/0:12,0:12:14:.:.:0,14,250	0/0:27,0:27:81:.:.:0,81,667	1/1:0,45:45:99:.:.:1075,134,0	1/1:0,14:14:42:.:.:346,42,0	0/0:31,0:31:87:.:.:0,87,1305	0/0:20,0:20:60:.:.:0,60,492	0/1:16,15:31:99:.:.:279,0,304	1/1:0,18:18:54:.:.:445,54,0	1/1:0,28:28:84:.:.:691,84,0	0/1:12,8:20:99:.:.:138,0,232	0/0:10,0:10:30:.:.:0,30,244	1/1:1,29:30:65:.:.:661,65,0	0/0:29,0:29:84:.:.:0,84,718	0/1:23,19:42:99:.:.:334,0,443	1/1:1,30:31:68:.:.:698,68,0	1/1:0,29:29:86:.:.:692,86,0	1/1:0,21:21:63:.:.:519,63,0	1/1:0,27:27:81:.:.:668,81,0	0/0:29,0:29:81:.:.:0,81,1215	0/0:22,0:22:63:.:.:0,63,945	1/1:0,18:18:54:.:.:439,54,0	1/1:0,47:47:99:.:.:1162,141,0	1/1:0,22:22:66:.:.:538,66,0	0/0:27,0:27:81:.:.:0,81,662	1/1:0,44:44:99:.:.:1058,131,0	1/1:0,34:34:99:.:.:836,102,0	0/1:10,18:28:99:.:.:361,0,162	0/1:5,23:28:41:.:.:455,0,41	1/1:0,33:33:99:.:.:804,99,0	0/0:32,2:34:52:.:.:0,52,741	0/0:32,0:32:71:.:.:0,71,741	1/1:0,17:17:51:.:.:421,51,0	1/1:0,21:21:63:.:.:510,63,0	0/0:37,0:37:99:.:.:0,99,1485	0/0:36,0:36:99:.:.:0,108,905	0/1:23,10:33:99:.:.:148,0,470	0/1:13,14:27:99:.:.:264,0,241	0/0:25,0:25:50:.:.:0,50,567	0/0:28,0:28:81:.:.:0,81,1215	1/1:0,15:15:45:.:.:369,45,0	0/0:19,0:19:57:.:.:0,57,470	0/0:39,0:39:99:.:.:0,111,1665	0/1:7,11:18:99:.:.:217,0,119	0/1:25,4:29:11:.:.:11,0,530	0/1:17,12:29:99:.:.:209,0,325	0/1:9,19:28:99:.:.:386,0,138	0/1:12,16:28:99:.:.:310,0,182	1/1:1,47:48:99:.:.:1134,119,0	0/0:26,0:26:72:.:.:0,72,1080	0/1:10,14:24:99:0|1:685053_G_A:512,0,354	1/1:2,14:16:9:.:.:307,9,0	0/1:12,10:22:99:0|1:685053_G_A:341,0,454	0/1:16,14:30:99:.:.:239,0,305	0/1:17,10:27:99:.:.:165,0,343	0/1:4,26:30:9:.:.:553,0,9	0/1:16,14:30:99:0|1:685069_C_A:526,0,608	0/0:28,1:29:65:.:.:0,65,995	0/1:21,16:37:99:.:.:283,0,407	0/0:28,0:28:81:.:.:0,81,692	0/1:8,14:22:99:.:.:274,0,132	0/1:18,13:31:99:.:.:228,0,350	0/1:14,5:19:66:.:.:66,0,289	1/1:1,36:37:86:.:.:865,86,0	0/1:10,8:18:99:.:.:129,0,190	0/0:20,2:22:16:.:.:0,16,444	0/1:19,12:31:99:.:.:203,0,377	1/1:0,27:27:81:.:.:655,81,0	1/1:1,20:21:38:.:.:467,38,0	1/1:0,21:21:63:.:.:515,63,0	1/1:0,26:26:78:.:.:630,78,0	1/1:0,19:19:56:.:.:436,56,0	1/1:0,32:32:95:.:.:773,95,0	1/1:0,10:10:30:.:.:247,30,0	1/1:0,32:32:95:.:.:775,95,0	1/1:0,34:34:99:.:.:830,102,0	1/1:0,27:27:81:.:.:666,81,0	1/1:0,31:31:96:.:.:1250,96,0	1/1:1,27:28:59:.:.:642,59,0	1/1:0,34:34:99:.:.:805,101,0	1/1:0,42:42:99:.:.:1009,125,0	1/1:0,22:22:66:.:.:542,66,0	1/1:1,38:39:91:.:.:936,91,0	1/1:0,41:41:99:.:.:986,122,0	1/1:0,33:33:98:.:.:796,98,0	1/1:0,22:22:65:.:.:524,65,0	1/1:0,21:21:63:.:.:515,63,0	1/1:0,31:31:93:.:.:743,93,0	1/1:0,26:26:78:.:.:641,78,0	1/1:0,27:27:81:.:.:655,81,0	0/1:9,21:30:99:.:.:411,0,130	0/1:8,8:16:99:.:.:150,0,150
superscaffold56	685304	.	A	T	70227.5	.	ANN=T|intergenic_region|MODIFIER|(nr)_putative_PREDICTED:_similar_to_conserved_hypothetical_protein_[Tribolium_castaneum]-(sp)_putative_Protein_translation_factor_SUI1_homolog|CLUMAR_CG017532-CLUMAR_CG017533|intergenic_region|CLUMAR_CG017532-CLUMAR_CG017533|||n.685304A>T||||||	GT:AD:DP:GQ:PGT:PID:PL	1/1:0,23:23:69:.:.:579,69,0	0/0:25,0:25:23:.:.:0,23,518	0/1:16,14:30:99:.:.:264,0,288	0/1:7,8:15:99:.:.:157,0,115	0/0:20,0:20:45:.:.:0,45,675	0/0:22,0:22:63:.:.:0,63,541	0/0:32,0:32:93:.:.:0,93,784	0/0:17,0:17:25:.:.:0,25,379	1/1:0,19:19:57:1|1:685299_A_T:854,57,0	1/1:0,22:22:66:1|1:685299_A_T:948,66,0	1/1:0,16:16:48:.:.:416,48,0	1/1:0,16:16:48:1|1:685299_A_T:657,48,0	1/1:0,29:29:93:1|1:685299_A_T:1299,93,0	1/1:0,15:15:45:1|1:685295_C_A:447,45,0	0/1:15,6:21:90:.:.:90,0,325	1/1:0,20:20:63:1|1:685299_A_T:890,63,0	1/1:0,27:27:81:1|1:685299_A_T:1215,81,0	1/1:0,20:20:60:.:.:505,60,0	1/1:1,18:19:31:1|1:685299_A_T:591,31,0	1/1:0,13:13:39:.:.:332,39,0	0/1:5,10:15:87:.:.:215,0,87	1/1:1,17:18:28:.:.:400,28,0	1/1:0,23:23:72:1|1:685299_A_T:797,72,0	1/1:0,32:32:99:.:.:1168,102,0	1/1:0,29:29:87:1|1:685299_A_T:1212,87,0	1/1:0,27:27:81:1|1:685299_A_T:920,81,0	1/1:0,19:19:57:.:.:703,57,0	1/1:0,22:22:69:1|1:685299_A_T:839,69,0	1/1:0,17:17:51:.:.:429,51,0	1/1:0,30:30:90:.:.:766,90,0	0/1:7,7:14:99:.:.:143,0,141	1/1:0,12:12:36:1|1:685299_A_T:437,36,0	0/0:31,0:31:87:.:.:0,87,1305	0/0:30,0:30:90:.:.:0,90,741	1/1:1,24:25:49:.:.:586,49,0	0/1:8,11:19:99:.:.:223,0,148	0/0:23,0:23:0:.:.:0,0,433	0/0:35,0:35:99:.:.:0,99,1485	1/1:0,34:34:99:1|1:685299_A_T:1098,102,0	1/1:0,33:33:99:.:.:842,99,0	0/0:35,0:35:83:.:.:0,83,859	0/1:18,14:32:99:.:.:261,0,358	0/1:9,10:19:99:.:.:184,0,168	0/1:27,15:42:99:.:.:257,0,563	0/0:18,0:18:48:.:.:0,48,720	1/1:0,38:38:99:1|1:685299_A_T:1272,114,0	1/1:0,10:10:30:.:.:255,30,0	0/1:13,12:25:99:.:.:231,0,258	0/0:36,0:36:99:.:.:0,99,1485	1/1:0,34:34:99:1|1:685291_C_A:859,101,0	0/0:35,0:35:87:.:.:0,87,1305	0/0:23,0:23:66:.:.:0,66,990	1/1:0,35:35:99:.:.:873,104,0	0/0:25,0:25:50:.:.:0,50,608	0/0:21,0:21:60:.:.:0,60,519	0/1:10,14:24:99:.:.:268,0,188	0/1:13,12:25:99:.:.:230,0,241	0/0:30,0:30:84:.:.:0,84,1260	1/1:0,16:16:48:.:.:499,48,0	1/1:0,34:34:99:.:.:868,102,0	1/1:0,33:33:99:.:.:838,99,0	0/1:14,6:20:93:.:.:93,0,307	0/0:32,0:32:90:.:.:0,90,1350	0/1:13,21:34:99:.:.:392,0,233	0/1:6,15:21:79:.:.:320,0,79	0/1:14,16:30:99:.:.:299,0,270	1/1:0,25:25:75:.:.:622,75,0	1/1:0,31:31:93:1|1:685299_A_T:1077,93,0	1/1:0,25:25:75:1|1:685299_A_T:713,75,0	0/1:15,11:26:99:.:.:201,0,316	0/0:34,0:34:96:.:.:0,96,1440	1/1:1,35:36:81:.:.:864,81,0	0/0:27,0:27:69:.:.:0,69,1035	0/0:24,0:24:46:.:.:0,46,544	0/1:9,8:17:99:.:.:153,0,185	1/1:0,21:21:63:1|1:685300_A_C:538,63,0	1/1:0,14:14:42:1|1:685299_A_T:455,42,0	0/0:16,0:16:48:.:.:0,48,393	0/0:34,0:34:99:.:.:0,99,875	0/0:46,0:46:0:.:.:0,0,872	1/1:0,23:23:75:1|1:685299_A_T:886,75,0	0/0:31,0:31:81:.:.:0,81,1215	0/0:20,0:20:51:.:.:0,51,765	0/1:15,4:19:46:.:.:46,0,292	1/1:0,25:25:78:1|1:685299_A_T:1051,78,0	1/1:0,27:27:81:.:.:686,81,0	0/1:12,14:26:99:.:.:264,0,219	0/0:12,0:12:30:.:.:0,30,450	0/0:28,0:28:81:.:.:0,81,690	0/0:33,0:33:90:.:.:0,90,1350	0/1:21,16:37:99:.:.:303,0,425	0/1:11,8:19:99:.:.:133,0,226	1/1:0,35:35:99:1|1:685299_A_T:1281,105,0	1/1:0,22:22:66:1|1:685299_A_T:651,66,0	1/1:0,26:26:78:1|1:685299_A_T:850,78,0	0/0:32,0:32:87:.:.:0,87,1305	0/0:25,0:25:72:.:.:0,72,1080	1/1:0,15:15:45:.:.:386,45,0	0/1:15,13:28:99:.:.:247,0,290	1/1:2,23:25:23:.:.:530,23,0	0/0:24,0:24:72:.:.:0,72,615	1/1:0,20:20:63:1|1:685299_A_T:754,63,0	1/1:0,29:29:87:1|1:685295_C_A:737,87,0	0/1:10,10:20:99:.:.:195,0,196	0/1:17,19:36:99:.:.:350,0,326	1/1:0,27:27:81:.:.:682,81,0	0/0:39,0:39:65:.:.:0,65,893	0/0:32,0:32:69:.:.:0,69,771	1/1:0,13:13:39:.:.:332,39,0	1/1:0,28:28:84:.:.:713,84,0	0/0:34,0:34:99:.:.:0,102,838	0/0:33,0:33:96:.:.:0,96,1440	0/0:42,0:42:27:.:.:0,27,879	0/1:11,17:28:99:0|1:685299_A_T:376,0,183	0/0:26,0:26:25:.:.:0,25,553	0/0:27,0:27:81:.:.:0,81,665	1/1:0,18:18:54:1|1:685299_A_T:560,54,0	0/0:26,0:26:52:.:.:0,52,605	0/0:37,0:37:99:.:.:0,99,1485	0/1:7,11:18:99:.:.:224,0,123	0/0:28,0:28:37:.:.:0,37,605	0/1:20,14:34:99:.:.:255,0,401	0/1:5,17:22:60:.:.:367,0,60	0/1:18,16:34:99:.:.:293,0,359	1/1:2,38:40:80:.:.:928,80,0	0/0:39,0:39:91:.:.:0,91,944	0/1:14,7:21:99:.:.:115,0,294	1/1:0,22:22:66:.:.:560,66,0	1/1:3,29:32:19:.:.:659,19,0	0/1:6,14:20:93:.:.:284,0,93	0/1:12,10:22:99:.:.:183,0,238	1/1:1,43:44:99:.:.:1058,106,0	0/1:14,17:31:99:.:.:337,0,260	0/0:40,0:40:68:.:.:0,68,927	0/1:14,25:39:99:.:.:516,0,249	0/0:32,0:32:71:.:.:0,71,761	0/1:6,21:27:71:.:.:452,0,71	0/1:17,17:34:99:.:.:330,0,327	0/0:22,0:22:60:.:.:0,60,560	1/1:0,35:35:99:.:.:892,105,0	0/1:12,12:24:99:.:.:232,0,230	0/0:22,0:22:0:.:.:0,0,397	0/0:28,0:28:84:.:.:0,84,710	1/1:0,28:28:84:.:.:711,84,0	1/1:0,34:34:99:.:.:856,102,0	1/1:0,29:29:87:.:.:735,87,0	1/1:0,30:30:90:.:.:756,90,0	1/1:0,29:29:87:.:.:745,87,0	1/1:0,23:23:69:.:.:587,69,0	1/1:0,21:21:63:.:.:532,63,0	1/1:0,39:39:99:.:.:978,117,0	1/1:0,28:28:84:.:.:718,84,0	1/1:0,37:37:99:.:.:926,111,0	1/1:1,30:31:67:.:.:739,67,0	1/1:0,33:33:99:.:.:839,99,0	1/1:0,29:29:87:.:.:748,87,0	1/1:0,44:44:99:.:.:1117,132,0	1/1:0,25:25:75:.:.:634,75,0	1/1:0,38:38:99:.:.:954,114,0	1/1:0,31:31:93:.:.:786,93,0	1/1:0,39:39:99:.:.:984,117,0	1/1:0,33:33:99:.:.:832,99,0	1/1:1,34:35:79:.:.:836,79,0	1/1:0,30:30:90:1|1:685304_A_T:773,90,0	1/1:1,27:28:58:.:.:659,58,0	1/1:0,32:32:95:.:.:772,95,0	0/1:16,14:30:99:.:.:267,0,317	0/1:11,13:24:99:.:.:256,0,198
superscaffold56	686386	.	A	G	30843.9	.	ANN=G|intergenic_region|MODIFIER|(sp)_putative_Protein_translation_factor_SUI1_homolog-(sp)_putative_Mitogen-activated_protein_kinase_kinase_kinase_12|CLUMAR_CG017533-CLUMAR_CG017534|intergenic_region|CLUMAR_CG017533-CLUMAR_CG017534|||n.686386A>G||||||	GT:AD:DP:GQ:PL	0/1:9,12:21:99:233,0,163	0/1:14,8:22:99:130,0,289	0/1:11,8:19:99:140,0,223	0/1:8,6:14:99:106,0,286	1/1:0,17:17:50:403,50,0	1/1:1,15:16:22:331,22,0	0/1:8,13:21:99:256,0,140	0/1:6,17:23:81:334,0,81	0/0:16,0:16:48:0,48,408	0/0:10,0:10:27:0,27,405	0/0:24,0:24:49:0,49,582	0/0:19,0:19:57:0,57,467	0/0:15,0:15:42:0,42,630	0/0:20,0:20:35:0,35,464	0/1:8,9:17:99:171,0,141	0/0:15,0:15:39:0,39,585	0/0:36,0:36:99:0,102,924	0/0:19,0:19:57:0,57,470	0/0:21,0:21:60:0,60,522	0/0:17,0:17:51:0,51,420	0/0:15,0:15:0:0,0,282	0/0:3,0:3:9:0,9,79	0/0:38,0:38:99:0,107,1020	0/0:22,0:22:63:0,63,564	0/0:17,0:17:51:0,51,420	0/0:21,0:21:63:0,63,545	0/0:14,0:14:39:0,39,585	0/0:19,0:19:54:0,54,810	0/0:23,0:23:63:0,63,945	0/0:12,0:12:33:0,33,495	0/0:6,0:6:18:0,18,148	0/0:5,0:5:15:0,15,124	1/1:0,25:25:75:604,75,0	1/1:0,15:15:45:369,45,0	0/0:36,0:36:13:0,13,729	0/0:40,0:40:99:0,100,1007	0/1:14,16:30:99:304,0,276	0/1:2,27:29:4:552,0,4	0/0:34,0:34:93:0,93,1395	0/0:23,0:23:69:0,69,591	1/1:0,26:26:77:624,77,0	0/1:10,8:18:99:143,0,201	0/1:13,17:30:99:314,0,241	0/0:35,0:35:70:0,70,829	1/1:0,30:30:90:716,90,0	0/0:27,0:27:59:0,59,639	0/0:13,0:13:4:0,4,274	0/1:11,8:19:99:120,0,203	1/1:0,23:23:69:566,69,0	0/0:41,0:41:99:0,113,1128	0/1:12,13:25:99:244,0,231	1/1:0,27:27:81:664,81,0	0/0:36,0:36:99:0,99,921	1/1:0,19:19:57:467,57,0	1/1:0,23:23:68:550,68,0	0/1:15,11:26:99:193,0,304	0/1:13,8:21:99:134,0,254	1/1:0,18:18:53:416,53,0	0/0:28,0:28:84:0,84,701	0/0:26,0:26:71:0,71,643	0/0:28,0:28:81:0,81,1215	1/1:0,14:14:42:343,42,0	1/1:0,17:17:52:444,52,0	0/1:14,10:24:99:174,0,285	0/1:12,13:25:99:243,0,214	0/1:11,20:31:99:399,0,186	0/0:20,0:20:57:0,57,855	0/0:29,0:29:81:0,81,1215	0/0:21,0:21:60:0,60,900	0/1:9,7:16:99:124,0,167	1/1:0,26:26:78:630,78,0	0/0:15,0:15:39:0,39,585	1/1:0,28:28:83:668,83,0	0/1:17,18:35:99:327,0,318	1/1:0,18:18:54:433,54,0	0/0:21,0:21:60:0,60,900	0/0:16,0:16:42:0,42,630	1/1:0,11:11:33:270,33,0	1/1:0,30:30:89:693,89,0	0/1:18,17:35:99:313,0,354	0/0:21,0:21:28:0,28,473	1/1:2,34:36:57:785,57,0	1/1:0,24:24:72:590,72,0	0/1:20,26:46:99:469,0,358	0/0:28,0:28:84:0,84,730	0/0:19,0:19:57:0,57,486	0/1:6,11:17:99:220,0,102	1/1:0,11:11:33:269,33,0	0/0:46,0:46:30:0,30,973	1/1:0,28:28:84:665,84,0	0/1:15,17:32:99:322,0,288	0/0:34,0:34:99:0,99,873	0/0:42,0:42:91:0,91,1020	0/0:15,0:15:39:0,39,585	0/0:25,0:25:72:0,72,643	1/1:0,29:29:87:714,87,0	1/1:0,19:19:57:467,57,0	0/0:22,0:22:63:0,63,945	0/0:40,0:40:99:0,106,1098	0/1:7,9:16:99:174,0,131	1/1:0,20:20:60:492,60,0	0/0:30,0:30:87:0,87,1305	0/0:29,0:29:84:0,84,1260	0/1:10,7:17:99:120,0,193	0/1:10,12:22:99:229,0,228	0/0:41,0:41:39:0,39,889	1/1:1,41:42:99:971,100,0	1/1:0,32:32:95:761,95,0	0/0:9,0:9:0:0,0,163	0/0:29,0:29:84:0,84,1260	1/1:0,25:25:75:592,75,0	1/1:0,31:31:93:744,93,0	0/1:13,19:32:99:371,0,235	0/1:18,19:37:99:345,0,310	1/1:0,26:26:77:624,77,0	1/1:0,23:23:69:564,69,0	0/0:19,0:19:57:0,57,479	1/1:1,16:17:25:368,25,0	1/1:2,26:28:32:542,32,0	0/1:8,20:28:99:387,0,120	1/1:3,24:27:4:498,4,0	1/1:0,16:16:48:393,48,0	0/1:6,8:14:99:160,0,101	0/1:15,17:32:99:566,0,278	0/0:48,0:48:46:0,46,1026	1/1:1,18:19:31:408,31,0	0/1:12,12:24:99:213,0,230	0/0:31,0:31:68:0,68,745	0/0:23,0:23:44:0,44,537	0/1:5,8:13:78:158,0,78	0/1:12,11:23:99:201,0,226	0/0:37,0:37:87:0,87,896	0/1:8,13:21:99:246,0,141	1/1:2,18:20:9:366,9,0	0/1:8,17:25:99:313,0,128	0/1:7,6:13:98:98,0,139	0/1:13,11:24:99:183,0,258	0/1:5,13:18:73:265,0,73	1/1:1,21:22:40:480,40,0	0/0:19,0:19:57:0,57,469	0/1:5,15:20:68:293,0,68	0/1:5,10:15:82:185,0,82	0/1:14,11:25:99:181,0,272	0/0:40,0:40:85:0,85,965	0/0:38,0:38:44:0,44,815	0/0:17,0:17:51:0,51,417	0/0:33,0:33:99:0,99,841	0/0:27,0:27:46:0,46,644	0/0:23,0:23:69:0,69,589	0/0:19,0:19:54:0,54,810	0/0:31,0:31:58:0,58,734	0/0:20,0:20:60:0,60,520	0/0:32,0:32:40:0,40,733	0/0:40,0:40:99:0,99,983	0/0:26,0:26:72:0,72,1080	0/0:32,0:32:71:0,71,772	0/0:37,0:37:16:0,16,754	0/0:24,0:24:66:0,66,990	0/0:33,0:33:93:0,93,1395	0/0:22,0:22:63:0,63,566	0/0:30,0:30:34:0,34,663	0/0:35,0:35:99:0,102,1530	0/0:22,0:22:63:0,63,566	0/0:39,0:39:99:0,103,988	0/0:39,0:39:82:0,82,942	0/0:32,0:32:90:0,90,1350	0/1:17,12:29:99:208,0,364	0/1:8,16:24:99:310,0,132
superscaffold56	694274	.	A	G	30204.8	.	ANN=G|synonymous_variant|LOW|(pfam)_BTB_domain_containing_protein|CLUMAR_CG017538|transcript|CLUMAR_CG017538-RA|protein_coding|2/2|c.582T>C|p.Ile194Ile|611/1128|582/1071|194/356||	GT:AD:DP:GQ:PGT:PID:PL	0/1:5,8:13:89:.:.:146,0,89	0/0:12,0:12:11:.:.:0,11,258	0/1:9,6:15:99:.:.:103,0,183	0/0:26,0:26:72:.:.:0,72,663	1/1:0,16:16:48:.:.:395,48,0	0/1:2,13:15:7:.:.:261,0,7	0/1:14,17:31:99:0|1:694259_G_A:616,0,584	0/1:8,8:16:99:.:.:152,0,146	0/0:9,0:9:27:.:.:0,27,234	0/0:15,0:15:45:.:.:0,45,391	0/0:20,0:20:60:.:.:0,60,503	0/0:14,0:14:39:.:.:0,39,585	0/1:7,3:10:46:.:.:46,0,150	0/0:24,0:24:57:.:.:0,57,855	0/1:5,12:17:81:.:.:244,0,81	0/0:11,0:11:33:.:.:0,33,269	0/0:17,0:17:51:.:.:0,51,420	0/0:15,0:15:20:.:.:0,20,344	0/0:18,0:18:28:.:.:0,28,420	0/0:16,0:16:45:.:.:0,45,675	0/0:16,0:16:48:.:.:0,48,414	0/0:10,0:10:24:.:.:0,24,360	0/0:14,0:14:42:.:.:0,42,360	0/1:8,19:27:99:.:.:388,0,132	0/0:24,0:24:47:.:.:0,47,588	0/0:16,0:16:45:.:.:0,45,675	0/0:19,0:19:48:.:.:0,48,720	0/0:17,0:17:0:.:.:0,0,314	0/0:28,0:28:75:.:.:0,75,1125	0/1:6,5:11:90:.:.:90,0,127	0/0:11,0:11:33:.:.:0,33,272	0/0:3,0:3:9:.:.:0,9,74	1/1:0,17:17:50:.:.:409,50,0	1/1:0,12:12:36:.:.:282,36,0	0/0:27,0:27:55:.:.:0,55,614	0/0:23,2:25:25:.:.:0,25,836	0/1:5,9:14:73:.:.:184,0,73	0/1:4,18:22:33:.:.:378,0,33	0/0:29,0:29:81:.:.:0,81,1215	0/0:28,0:28:81:.:.:0,81,1215	1/1:0,10:10:30:1|1:694254_C_T:430,30,0	0/1:7,9:16:99:.:.:157,0,131	1/1:0,19:19:57:.:.:468,57,0	0/1:16,10:26:99:.:.:167,0,316	0/1:10,9:19:99:.:.:155,0,199	0/0:19,0:19:57:.:.:0,57,483	0/0:5,0:5:15:.:.:0,15,124	1/1:0,25:25:74:.:.:612,74,0	1/1:0,26:26:78:.:.:649,78,0	0/1:11,11:22:99:.:.:196,0,216	0/1:7,6:13:99:0|1:694254_C_T:212,0,360	1/1:0,14:14:42:.:.:349,42,0	0/0:20,0:20:54:.:.:0,54,810	1/1:0,13:13:39:.:.:327,39,0	1/1:0,17:17:51:.:.:428,51,0	0/1:12,13:25:99:.:.:233,0,229	1/1:0,18:18:57:1|1:694254_C_T:836,57,0	1/1:0,29:29:86:.:.:698,86,0	0/0:34,0:34:99:.:.:0,99,1485	0/0:18,0:18:54:.:.:0,54,461	0/0:15,0:15:22:.:.:0,22,338	1/1:0,25:25:74:.:.:612,74,0	1/1:0,14:14:42:.:.:344,42,0	0/1:7,12:19:99:.:.:246,0,108	0/1:16,6:22:74:.:.:74,0,339	1/1:0,18:18:54:1|1:694254_C_T:769,54,0	0/0:15,0:15:45:.:.:0,45,371	0/0:17,0:17:51:.:.:0,51,420	0/0:15,0:15:20:.:.:0,20,342	0/1:4,9:13:63:.:.:187,0,63	1/1:0,21:21:63:.:.:568,63,0	0/1:12,7:19:99:.:.:116,0,226	1/1:0,26:26:78:1|1:694254_C_T:1150,78,0	0/1:13,10:23:99:.:.:180,0,272	1/1:0,16:16:48:.:.:398,48,0	0/0:22,0:22:60:.:.:0,60,544	0/0:13,0:13:39:.:.:0,39,324	1/1:0,18:18:54:.:.:448,54,0	1/1:0,18:18:54:.:.:476,54,0	0/1:7,7:14:99:.:.:131,0,137	0/0:20,0:20:54:.:.:0,54,810	1/1:1,19:20:34:.:.:408,34,0	1/1:0,15:15:45:.:.:369,45,0	1/1:0,26:26:81:1|1:694254_C_T:1093,81,0	0/0:19,0:19:31:.:.:0,31,438	0/0:30,0:30:90:.:.:0,90,739	0/1:7,7:14:99:.:.:132,0,139	1/1:0,6:6:18:.:.:149,18,0	0/0:40,0:40:94:.:.:0,94,967	1/1:0,17:17:51:.:.:425,51,0	0/1:11,6:17:99:.:.:100,0,228	0/0:12,0:12:11:.:.:0,11,258	0/0:26,0:26:72:.:.:0,72,1080	0/0:14,0:14:42:.:.:0,42,343	0/0:15,0:15:36:.:.:0,36,540	1/1:0,27:27:81:1|1:694254_C_T:1137,81,0	1/1:0,19:19:57:.:.:469,57,0	0/0:18,0:18:51:.:.:0,51,765	0/1:7,4:11:56:.:.:56,0,146	0/1:11,13:24:99:.:.:243,0,210	1/1:1,14:15:19:.:.:316,19,0	0/0:17,0:17:45:.:.:0,45,675	0/0:19,0:19:57:.:.:0,57,464	0/1:8,9:17:99:.:.:150,0,156	0/1:12,10:22:99:.:.:181,0,237	0/0:24,0:24:47:.:.:0,47,571	1/1:2,19:21:12:.:.:427,12,0	1/1:0,19:19:57:.:.:472,57,0	0/0:18,0:18:54:.:.:0,54,445	0/0:15,0:15:42:.:.:0,42,630	1/1:0,25:25:75:.:.:616,75,0	1/1:0,32:32:96:.:.:803,96,0	0/0:26,0:26:53:.:.:0,53,619	0/0:17,0:17:51:.:.:0,51,432	1/1:0,22:22:66:.:.:542,66,0	1/1:0,10:10:30:.:.:234,30,0	0/0:17,0:17:48:.:.:0,48,720	0/0:16,0:16:22:.:.:0,22,344	0/0:12,0:12:14:.:.:0,14,260	0/1:6,9:15:99:.:.:182,0,112	1/1:0,19:19:57:.:.:479,57,0	1/1:0,15:15:45:.:.:369,45,0	0/1:11,11:22:99:0|1:694254_C_T:408,0,503	1/1:0,26:26:77:.:.:625,77,0	0/1:8,17:25:99:.:.:374,0,130	1/1:0,23:23:69:1|1:694254_C_T:1016,69,0	0/1:9,7:16:99:.:.:125,0,179	0/0:17,0:17:26:.:.:0,26,396	0/0:13,0:13:14:.:.:0,14,284	0/0:14,0:14:42:.:.:0,42,343	0/0:18,0:18:51:.:.:0,51,765	0/0:21,0:21:60:.:.:0,60,515	0/1:13,16:29:99:.:.:346,0,245	1/1:0,30:30:93:1|1:694254_C_T:1249,93,0	0/1:7,7:14:99:.:.:134,0,137	0/1:4,9:13:63:.:.:181,0,63	0/1:16,15:31:99:.:.:266,0,314	0/1:8,6:14:99:.:.:106,0,162	1/1:0,17:17:54:1|1:694254_C_T:790,54,0	0/0:18,0:18:51:.:.:0,51,765	0/1:8,5:13:87:.:.:87,0,166	0/1:2,15:17:3:.:.:309,0,3	0/1:6,9:15:99:.:.:177,0,103	0/0:21,0:21:54:.:.:0,54,810	0/0:17,0:17:26:.:.:0,26,396	0/0:22,0:22:43:.:.:0,43,515	0/0:20,0:20:57:.:.:0,57,855	0/0:33,0:33:87:.:.:0,87,1305	0/0:20,0:20:14:.:.:0,14,425	0/0:18,0:18:31:.:.:0,31,421	0/0:31,0:31:93:.:.:0,93,790	0/0:25,0:25:72:.:.:0,72,1080	0/0:20,0:20:51:.:.:0,51,765	0/0:18,0:18:29:.:.:0,29,423	0/0:14,0:14:42:.:.:0,42,345	0/0:19,0:19:32:.:.:0,32,437	0/0:18,0:18:54:.:.:0,54,442	0/0:18,0:18:54:.:.:0,54,460	0/0:15,0:15:45:.:.:0,45,393	0/0:29,0:29:81:.:.:0,81,1215	0/0:24,0:24:72:.:.:0,72,592	0/0:17,0:17:48:.:.:0,48,720	0/0:23,0:23:47:.:.:0,47,539	0/0:29,0:29:65:.:.:0,65,706	0/0:33,0:33:74:.:.:0,74,793	0/0:23,0:23:60:.:.:0,60,900	0/1:14,10:24:99:.:.:180,0,273	0/0:14,0:14:42:.:.:0,42,351
superscaffold56	694544	.	A	G	22612.6	.	ANN=G|synonymous_variant|LOW|(pfam)_BTB_domain_containing_protein|CLUMAR_CG017538|transcript|CLUMAR_CG017538-RA|protein_coding|2/2|c.312T>C|p.Phe104Phe|341/1128|312/1071|104/356||	GT:AD:DP:GQ:PGT:PID:PL	0/0:18,0:18:5:.:.:0,5,362	0/0:12,0:12:11:.:.:0,11,257	0/1:7,7:14:99:.:.:130,0,136	0/1:11,9:20:99:.:.:161,0,198	1/1:0,17:17:51:.:.:417,51,0	1/1:1,12:13:14:.:.:269,14,0	0/1:11,8:19:99:.:.:138,0,223	0/1:4,9:13:63:.:.:182,0,63	0/0:7,0:7:21:.:.:0,21,180	0/0:10,0:10:30:.:.:0,30,247	0/0:14,0:14:16:.:.:0,16,318	0/0:12,0:12:36:.:.:0,36,297	0/1:3,3:6:56:.:.:56,0,59	0/0:31,0:31:68:.:.:0,68,764	0/1:10,5:15:78:.:.:78,0,214	0/0:6,0:6:18:.:.:0,18,145	0/0:15,0:15:45:.:.:0,45,368	0/0:11,0:11:30:.:.:0,30,450	0/0:18,0:18:29:.:.:0,29,420	0/0:13,0:13:36:.:.:0,36,540	0/0:8,0:8:24:.:.:0,24,198	0/0:15,0:15:0:.:.:0,0,298	0/0:7,0:7:21:.:.:0,21,170	0/1:12,4:16:50:.:.:50,0,269	0/0:20,0:20:57:.:.:0,57,855	0/0:6,0:6:15:.:.:0,15,225	0/0:13,0:13:33:.:.:0,33,495	0/0:12,0:12:30:.:.:0,30,450	0/0:24,0:24:69:.:.:0,69,1035	0/1:6,4:10:68:.:.:68,0,128	0/0:5,0:5:15:.:.:0,15,124	0/0:2,0:2:6:.:.:0,6,49	1/1:0,17:17:50:.:.:392,50,0	1/1:0,9:9:27:.:.:211,27,0	0/1:11,10:21:99:.:.:183,0,202	0/0:23,2:25:26:.:.:0,26,536	0/1:4,4:8:64:.:.:64,0,75	1/1:2,17:19:6:.:.:366,6,0	0/0:26,0:26:78:.:.:0,78,664	0/0:22,0:22:60:.:.:0,60,566	0/1:4,9:13:65:.:.:182,0,65	1/1:0,12:12:35:.:.:264,35,0	1/1:2,19:21:12:.:.:405,12,0	0/1:16,8:24:99:.:.:125,0,327	0/1:10,7:17:99:.:.:121,0,204	0/0:19,0:19:57:.:.:0,57,485	0/0:15,0:15:39:.:.:0,39,585	1/1:0,17:17:51:.:.:418,51,0	1/1:0,22:22:66:.:.:540,66,0	0/1:12,8:20:99:.:.:136,0,245	0/1:10,4:14:56:.:.:56,0,213	1/1:0,9:9:27:.:.:211,27,0	0/0:24,0:24:72:.:.:0,72,606	1/1:0,18:18:53:.:.:427,53,0	1/1:0,15:15:45:.:.:368,45,0	0/1:8,11:19:99:.:.:213,0,150	1/1:1,25:26:52:1|1:694544_A_G:773,52,0	1/1:0,20:20:60:.:.:473,60,0	0/0:30,0:30:70:.:.:0,70,710	0/0:11,0:11:30:.:.:0,30,450	0/0:15,0:15:45:.:.:0,45,391	1/1:0,23:23:68:.:.:548,68,0	1/1:0,15:15:45:.:.:367,45,0	0/1:4,7:11:69:.:.:139,0,69	0/1:9,5:14:72:.:.:72,0,187	1/1:0,17:17:50:.:.:402,50,0	0/0:11,0:11:33:.:.:0,33,282	0/0:24,0:24:72:.:.:0,72,603	0/0:15,0:15:33:.:.:0,33,495	0/1:9,6:15:99:.:.:101,0,189	1/1:0,29:29:86:.:.:682,86,0	0/1:7,6:13:84:.:.:84,0,141	1/1:0,31:31:92:.:.:736,92,0	0/0:17,0:17:2:.:.:0,2,337	1/1:0,9:9:27:.:.:221,27,0	0/0:16,0:16:48:.:.:0,48,394	0/0:10,0:10:27:.:.:0,27,405	1/1:0,11:11:33:.:.:259,33,0	1/1:0,17:17:51:.:.:418,51,0	0/1:10,8:18:99:.:.:140,0,201	0/0:17,0:17:51:.:.:0,51,433	1/1:0,23:23:69:.:.:565,69,0	1/1:0,22:22:65:.:.:515,65,0	1/1:0,22:22:66:1|1:694531_G_A:560,66,0	0/0:22,0:22:60:.:.:0,60,565	0/0:30,0:30:87:.:.:0,87,1305	0/1:6,7:13:99:.:.:133,0,114	1/1:0,11:11:33:.:.:271,33,0	0/0:25,0:25:51:.:.:0,51,593	1/1:0,14:14:41:.:.:329,41,0	0/1:14,8:22:99:.:.:131,0,291	0/0:9,0:9:27:.:.:0,27,222	0/0:17,0:17:48:.:.:0,48,720	0/0:24,0:24:72:.:.:0,72,593	0/0:9,0:9:24:.:.:0,24,360	1/1:0,27:27:81:.:.:663,81,0	1/1:0,21:21:63:.:.:506,63,0	0/0:24,0:24:26:.:.:0,26,512	0/1:5,11:16:79:.:.:222,0,79	0/1:8,11:19:99:.:.:213,0,149	1/1:1,15:16:22:.:.:343,22,0	0/0:12,0:12:33:.:.:0,33,495	0/0:20,0:20:54:.:.:0,54,810	0/1:4,9:13:63:.:.:182,0,63	0/1:6,10:16:99:.:.:198,0,105	0/0:18,0:18:5:.:.:0,5,362	1/1:0,20:20:60:.:.:491,60,0	1/1:1,9:10:4:.:.:195,4,0	0/0:7,0:7:18:.:.:0,18,270	0/0:16,0:16:42:.:.:0,42,630	1/1:0,16:16:48:.:.:393,48,0	1/1:0,23:23:69:.:.:553,69,0	0/0:23,0:23:69:.:.:0,69,566	0/0:19,0:19:54:.:.:0,54,810	1/1:1,12:13:14:.:.:269,14,0	0/1:1,7:8:2:.:.:129,0,2	0/0:12,0:12:30:.:.:0,30,450	0/0:12,0:12:36:.:.:0,36,306	0/0:17,0:17:51:.:.:0,51,428	0/1:9,11:20:99:.:.:210,0,169	1/1:0,22:22:66:.:.:539,66,0	1/1:1,18:19:31:.:.:416,31,0	0/1:6,14:20:93:.:.:283,0,93	1/1:0,17:17:51:.:.:417,51,0	0/1:10,3:13:35:.:.:35,0,215	1/1:0,17:17:51:.:.:417,51,0	0/1:6,11:17:99:.:.:207,0,101	0/0:18,0:18:8:.:.:0,8,365	0/0:18,0:18:5:.:.:0,5,360	0/0:24,0:24:47:.:.:0,47,567	0/0:20,0:20:60:.:.:0,60,506	0/0:16,0:16:48:.:.:0,48,393	1/1:2,19:21:15:.:.:418,15,0	1/1:0,20:20:60:.:.:481,60,0	0/1:5,4:9:72:.:.:72,0,97	0/0:13,0:13:0:.:.:0,0,227	0/1:8,7:15:99:.:.:127,0,158	0/1:11,11:22:99:.:.:194,0,208	1/1:0,22:22:66:.:.:530,66,0	0/0:14,0:14:42:.:.:0,42,356	0/1:9,6:15:99:0|1:694544_A_G:191,0,389	1/1:0,8:8:24:.:.:185,24,0	0/1:6,8:14:99:.:.:154,0,110	0/0:14,0:14:39:.:.:0,39,585	0/0:19,0:19:51:.:.:0,51,765	0/0:13,0:13:39:.:.:0,39,314	0/0:29,0:29:64:.:.:0,64,687	0/0:20,0:20:60:.:.:0,60,515	0/0:22,0:22:60:.:.:0,60,568	0/0:13,0:13:33:.:.:0,33,495	0/0:15,0:15:39:.:.:0,39,585	0/0:18,0:18:48:.:.:0,48,720	0/0:12,0:12:14:.:.:0,14,258	0/0:35,0:35:99:.:.:0,99,890	0/0:19,0:19:48:.:.:0,48,720	0/0:20,0:20:48:.:.:0,48,720	0/0:15,0:15:33:.:.:0,33,495	0/0:20,0:20:51:.:.:0,51,765	0/0:20,0:20:60:.:.:0,60,495	0/0:25,0:25:72:.:.:0,72,618	0/0:24,0:24:63:.:.:0,63,945	0/0:22,0:22:63:.:.:0,63,945	0/0:15,0:15:45:.:.:0,45,380	0/0:18,0:18:48:.:.:0,48,720	0/0:21,0:21:60:.:.:0,60,538	0/0:23,0:23:57:.:.:0,57,855	0/1:13,5:18:58:.:.:58,0,275	0/0:17,0:17:26:.:.:0,26,381
superscaffold56	763960	.	A	G	29110.2	.	ANN=G|synonymous_variant|LOW|(sp)_putative_ATP-binding_cassette_sub-family_F_member_2|CLUMAR_CG017559|transcript|CLUMAR_CG017559-RA|protein_coding|6/9|c.1326A>G|p.Glu442Glu|1454/2170|1326/1833|442/610||	GT:AD:DP:GQ:PL	0/0:19,0:19:48:0,48,720	0/0:20,0:20:35:0,35,453	0/0:14,0:14:42:0,42,358	0/0:20,0:20:54:0,54,810	0/1:5,6:11:94:113,0,94	0/0:19,0:19:51:0,51,765	0/0:20,0:20:57:0,57,855	0/1:7,10:17:99:195,0,127	0/0:21,0:21:60:0,60,540	0/0:36,0:36:82:0,82,870	0/0:31,0:31:90:0,90,764	0/0:37,0:37:99:0,108,989	0/0:21,0:21:37:0,37,487	0/0:22,0:22:60:0,60,900	0/0:23,0:23:44:0,44,538	0/0:20,0:20:35:0,35,460	0/0:27,0:27:81:0,81,662	0/0:24,0:24:69:0,69,1035	0/0:26,0:26:53:0,53,631	0/0:21,0:21:38:0,38,489	0/0:20,0:20:11:0,11,423	0/0:28,0:28:72:0,72,1080	0/0:23,0:23:60:0,60,900	0/0:23,0:23:23:0,23,508	0/0:29,0:29:81:0,81,1215	0/0:32,0:32:90:0,90,1350	0/0:32,0:32:87:0,87,1305	0/0:30,0:30:90:0,90,739	0/0:21,0:21:41:0,41,484	0/0:15,0:15:45:0,45,393	0/0:8,0:8:24:0,24,198	0/0:14,0:14:42:0,42,344	1/1:0,26:26:78:639,78,0	0/1:13,14:27:99:264,0,233	0/0:26,0:26:53:0,53,613	0/0:31,0:31:84:0,84,1260	0/1:6,20:26:78:399,0,78	0/1:8,11:19:99:214,0,147	0/0:19,0:19:35:0,35,442	0/0:25,0:25:53:0,53,596	1/1:0,26:26:78:617,78,0	1/1:0,29:29:86:688,86,0	0/0:25,0:25:69:0,69,1035	0/1:17,10:27:99:165,0,342	0/1:5,15:20:69:309,0,69	0/0:22,0:22:63:0,63,945	0/0:24,0:24:72:0,72,593	1/1:0,23:23:69:565,69,0	0/1:13,13:26:99:242,0,252	0/0:29,0:29:84:0,84,714	0/1:18,16:34:99:289,0,341	1/1:2,22:24:21:459,21,0	0/0:17,0:17:51:0,51,427	0/1:14,9:23:99:143,0,270	1/1:0,18:18:54:443,54,0	0/0:31,0:31:93:0,93,767	0/0:23,0:23:63:0,63,945	0/1:20,15:35:99:264,0,404	0/0:22,0:22:43:0,43,508	0/0:19,0:19:54:0,54,810	0/0:29,0:29:84:0,84,1260	1/1:0,17:17:51:418,51,0	1/1:0,34:34:99:827,102,0	0/1:23,6:29:60:60,0,492	0/0:33,0:33:96:0,96,1440	0/1:21,9:30:99:131,0,441	0/0:20,0:20:51:0,51,765	0/0:17,0:17:48:0,48,720	0/0:20,0:20:57:0,57,855	1/1:0,12:12:36:284,36,0	1/1:0,30:30:89:710,89,0	0/1:17,11:29:99:187,0,349	0/1:16,11:27:99:190,0,314	1/1:3,26:29:10:531,10,0	1/1:0,20:20:60:490,60,0	0/0:18,0:18:51:0,51,765	0/0:27,0:27:81:0,81,668	1/1:0,17:17:51:418,51,0	1/1:0,31:31:92:736,92,0	0/1:20,13:33:99:221,0,410	0/0:18,0:18:54:0,54,443	0/0:35,0:35:84:0,84,1260	0/1:9,5:14:81:81,0,173	1/1:0,25:25:75:593,75,0	0/0:16,0:16:48:0,48,410	0/0:18,0:18:48:0,48,720	0/1:9,9:18:99:153,0,174	0/1:16,14:30:99:255,0,311	0/0:34,0:34:87:0,87,1305	0/1:7,13:20:99:245,0,119	0/1:10,11:21:99:208,0,190	0/0:28,0:28:61:0,61,669	0/0:35,0:35:99:0,99,865	0/0:22,0:22:51:0,51,765	0/0:20,0:20:60:0,60,495	1/1:0,22:22:65:526,65,0	1/1:0,31:31:93:782,93,0	0/0:21,0:21:63:0,63,540	0/0:33,0:33:96:0,96,1440	0/1:13,12:25:99:220,0,255	0/0:16,0:16:26:0,26,360	0/0:24,0:24:63:0,63,945	0/0:30,0:30:87:0,87,1305	1/1:0,17:17:50:392,50,0	0/1:16,10:26:99:168,0,328	0/0:41,0:41:99:0,104,1055	0/1:10,12:22:99:218,0,189	1/1:2,29:31:56:658,56,0	0/0:15,0:15:45:0,45,371	0/0:34,0:34:99:0,102,875	1/1:1,26:27:55:599,55,0	0/1:12,18:30:99:341,0,216	0/0:21,0:21:60:0,60,562	0/0:27,0:27:81:0,81,668	0/1:12,6:18:94:94,0,245	0/0:30,0:30:75:0,75,1125	0/0:15,0:15:45:0,45,372	1/1:0,19:19:57:465,57,0	1/1:0,26:26:78:625,78,0	1/1:0,15:15:45:366,45,0	0/1:8,8:16:99:148,0,153	0/1:9,14:23:99:266,0,160	1/1:0,23:23:68:549,68,0	1/1:0,34:34:99:834,102,0	1/1:0,33:33:99:809,99,0	1/1:0,20:20:60:481,60,0	1/1:0,15:15:45:355,45,0	1/1:0,12:12:36:295,36,0	1/1:0,20:20:60:490,60,0	1/1:0,14:14:42:344,42,0	1/1:0,20:20:60:475,60,0	1/1:0,38:38:99:931,114,0	1/1:0,41:41:99:1008,123,0	1/1:0,20:20:60:492,60,0	1/1:0,27:27:80:645,80,0	1/1:0,35:35:99:843,105,0	1/1:0,17:17:51:418,51,0	0/1:19,17:36:99:310,0,375	1/1:0,16:16:48:393,48,0	0/0:30,0:30:68:0,68,719	0/1:10,8:18:99:141,0,200	0/0:19,0:19:54:0,54,810	0/1:11,7:18:99:118,0,226	0/0:37,0:37:99:0,99,1485	0/0:22,0:22:63:0,63,543	0/0:17,0:17:45:0,45,675	0/0:28,0:28:78:0,78,1170	0/0:24,0:24:50:0,50,575	0/0:34,0:34:87:0,87,1305	0/0:13,0:13:36:0,36,540	0/0:20,0:20:57:0,57,855	0/0:30,0:30:65:0,65,729	0/0:26,0:26:75:0,75,633	0/0:17,0:17:51:0,51,420	0/0:21,0:21:60:0,60,543	0/0:29,0:29:60:0,60,665	0/0:36,0:36:99:0,105,926	0/0:27,0:27:81:0,81,666	0/0:28,0:28:84:0,84,717	0/0:35,0:35:99:0,105,864	0/0:31,0:31:90:0,90,766	0/0:31,0:31:71:0,71,749	0/0:12,0:12:10:0,10,257	0/0:38,0:38:88:0,88,920	0/0:19,0:19:54:0,54,810	0/0:23,0:23:43:0,43,534	1/1:0,33:33:99:810,99,0	1/1:0,25:25:74:599,74,0
superscaffold56	764858	.	A	T	27104.9	.	ANN=T|intergenic_region|MODIFIER|(sp)_putative_ATP-binding_cassette_sub-family_F_member_2-(sp)_putative_Bromodomain_testis-specific_protein|CLUMAR_CG017559-CLUMAR_CG017560|intergenic_region|CLUMAR_CG017559-CLUMAR_CG017560|||n.764858A>T||||||	GT:AD:DP:GQ:PL	0/0:28,0:28:61:0,61,663	0/0:12,0:12:0:0,0,198	0/0:26,0:26:75:0,75,1125	0/0:23,0:23:34:0,34,525	0/1:11,15:26:99:292,0,186	0/0:22,0:22:44:0,44,517	0/0:23,0:23:60:0,60,900	0/1:9,4:13:51:51,0,187	0/0:7,0:7:21:0,21,173	0/0:18,0:18:54:0,54,442	0/0:14,0:14:42:0,42,343	0/0:21,0:21:57:0,57,855	0/0:20,0:20:60:0,60,488	0/0:12,0:12:10:0,10,261	0/0:12,0:12:33:0,33,495	0/0:14,0:14:36:0,36,540	0/0:28,0:28:81:0,81,1215	0/0:19,0:19:54:0,54,810	0/0:21,0:21:28:0,28,488	0/0:17,0:17:51:0,51,433	0/0:24,0:24:47:0,47,580	0/0:6,0:6:18:0,18,148	0/0:19,0:19:48:0,48,720	0/0:19,0:19:57:0,57,470	0/0:24,0:24:72:0,72,593	0/0:21,0:21:60:0,60,541	0/0:14,0:14:7:0,7,300	0/0:21,0:21:39:0,39,485	0/0:16,0:16:48:0,48,396	0/0:26,0:26:72:0,72,1080	0/0:6,0:6:18:0,18,149	0/0:9,0:9:27:0,27,223	1/1:0,22:22:66:563,66,0	0/1:9,9:18:99:168,0,152	0/0:20,0:20:60:0,60,484	0/0:25,0:25:66:0,66,990	1/1:1,24:25:50:579,50,0	0/1:16,6:22:85:85,0,334	0/0:31,0:31:90:0,90,791	0/0:20,0:20:60:0,60,493	1/1:0,18:18:54:458,54,0	1/1:0,17:17:51:421,51,0	0/0:23,0:23:69:0,69,588	0/1:15,11:26:99:200,0,300	0/1:8,18:26:99:354,0,125	0/0:19,0:19:54:0,54,810	0/0:20,0:20:60:0,60,515	1/1:0,18:18:54:455,54,0	0/1:8,12:20:99:250,0,148	0/0:26,0:26:75:0,75,1125	0/1:13,6:19:94:94,0,271	1/1:0,31:31:92:750,92,0	0/0:28,0:28:75:0,75,1125	0/1:7,10:17:99:205,0,115	1/1:0,18:18:54:436,54,0	0/0:34,0:34:96:0,96,1440	0/0:28,0:28:81:0,81,1215	0/1:15,12:27:99:221,0,281	0/0:18,0:18:51:0,51,765	0/0:24,0:24:72:0,72,587	0/0:33,0:33:96:0,96,1440	1/1:0,15:15:45:376,45,0	1/1:0,17:17:50:398,50,0	0/0:34,0:34:99:0,102,865	0/0:23,0:23:69:0,69,569	0/1:11,14:25:99:262,0,202	0/0:26,0:26:63:0,63,945	0/0:25,0:25:0:0,0,475	0/0:18,0:18:39:0,39,585	1/1:0,21:21:63:544,63,0	1/1:1,20:21:38:474,38,0	0/1:9,11:20:99:205,0,169	0/1:9,8:17:99:150,0,176	1/1:3,28:31:21:631,21,0	1/1:0,18:18:54:464,54,0	0/0:26,0:26:72:0,72,1080	0/0:6,0:6:18:0,18,151	1/1:0,23:23:69:576,69,0	1/1:2,20:22:15:448,15,0	0/1:8,7:15:99:132,0,128	0/0:31,0:31:81:0,81,1215	0/1:20,10:30:99:132,0,418	0/0:10,0:10:30:0,30,247	1/1:0,36:36:99:880,107,0	0/0:29,0:29:84:0,84,1260	0/0:26,0:26:72:0,72,1080	0/1:12,16:28:99:304,0,220	0/1:6,7:13:87:87,0,114	0/0:31,0:31:87:0,87,1305	0/1:5,6:11:90:118,0,90	0/1:18,18:36:99:345,0,318	0/0:19,0:19:57:0,57,489	0/0:36,0:36:81:0,81,872	0/0:21,0:21:63:0,63,538	0/0:20,0:20:60:0,60,495	0/1:10,14:24:99:285,0,184	1/1:0,20:20:60:498,60,0	0/0:24,0:24:37:0,37,554	0/0:24,0:24:72:0,72,591	0/1:6,5:11:97:97,0,119	0/0:20,0:20:34:0,34,463	0/0:24,0:24:72:0,72,618	0/0:19,0:19:57:0,57,497	1/1:0,21:21:63:525,63,0	0/1:4,15:19:44:316,0,44	0/0:26,0:26:72:0,72,1080	0/1:14,9:23:99:157,0,251	1/1:2,20:22:16:450,16,0	0/0:8,0:8:24:0,24,198	0/0:20,0:20:57:0,57,855	1/1:0,35:35:99:867,104,0	0/1:19,18:37:99:334,0,334	0/0:34,0:34:99:0,99,874	0/1:8,3:11:43:43,0,169	0/1:1,6:7:4:123,0,4	0/0:15,0:15:42:0,42,630	0/0:13,0:13:39:0,39,324	1/1:0,17:17:51:412,51,0	1/1:0,25:25:75:622,75,0	1/1:0,18:18:53:434,53,0	1/1:0,17:17:51:426,51,0	0/1:9,6:15:98:98,0,183	1/1:0,26:26:77:632,77,0	1/1:0,39:39:99:973,117,0	1/1:0,23:23:69:572,69,0	1/1:0,29:29:87:728,87,0	1/1:0,21:21:63:524,63,0	1/1:0,16:16:48:399,48,0	1/1:0,26:26:78:642,78,0	1/1:0,16:16:47:385,47,0	1/1:0,11:11:33:273,33,0	1/1:0,23:23:69:570,69,0	1/1:0,17:17:51:419,51,0	1/1:0,12:12:36:297,36,0	1/1:0,23:23:69:589,69,0	1/1:0,17:17:51:425,51,0	1/1:0,23:23:69:574,69,0	0/1:9,16:25:99:325,0,138	1/1:0,23:23:69:573,69,0	0/0:22,0:22:54:0,54,810	0/1:5,10:15:79:200,0,79	0/0:14,0:14:19:0,19,312	0/1:15,10:25:99:174,0,298	0/0:27,0:27:72:0,72,1080	0/0:28,0:28:81:0,81,1215	0/0:38,0:38:89:0,89,914	0/0:26,0:26:75:0,75,669	0/0:22,0:22:40:0,40,515	0/0:5,0:5:12:0,12,180	0/0:19,0:19:54:0,54,810	0/0:28,0:28:81:0,81,686	0/0:26,0:26:60:0,60,900	0/0:24,0:24:47:0,47,563	0/0:39,0:39:82:0,82,931	0/0:30,0:30:55:0,55,708	0/0:24,0:24:0:0,0,385	0/0:25,0:25:72:0,72,1080	0/0:7,0:7:0:0,0,129	0/0:25,0:25:75:0,75,637	0/0:19,0:19:31:0,31,438	0/0:28,0:28:78:0,78,1170	0/0:27,0:27:78:0,78,1170	0/0:18,0:18:45:0,45,675	0/0:29,0:29:87:0,87,741	0/0:29,0:29:87:0,87,739	0/0:13,0:13:39:0,39,326	1/1:0,20:20:60:498,60,0	1/1:0,15:15:45:375,45,0
superscaffold56	765191	.	T	A	28715.7	.	ANN=A|intergenic_region|MODIFIER|(sp)_putative_ATP-binding_cassette_sub-family_F_member_2-(sp)_putative_Bromodomain_testis-specific_protein|CLUMAR_CG017559-CLUMAR_CG017560|intergenic_region|CLUMAR_CG017559-CLUMAR_CG017560|||n.765191T>A||||||	GT:AD:DP:GQ:PL	0/0:23,0:23:44:0,44,535	0/0:18,0:18:28:0,28,400	0/0:19,0:19:57:0,57,481	0/0:25,0:25:69:0,69,1035	0/1:11,7:18:99:123,0,226	0/0:27,0:27:7:0,7,541	0/0:22,0:22:60:0,60,900	0/0:19,0:19:57:0,57,465	0/0:16,0:16:48:0,48,393	0/0:10,0:10:30:0,30,247	0/0:11,0:11:33:0,33,272	0/0:16,0:16:48:0,48,419	0/0:21,0:21:63:0,63,533	0/0:11,0:11:33:0,33,272	0/0:19,0:19:57:0,57,467	0/0:10,0:10:30:0,30,244	0/0:19,0:19:34:0,34,437	0/0:20,0:20:57:0,57,855	0/0:16,0:16:26:0,26,368	0/0:19,0:19:57:0,57,470	0/0:12,0:12:30:0,30,450	0/0:1,0:1:3:0,3,22	0/0:10,0:10:30:0,30,247	0/0:13,0:13:39:0,39,318	0/0:15,0:15:45:0,45,401	0/0:22,0:22:15:0,15,474	0/0:14,0:14:39:0,39,585	0/0:13,0:13:39:0,39,321	0/0:23,0:23:60:0,60,900	0/0:15,0:15:42:0,42,630	0/0:8,0:8:24:0,24,198	0/0:7,0:7:21:0,21,173	1/1:0,28:28:84:728,84,0	0/1:9,10:19:99:200,0,172	0/0:20,0:20:60:0,60,492	0/0:35,0:35:93:0,93,1395	1/1:1,19:20:34:462,34,0	0/1:11,4:15:58:58,0,236	0/0:37,0:37:99:0,102,965	0/0:24,0:24:72:0,72,593	1/1:0,21:21:63:541,63,0	1/1:0,14:14:42:348,42,0	0/0:16,0:16:48:0,48,395	0/1:17,13:30:99:244,0,328	0/1:10,9:19:99:174,0,187	0/0:16,0:16:45:0,45,675	0/0:9,0:9:27:0,27,223	1/1:0,14:14:42:348,42,0	0/1:6,19:25:78:420,0,78	0/0:37,0:37:99:0,108,979	0/1:9,11:20:99:222,0,170	1/1:2,26:28:32:615,32,0	0/0:28,0:28:81:0,81,717	1/1:0,17:17:51:442,51,0	1/1:0,8:8:24:205,24,0	0/0:33,0:33:87:0,87,1305	0/0:16,0:16:48:0,48,396	0/1:23,10:33:99:157,0,476	0/0:26,0:26:78:0,78,630	0/0:20,0:20:39:0,39,464	0/0:33,0:33:99:0,99,815	1/1:0,16:16:48:395,48,0	1/1:0,14:14:42:356,42,0	0/0:26,0:26:72:0,72,1080	0/0:14,0:14:42:0,42,360	0/1:9,12:21:99:237,0,166	0/0:15,0:15:45:0,45,360	0/0:21,0:21:57:0,57,855	0/0:31,0:31:90:0,90,767	1/1:0,26:26:78:686,78,0	1/1:3,23:26:1:503,1,0	0/1:14,8:22:99:141,0,291	0/1:10,8:18:99:145,0,191	1/1:1,18:19:31:425,31,0	1/1:0,25:25:75:650,75,0	0/0:18,0:18:54:0,54,476	0/0:19,0:19:57:0,57,489	1/1:0,17:17:51:420,51,0	1/1:1,24:25:49:566,49,0	0/1:6,6:12:99:118,0,102	0/0:31,0:31:71:0,71,746	0/1:11,18:29:99:381,0,193	0/1:8,8:16:99:157,0,162	1/1:0,33:33:99:834,99,0	0/0:13,0:13:33:0,33,495	0/0:34,0:34:99:0,99,865	0/1:11,18:29:99:374,0,194	0/1:14,10:24:99:185,0,285	0/0:33,0:33:99:0,99,846	0/1:6,17:23:84:337,0,84	0/1:24,19:43:99:359,0,492	0/0:31,0:31:90:0,90,760	0/0:32,0:32:90:0,90,1350	0/0:13,0:13:39:0,39,321	0/0:19,0:19:54:0,54,810	1/1:0,26:26:78:679,78,0	1/1:0,25:25:75:654,75,0	0/0:24,0:24:63:0,63,945	0/0:21,0:21:63:0,63,540	0/1:9,3:12:42:42,0,194	0/0:17,0:17:25:0,25,386	0/0:16,0:16:48:0,48,410	0/0:24,0:24:63:0,63,945	1/1:0,24:24:72:615,72,0	0/1:13,14:27:99:270,0,251	0/0:26,0:26:72:0,72,640	0/1:24,19:43:99:359,0,458	1/1:0,24:24:72:608,72,0	0/0:19,0:19:51:0,51,765	0/0:21,0:21:57:0,57,855	1/1:1,24:25:49:593,49,0	0/1:12,17:29:99:355,0,219	0/0:35,0:35:99:0,99,864	0/1:13,17:30:99:347,0,228	1/1:1,11:12:10:257,10,0	0/0:14,0:14:42:0,42,346	0/0:17,0:17:48:0,48,720	1/1:0,16:16:48:399,48,0	1/1:0,13:13:39:327,39,0	1/1:0,19:19:57:487,57,0	1/1:0,26:26:78:649,78,0	1/1:0,13:13:39:325,39,0	1/1:0,17:17:51:428,51,0	1/1:0,28:28:84:705,84,0	1/1:0,27:27:81:689,81,0	1/1:0,21:21:63:530,63,0	1/1:0,22:22:66:564,66,0	1/1:0,25:25:75:618,75,0	1/1:0,18:18:54:453,54,0	1/1:0,20:20:60:512,60,0	1/1:0,18:18:54:454,54,0	1/1:0,19:19:57:468,57,0	1/1:0,19:19:57:477,57,0	1/1:0,15:15:45:385,45,0	1/1:0,19:19:57:494,57,0	1/1:0,20:20:60:501,60,0	1/1:0,12:12:36:301,36,0	0/1:6,8:14:99:156,0,111	1/1:0,16:16:48:392,48,0	0/0:17,0:17:16:0,16,358	0/1:4,12:16:54:247,0,54	0/0:9,0:9:1:0,1,172	0/1:10,10:20:99:191,0,191	0/0:36,0:36:99:0,105,885	0/0:38,0:38:99:0,104,971	0/0:17,0:17:51:0,51,437	0/0:29,0:29:81:0,81,1215	0/0:24,0:24:25:0,25,525	0/0:20,0:20:60:0,60,495	0/0:16,0:16:48:0,48,393	0/0:38,0:38:99:0,108,1029	0/0:18,0:18:28:0,28,421	0/0:28,0:28:81:0,81,688	0/0:17,0:17:51:0,51,417	0/0:28,0:28:49:0,49,630	0/0:34,0:34:81:0,81,1215	0/0:22,0:22:60:0,60,552	0/0:14,0:14:39:0,39,585	0/0:15,0:15:10:0,10,308	0/0:15,0:15:45:0,45,371	0/0:26,0:26:57:0,57,618	0/0:27,0:27:75:0,75,1125	0/0:16,0:16:48:0,48,402	0/0:36,0:36:83:0,83,866	0/0:26,0:26:57:0,57,618	0/0:20,0:20:54:0,54,810	1/1:0,32:32:96:818,96,0	1/1:0,27:27:81:673,81,0
superscaffold56	774083	.	TTTTTATA	T	31498.4	.	ANN=T|intron_variant|MODIFIER|(sp)_putative_Bromodomain_testis-specific_protein|CLUMAR_CG017560|transcript|CLUMAR_CG017560-RA|protein_coding|5/10|c.2200+48_2200+54delTATAAAA||||||,T|intron_variant|MODIFIER|(sp)_putative_Bromodomain_testis-specific_protein|CLUMAR_CG017560|transcript|CLUMAR_CG017560-RC|protein_coding|7/12|c.2188+60_2188+66delTATAAAA||||||,T|intron_variant|MODIFIER|(sp)_putative_Bromodomain_testis-specific_protein|CLUMAR_CG017560|transcript|CLUMAR_CG017560-RB|protein_coding|5/6|c.2275+60_2275+66delTATAAAA||||||	GT:AD:DP:GQ:PGT:PID:PL	0/1:11,4:15:99:.:.:134,0,469	0/0:25,0:25:3:.:.:0,3,45	0/0:22,0:22:33:.:.:0,33,495	0/0:21,0:21:24:.:.:0,24,360	0/0:12,0:12:9:.:.:0,9,135	0/1:7,3:10:27:.:.:27,0,43	0/0:33,0:33:57:.:.:0,57,855	0/1:5,8:13:99:.:.:259,0,156	./.:15,0:15:.:.:.:0,0,0	./.:25,0:25:.:.:.:0,0,0	./.:15,0:15:.:.:.:0,0,0	./.:18,0:18:.:.:.:0,0,0	./.:20,0:20:.:.:.:0,0,0	0/0:19,0:19:39:.:.:0,39,585	0/1:7,5:12:0:0|1:774083_TTTTTATA_T:68,0,0	0/0:14,0:14:15:.:.:0,15,225	0/0:23,0:23:22:.:.:0,22,489	0/1:11,3:14:19:0|1:774083_TTTTTATA_T:19,0,276	0/0:14,0:14:12:.:.:0,12,180	0/0:21,0:21:18:.:.:0,18,270	0/1:13,19:32:99:.:.:659,0,473	./.:8,0:8:.:.:.:0,0,0	0/0:18,0:18:24:.:.:0,24,360	0/0:25,0:25:6:.:.:0,6,90	./.:30,0:30:.:.:.:0,0,0	./.:27,0:27:.:.:.:0,0,0	0/1:9,2:11:14:.:.:18,0,14	0/0:20,0:20:24:.:.:0,24,360	./.:15,0:15:.:.:.:0,0,0	./.:28,0:28:.:.:.:0,0,0	./.:16,0:16:.:.:.:0,0,0	0/0:17,0:17:0:.:.:0,0,326	1/1:0,15:15:45:.:.:646,45,0	1/1:0,19:19:57:.:.:855,57,0	0/0:33,0:33:48:.:.:0,48,720	0/0:37,0:37:3:.:.:0,3,45	0/1:15,10:25:99:.:.:122,0,392	0/1:12,5:17:46:.:.:62,0,46	0/0:26,0:26:26:.:.:0,26,566	0/0:13,1:14:20:.:.:0,20,426	1/1:1,12:13:29:.:.:297,29,0	1/1:0,19:19:57:.:.:825,57,0	0/0:24,0:24:30:.:.:0,30,450	./.:35,0:35:.:.:.:0,0,0	0/0:26,0:26:39:.:.:0,39,585	0/0:25,2:27:26:.:.:0,26,583	0/1:3,4:7:99:.:.:159,0,119	1/1:0,13:13:39:.:.:585,39,0	1/1:0,17:17:51:.:.:765,51,0	0/0:36,0:36:51:.:.:0,51,765	0/0:35,0:35:90:.:.:0,90,1350	0/0:26,0:26:51:.:.:0,51,621	0/0:21,1:22:18:.:.:0,18,758	1/1:0,19:19:57:.:.:825,57,0	1/1:0,18:18:54:.:.:741,54,0	0/0:30,0:30:45:.:.:0,45,675	0/0:32,0:32:45:.:.:0,45,675	0/0:30,0:30:81:.:.:0,81,1215	./.:19,0:19:.:.:.:0,0,0	0/1:21,4:25:86:0|1:774083_TTTTTATA_T:86,0,906	./.:28,0:28:.:.:.:0,0,0	1/1:1,15:16:44:.:.:672,44,0	1/1:0,16:16:48:.:.:657,48,0	0/0:27,0:27:57:.:.:0,57,855	0/0:26,0:26:30:.:.:0,30,450	./.:28,0:28:.:.:.:0,0,0	0/0:13,0:13:18:.:.:0,18,270	0/0:28,0:28:81:.:.:0,81,688	0/1:20,8:28:99:.:.:278,0,763	1/1:0,14:14:43:.:.:614,43,0	1/1:0,14:14:42:.:.:606,42,0	0/0:48,0:48:69:.:.:0,69,1035	0/1:9,5:14:1:.:.:66,0,1	1/1:0,24:24:72:.:.:1013,72,0	1/1:0,11:11:32:.:.:378,32,0	0/0:30,0:30:30:.:.:0,30,450	0/0:20,0:20:57:.:.:0,57,855	1/1:1,6:7:16:.:.:267,16,0	1/1:0,13:13:39:.:.:545,39,0	0/0:16,0:16:26:.:.:0,26,357	0/0:22,0:22:40:.:.:0,40,509	0/1:9,6:15:99:.:.:225,0,354	./.:25,0:25:.:.:.:0,0,0	1/1:0,10:10:29:.:.:340,29,0	1/1:2,23:25:63:.:.:401,63,0	0/0:13,0:13:21:.:.:0,21,315	1/1:0,12:12:36:.:.:448,36,0	1/1:2,12:14:32:.:.:208,32,0	0/0:44,0:44:60:.:.:0,60,900	0/1:10,9:19:99:.:.:348,0,342	0/0:33,0:33:87:.:.:0,87,1305	0/0:29,0:29:36:.:.:0,36,540	0/0:36,0:36:56:.:.:0,56,822	0/1:9,5:14:99:.:.:183,0,379	0/1:18,2:20:3:0|1:774083_TTTTTATA_T:3,0,43	1/1:0,18:18:54:.:.:784,54,0	1/1:0,16:16:48:.:.:686,48,0	0/0:30,0:30:36:.:.:0,36,540	0/0:33,0:33:3:.:.:0,3,45	0/0:18,0:18:29:.:.:0,29,413	0/1:10,4:14:35:.:.:35,0,363	0/0:32,0:32:93:.:.:0,93,1395	0/0:39,0:39:99:.:.:0,105,1575	1/1:0,17:17:51:.:.:735,51,0	1/1:0,15:15:45:.:.:665,45,0	0/0:40,0:40:99:.:.:0,105,1575	./.:40,0:40:.:.:.:0,0,0	1/1:6,6:12:7:.:.:80,7,0	0/1:11,3:14:95:.:.:95,0,395	0/1:9,2:11:7:0|1:774083_TTTTTATA_T:7,0,312	1/1:0,17:17:51:.:.:751,51,0	1/1:0,20:20:60:.:.:846,60,0	0/0:23,0:23:39:.:.:0,39,585	0/0:29,0:29:39:.:.:0,39,585	1/1:0,7:7:21:.:.:315,21,0	1/1:8,9:17:11:.:.:127,11,0	0/0:22,0:22:33:.:.:0,33,495	1/1:0,13:13:39:.:.:515,39,0	1/1:1,12:13:32:.:.:501,32,0	1/1:0,13:13:39:.:.:530,39,0	1/1:2,10:12:26:.:.:161,26,0	1/1:0,21:21:63:.:.:886,63,0	1/1:0,25:25:75:.:.:1046,75,0	1/1:0,12:12:36:.:.:482,36,0	1/1:0,12:12:36:.:.:474,36,0	1/1:0,14:14:42:.:.:630,42,0	1/1:0,14:14:42:.:.:597,42,0	1/1:0,9:9:27:.:.:322,27,0	1/1:0,12:12:36:.:.:508,36,0	1/1:0,14:14:42:.:.:621,42,0	1/1:0,18:18:54:.:.:810,54,0	1/1:0,18:18:54:.:.:746,54,0	1/1:0,12:12:36:.:.:471,36,0	1/1:10,7:17:4:.:.:92,4,0	1/1:0,10:10:30:.:.:450,30,0	1/1:0,12:12:36:.:.:502,36,0	1/1:0,13:13:38:.:.:209,38,0	1/1:0,17:17:51:.:.:733,51,0	1/1:0,10:10:30:.:.:450,30,0	0/0:22,0:22:33:.:.:0,33,495	0/1:8,3:11:10:.:.:26,0,10	0/1:5,4:9:44:0|1:774057_G_GA:44,0,144	0/0:19,0:19:30:.:.:0,30,450	0/0:36,0:36:85:.:.:0,85,868	0/0:32,0:32:90:.:.:0,90,1350	0/0:37,0:37:99:.:.:0,99,1485	0/0:33,0:33:90:.:.:0,90,1350	0/0:24,0:24:21:.:.:0,21,524	0/0:23,0:23:60:.:.:0,60,900	0/0:24,0:24:66:.:.:0,66,990	0/0:36,0:36:54:.:.:0,54,810	0/1:11,1:12:8:.:.:8,0,432	0/0:26,0:26:30:.:.:0,30,450	0/0:32,1:33:82:.:.:0,82,1273	0/0:22,0:22:63:.:.:0,63,560	0/0:30,0:30:84:.:.:0,84,1260	0/0:30,0:30:87:.:.:0,87,1305	0/0:34,0:34:99:.:.:0,99,1485	0/0:40,0:40:66:.:.:0,66,990	0/0:31,0:31:81:.:.:0,81,1215	0/0:32,0:32:15:.:.:0,15,225	0/0:32,0:32:3:.:.:0,3,45	0/0:41,0:41:99:.:.:0,100,1020	0/0:29,0:29:84:.:.:0,84,1260	0/0:23,0:23:63:.:.:0,63,945	0/0:28,0:28:81:.:.:0,81,1215	1/1:0,12:12:36:.:.:508,36,0	1/1:0,11:11:33:.:.:461,33,0
superscaffold56	779893	.	G	A	26795.9	.	ANN=A|splice_region_variant&synonymous_variant|LOW|(sp)_similar_to_Nose_resistant_to_fluoxetine_protein_6|CLUMAR_CG017562|transcript|CLUMAR_CG017562-RA|protein_coding|7/8|c.1887C>T|p.Ile629Ile|1887/2552|1887/2352|629/783||	GT:AD:DP:GQ:PGT:PID:PL	0/0:16,0:16:22:.:.:0,22,342	0/0:22,0:22:40:.:.:0,40,490	0/0:19,0:19:54:.:.:0,54,810	0/0:17,0:17:51:.:.:0,51,417	0/0:19,0:19:5:.:.:0,5,369	0/0:20,0:20:54:.:.:0,54,810	0/0:11,0:11:30:.:.:0,30,450	0/1:5,18:23:40:.:.:395,0,40	0/0:17,0:17:0:.:.:0,0,333	0/0:16,0:16:48:.:.:0,48,393	0/0:31,0:31:39:.:.:0,39,661	0/0:31,0:31:87:.:.:0,87,1305	0/0:29,0:29:87:.:.:0,87,760	0/0:14,0:14:42:.:.:0,42,360	0/0:18,0:18:54:.:.:0,54,445	0/0:25,0:25:63:.:.:0,63,945	0/0:24,0:24:72:.:.:0,72,593	0/0:19,0:19:57:.:.:0,57,467	0/0:18,0:18:51:.:.:0,51,765	0/0:25,0:25:72:.:.:0,72,1080	0/0:21,0:21:60:.:.:0,60,519	0/0:27,0:27:54:.:.:0,54,613	0/0:39,0:39:99:.:.:0,111,1135	0/0:16,0:16:45:.:.:0,45,675	0/0:22,0:22:60:.:.:0,60,569	0/0:23,0:23:60:.:.:0,60,638	0/0:21,0:21:54:.:.:0,54,810	0/0:22,0:22:60:.:.:0,60,900	0/0:24,0:24:72:.:.:0,72,630	0/1:8,12:20:99:.:.:258,0,136	0/0:19,0:19:57:.:.:0,57,467	0/0:11,0:11:33:.:.:0,33,272	1/1:0,30:30:90:.:.:775,90,0	0/1:10,8:18:99:.:.:150,0,177	0/0:27,0:27:78:.:.:0,78,1170	0/0:23,0:23:66:.:.:0,66,560	0/0:23,0:23:0:.:.:0,0,414	0/1:9,5:14:86:.:.:86,0,178	0/0:26,0:26:75:.:.:0,75,641	0/0:18,0:18:54:.:.:0,54,445	1/1:0,19:19:57:.:.:482,57,0	0/1:7,9:16:99:.:.:185,0,123	0/0:19,0:19:39:.:.:0,39,585	0/0:26,0:26:72:.:.:0,72,663	0/0:26,0:26:72:.:.:0,72,666	0/0:29,0:29:87:.:.:0,87,756	0/0:13,0:13:39:.:.:0,39,318	1/1:0,14:14:42:.:.:357,42,0	1/1:0,19:19:57:.:.:485,57,0	0/0:22,0:22:60:.:.:0,60,900	0/0:24,0:24:66:.:.:0,66,990	0/0:21,0:21:36:.:.:0,36,468	0/0:28,0:28:81:.:.:0,81,716	1/1:0,32:32:96:.:.:816,96,0	1/1:0,26:26:77:.:.:629,77,0	0/0:21,0:21:57:.:.:0,57,855	0/0:16,0:16:48:.:.:0,48,393	0/0:21,0:21:60:.:.:0,60,540	0/0:25,0:25:50:.:.:0,50,568	0/0:32,0:32:93:.:.:0,93,1395	0/0:7,0:7:21:.:.:0,21,173	1/1:2,19:21:14:.:.:436,14,0	1/1:1,22:23:26:.:.:517,26,0	0/0:28,0:28:81:.:.:0,81,1215	0/0:25,0:25:69:.:.:0,69,1035	0/0:26,0:26:63:.:.:0,63,945	0/0:16,0:16:45:.:.:0,45,675	0/0:16,0:16:48:.:.:0,48,395	0/0:27,0:27:72:.:.:0,72,1080	1/1:0,14:14:42:.:.:364,42,0	1/1:0,26:26:78:.:.:673,78,0	0/0:19,0:19:57:.:.:0,57,467	0/1:14,6:20:81:.:.:81,0,283	0/1:11,11:22:99:.:.:220,0,204	1/1:0,12:12:36:.:.:306,36,0	0/0:14,0:14:36:.:.:0,36,540	0/0:14,0:14:36:.:.:0,36,540	0/0:19,0:19:0:.:.:0,0,318	1/1:2,23:25:26:.:.:526,26,0	0/0:25,0:25:60:.:.:0,60,900	0/0:19,0:19:57:.:.:0,57,466	0/0:25,0:25:72:.:.:0,72,643	0/0:18,0:18:48:.:.:0,48,720	0/0:6,0:6:0:.:.:0,0,97	0/0:16,0:16:48:.:.:0,48,394	0/0:33,0:33:90:.:.:0,90,1350	1/1:0,25:25:75:.:.:639,75,0	1/1:0,17:17:51:.:.:434,51,0	0/0:28,0:28:81:.:.:0,81,1215	0/1:7,7:14:99:.:.:137,0,127	0/0:19,0:19:54:.:.:0,54,810	0/0:19,0:19:57:.:.:0,57,489	0/0:29,0:29:75:.:.:0,75,1125	0/0:18,0:18:54:.:.:0,54,445	0/0:21,0:21:54:.:.:0,54,810	1/1:0,45:45:99:.:.:1146,135,0	1/1:0,20:20:60:.:.:516,60,0	0/0:33,0:33:99:.:.:0,99,816	0/0:34,0:34:93:.:.:0,93,1395	0/0:10,0:10:30:.:.:0,30,247	0/0:17,0:17:0:.:.:0,0,319	0/0:15,0:15:36:.:.:0,36,540	0/0:22,0:22:44:.:.:0,44,498	1/1:0,18:18:54:.:.:468,54,0	0/1:7,15:22:99:.:.:289,0,106	0/0:38,0:38:99:.:.:0,102,990	0/0:15,0:15:18:.:.:0,18,319	0/0:20,0:20:60:.:.:0,60,517	0/0:18,0:18:45:.:.:0,45,675	0/0:20,0:20:51:.:.:0,51,765	1/1:2,28:30:41:.:.:667,41,0	0/0:27,0:27:54:.:.:0,54,616	0/0:28,0:28:81:.:.:0,81,1215	0/0:28,0:28:75:.:.:0,75,1125	0/1:12,7:19:99:.:.:122,0,237	0/1:13,9:22:99:.:.:166,0,237	0/0:24,0:24:72:.:.:0,72,593	1/1:0,19:19:57:.:.:476,57,0	1/1:0,30:30:90:.:.:763,90,0	1/1:0,32:32:96:.:.:806,96,0	1/1:2,16:18:5:.:.:367,5,0	1/1:0,31:31:93:.:.:782,93,0	1/1:0,30:30:90:.:.:756,90,0	1/1:1,32:33:74:.:.:779,74,0	1/1:0,20:20:60:1|1:779890_T_G:537,60,0	1/1:0,24:24:72:.:.:601,72,0	1/1:0,28:28:84:1|1:779891_T_G:735,84,0	1/1:0,24:24:72:.:.:609,72,0	1/1:0,40:40:99:.:.:1020,120,0	1/1:0,28:28:84:.:.:715,84,0	1/1:0,26:26:78:.:.:676,78,0	1/1:1,26:27:57:.:.:633,57,0	1/1:0,26:26:78:.:.:663,78,0	0/1:18,12:30:99:.:.:216,0,350	1/1:0,39:39:99:.:.:981,117,0	0/1:11,8:19:99:.:.:144,0,195	1/1:1,17:18:44:.:.:424,44,0	1/1:1,32:33:75:.:.:791,75,0	1/1:0,29:29:87:.:.:737,87,0	0/0:10,0:10:30:.:.:0,30,247	0/1:5,4:9:75:.:.:75,0,94	0/0:28,0:28:32:.:.:0,32,589	0/0:28,0:28:60:.:.:0,60,640	0/0:23,0:23:66:.:.:0,66,568	0/0:33,0:33:47:.:.:0,47,716	0/0:26,0:26:75:.:.:0,75,1125	0/0:26,0:26:72:.:.:0,72,1080	0/0:23,0:23:17:.:.:0,17,468	0/0:33,0:33:99:.:.:0,99,839	0/0:17,0:17:48:.:.:0,48,720	0/0:37,0:37:99:.:.:0,108,915	0/0:25,0:25:72:.:.:0,72,1080	0/0:21,0:21:57:.:.:0,57,855	0/0:35,0:35:53:.:.:0,53,765	0/0:27,0:27:61:.:.:0,61,696	0/0:35,0:35:79:.:.:0,79,815	0/0:28,0:28:81:.:.:0,81,1215	0/0:22,0:22:60:.:.:0,60,900	0/0:24,0:24:72:.:.:0,72,616	0/0:25,0:25:72:.:.:0,72,1080	0/0:28,0:28:75:.:.:0,75,1125	0/0:30,0:30:87:.:.:0,87,1305	0/0:22,0:22:63:.:.:0,63,540	0/0:24,0:24:60:.:.:0,60,900	0/0:22,0:22:57:.:.:0,57,855	0/0:26,0:26:72:.:.:0,72,1080	1/1:2,17:19:8:.:.:383,8,0	1/1:0,24:24:72:.:.:612,72,0
superscaffold56	806354	.	G	A	4193.79	.	ANN=A|intergenic_region|MODIFIER|(sp)_putative_Cleft_lip_and_palate_transmembrane_protein_1-like_protein-(sp)_putative_Homeobox_protein_unc-4|CLUMAR_CG017566-CLUMAR_CG017570|intergenic_region|CLUMAR_CG017566-CLUMAR_CG017570|||n.806354G>A||||||	GT:AD:DP:GQ:PL	0/0:8,0:8:24:0,24,192	0/1:5,3:8:50:50,0,98	0/0:13,0:13:36:0,36,540	0/0:12,0:12:36:0,36,286	0/1:5,4:9:69:69,0,96	0/1:3,2:5:36:36,0,58	0/0:18,0:18:51:0,51,765	1/1:0,10:10:30:245,30,0	0/0:5,0:5:12:0,12,180	0/0:17,0:17:51:0,51,420	0/0:18,0:18:51:0,51,765	0/0:19,0:19:57:0,57,463	0/0:8,0:8:24:0,24,195	0/0:13,0:13:17:0,17,269	0/0:15,0:15:42:0,42,630	0/0:9,0:9:27:0,27,216	0/0:11,0:11:24:0,24,360	0/0:13,0:13:39:0,39,313	0/0:11,0:11:33:0,33,269	0/0:19,0:19:54:0,54,810	0/0:17,0:17:45:0,45,675	0/0:11,0:11:33:0,33,270	0/0:17,0:17:48:0,48,720	0/0:12,0:12:36:0,36,290	0/0:18,0:18:27:0,27,388	0/0:10,0:10:30:0,30,244	0/0:10,0:10:30:0,30,241	0/0:6,0:6:15:0,15,225	0/0:13,0:13:33:0,33,495	0/0:10,0:10:30:0,30,247	0/0:11,0:11:33:0,33,263	0/0:4,0:4:12:0,12,96	0/0:15,0:15:45:0,45,362	0/0:16,0:16:42:0,42,630	0/0:8,0:8:2:0,2,145	0/0:24,0:24:72:0,72,572	0/1:4,4:8:74:78,0,74	1/1:1,13:14:17:305,17,0	0/0:22,0:22:60:0,60,900	0/0:8,0:8:0:0,0,71	0/0:13,0:13:39:0,39,312	0/0:15,0:15:39:0,39,585	0/0:5,0:5:0:0,0,42	0/0:15,0:15:39:0,39,585	0/1:9,6:15:99:105,0,176	0/0:20,0:20:38:0,38,445	0/0:13,0:13:39:0,39,316	0/0:11,0:11:33:0,33,266	0/0:13,0:13:16:0,16,274	0/0:13,0:13:39:0,39,321	0/0:14,0:14:36:0,36,540	0/1:5,3:8:55:55,0,68	0/0:8,0:8:24:0,24,196	0/1:11,7:18:99:122,0,205	0/0:13,0:13:36:0,36,540	0/0:16,0:16:45:0,45,675	0/0:15,0:15:45:0,45,362	0/0:6,0:6:18:0,18,145	0/0:13,0:13:39:0,39,311	0/0:7,0:7:21:0,21,169	0/0:11,0:11:33:0,33,268	0/1:3,2:5:36:36,0,59	0/1:2,7:9:22:150,0,22	0/0:13,0:13:13:0,13,268	0/0:14,0:14:42:0,42,338	0/1:2,2:4:37:39,0,37	0/0:11,0:11:30:0,30,450	0/0:20,0:20:33:0,33,439	0/0:14,0:14:33:0,33,495	0/0:12,0:12:13:0,13,243	0/0:27,0:27:36:0,36,562	0/1:10,6:16:99:105,0,183	0/1:7,5:12:89:89,0,136	1/1:0,10:10:30:254,30,0	0/0:9,0:9:4:0,4,173	0/0:15,0:15:22:0,22,320	0/0:13,0:13:4:0,4,257	0/0:17,0:17:51:0,51,415	0/1:7,3:10:46:46,0,142	0/0:8,0:8:24:0,24,192	0/0:10,0:10:27:0,27,405	1/1:1,9:10:5:201,5,0	0/1:3,2:5:36:36,0,59	0/0:27,0:27:33:0,33,556	0/0:19,0:19:57:0,57,464	0/0:22,0:22:43:0,43,495	0/1:14,6:20:91:91,0,284	0/0:7,0:7:0:0,0,123	0/0:10,0:10:4:0,4,193	1/1:0,2:2:6:51,6,0	0/1:7,4:11:69:69,0,138	0/0:16,0:16:26:0,26,346	0/0:13,0:13:12:0,12,255	0/0:15,0:15:45:0,45,365	0/0:13,0:13:17:0,17,269	0/0:15,0:15:45:0,45,362	0/0:11,0:11:33:0,33,269	0/0:16,0:16:48:0,48,383	0/0:7,0:7:0:0,0,121	0/1:8,4:12:66:66,0,160	0/0:9,0:9:27:0,27,215	0/0:7,0:7:18:0,18,270	0/0:19,0:19:57:0,57,464	0/0:7,0:7:21:0,21,170	1/1:1,12:13:14:280,14,0	0/0:21,0:21:57:0,57,855	0/1:1,3:4:13:64,0,13	1/1:0,8:8:23:187,23,0	0/0:7,0:7:0:0,0,124	0/0:8,0:8:21:0,21,315	0/0:19,0:19:57:0,57,461	0/0:13,0:13:39:0,39,312	0/0:15,0:15:0:0,0,274	0/0:9,0:9:27:0,27,223	0/1:6,4:10:71:71,0,117	0/1:1,7:8:0:148,0,0	0/0:5,0:5:15:0,15,120	0/0:8,0:8:24:0,24,194	0/0:8,0:8:21:0,21,315	0/0:11,0:11:27:0,27,405	0/0:10,0:10:24:0,24,360	0/1:7,6:13:99:110,0,133	0/0:18,0:18:0:0,0,294	0/0:15,0:15:42:0,42,630	0/0:18,0:18:51:0,51,765	0/0:9,0:9:24:0,24,360	1/1:0,10:10:30:247,30,0	0/0:5,0:5:12:0,12,180	0/1:1,7:8:1:143,0,1	0/1:6,4:10:69:69,0,115	0/0:13,0:13:33:0,33,495	0/0:19,0:19:54:0,54,810	0/1:13,5:18:69:69,0,260	0/0:11,0:11:7:0,7,222	0/0:6,0:6:18:0,18,147	0/0:5,0:5:15:0,15,116	0/0:15,0:15:0:0,0,270	0/0:8,0:8:18:0,18,270	1/1:0,7:7:21:172,21,0	0/0:7,0:7:21:0,21,170	0/0:21,0:21:51:0,51,765	0/1:6,5:11:93:93,0,113	0/0:18,0:18:32:0,32,387	0/0:16,0:16:48:0,48,393	0/0:11,0:11:33:0,33,269	0/0:12,0:12:13:0,13,245	0/0:16,0:16:36:0,36,540	0/0:8,0:8:21:0,21,315	0/0:10,0:10:30:0,30,241	0/0:6,0:6:0:0,0,98	0/0:13,0:13:36:0,36,540	0/0:13,0:13:36:0,36,540	0/0:9,0:9:0:0,0,168	0/1:10,3:13:37:37,0,205	0/1:7,10:17:99:197,0,120	0/1:1,4:5:10:87,0,10	0/0:20,0:20:34:0,34,433	0/1:5,4:9:74:74,0,95	0/0:13,0:13:36:0,36,540	0/0:10,0:10:30:0,30,244	0/0:16,0:16:42:0,42,630	0/0:10,0:10:24:0,24,360	0/1:1,7:8:0:156,0,0	0/1:5,9:14:81:177,0,81	0/0:11,0:11:30:0,30,450	0/1:6,1:7:5:5,0,111	0/0:9,0:9:24:0,24,360	0/0:15,0:15:23:0,23,318
superscaffold56	1258274	.	T	TAGAGGC	36617.2	.	ANN=TAGAGGC|intergenic_region|MODIFIER|(sp)_similar_to_Lactosylceramide_4-alpha-galactosyltransferase-(sp)_similar_to_Lactosylceramide_4-alpha-galactosyltransferase|CLUMAR_CG017712-CLUMAR_CG017713|intergenic_region|CLUMAR_CG017712-CLUMAR_CG017713|||n.1258274_1258275insAGAGGC||||||	GT:AD:DP:GQ:PGT:PID:PL	1/1:0,7:7:21:1|1:1258274_T_TAGAGGC:315,21,0	1/1:0,9:9:27:1|1:1258274_T_TAGAGGC:374,27,0	1/1:0,10:10:30:1|1:1258274_T_TAGAGGC:450,30,0	1/1:0,13:13:39:1|1:1258274_T_TAGAGGC:555,39,0	0/0:8,0:8:24:.:.:0,24,198	0/1:0,4:4:11:0|1:1258274_T_TAGAGGC:165,0,11	0/0:6,0:6:15:.:.:0,15,225	0/1:17,3:20:96:0|1:1258274_T_TAGAGGC:96,0,1515	1/1:0,3:3:9:1|1:1258274_T_TAGAGGC:135,9,0	1/1:0,8:8:27:1|1:1258274_T_TAGAGGC:405,27,0	1/1:0,10:10:36:1|1:1258274_T_TAGAGGC:501,36,0	1/1:0,13:13:39:1|1:1258274_T_TAGAGGC:585,39,0	0/0:12,0:12:36:.:.:0,36,294	0/1:4,4:8:99:0|1:1258274_T_TAGAGGC:156,0,377	0/1:7,3:10:99:0|1:1258274_T_TAGAGGC:105,0,651	1/1:0,14:14:42:1|1:1258274_T_TAGAGGC:630,42,0	1/1:0,18:18:54:1|1:1258274_T_TAGAGGC:810,54,0	1/1:0,4:4:12:1|1:1258274_T_TAGAGGC:180,12,0	1/1:0,7:7:27:1|1:1258274_T_TAGAGGC:366,27,0	0/1:8,3:11:99:0|1:1258274_T_TAGAGGC:102,0,355	0/1:7,5:12:99:0|1:1258274_T_TAGAGGC:186,0,618	./.:0,0:0:.:.:.:0,0,0	1/1:0,4:4:12:1|1:1258274_T_TAGAGGC:180,12,0	0/0:11,0:11:0:.:.:0,0,178	1/1:0,7:7:21:1|1:1258274_T_TAGAGGC:315,21,0	0/1:6,6:12:99:0|1:1258274_T_TAGAGGC:234,0,234	1/1:0,15:15:45:1|1:1258274_T_TAGAGGC:633,45,0	1/1:0,6:6:18:1|1:1258274_T_TAGAGGC:270,18,0	0/1:11,8:19:99:0|1:1258274_T_TAGAGGC:324,0,1018	1/1:0,16:16:48:1|1:1258274_T_TAGAGGC:719,48,0	0/1:2,5:7:66:0|1:1258274_T_TAGAGGC:246,0,66	./.:1,0:1:.:.:.:0,0,0	0/0:12,0:12:36:.:.:0,36,297	0/0:6,0:6:0:.:.:0,0,103	0/1:5,5:10:99:0|1:1258274_T_TAGAGGC:195,0,195	1/1:0,12:12:36:1|1:1258274_T_TAGAGGC:540,36,0	0/0:19,0:19:51:.:.:0,51,765	0/1:13,10:23:99:0|1:1258274_T_TAGAGGC:423,0,674	1/1:0,20:20:60:1|1:1258274_T_TAGAGGC:887,60,0	1/1:0,10:10:33:1|1:1258274_T_TAGAGGC:474,33,0	0/0:10,0:10:30:.:.:0,30,247	0/0:24,0:24:50:.:.:0,50,567	1/1:0,9:9:27:1|1:1258274_T_TAGAGGC:405,27,0	0/1:1,12:13:6:0|1:1258274_T_TAGAGGC:501,0,6	0/1:14,14:28:99:0|1:1258274_T_TAGAGGC:546,0,632	1/1:0,6:6:18:1|1:1258274_T_TAGAGGC:215,18,0	1/1:0,3:3:12:1|1:1258274_T_TAGAGGC:159,12,0	0/0:20,0:20:51:.:.:0,51,765	0/0:16,0:16:48:.:.:0,48,397	0/1:2,13:15:99:0|1:1258274_T_TAGAGGC:582,0,149	1/1:0,10:10:36:1|1:1258274_T_TAGAGGC:540,36,0	0/0:17,0:17:25:.:.:0,25,382	./.:2,0:2:.:.:.:0,0,0	0/0:17,0:17:51:.:.:0,51,420	0/0:9,0:9:24:.:.:0,24,360	1/1:1,16:17:9:1|1:1258274_T_TAGAGGC:720,9,0	1/1:0,7:7:24:1|1:1258274_T_TAGAGGC:360,24,0	1/1:1,29:30:48:1|1:1258274_T_TAGAGGC:1305,48,0	1/1:0,14:14:42:1|1:1258274_T_TAGAGGC:605,42,0	0/1:2,2:4:78:0|1:1258274_T_TAGAGGC:78,0,188	1/1:0,9:9:33:1|1:1258274_T_TAGAGGC:454,33,0	0/0:15,0:15:42:.:.:0,42,630	0/0:15,0:15:45:.:.:0,45,371	1/1:0,6:6:18:1|1:1258274_T_TAGAGGC:270,18,0	1/1:0,17:17:54:1|1:1258274_T_TAGAGGC:810,54,0	0/1:10,5:15:99:0|1:1258274_T_TAGAGGC:180,0,1273	1/1:0,13:13:39:1|1:1258274_T_TAGAGGC:585,39,0	0/1:4,4:8:99:0|1:1258274_T_TAGAGGC:156,0,377	0/1:1,6:7:78:0|1:1258274_T_TAGAGGC:249,0,78	0/0:3,0:3:9:.:.:0,9,73	0/0:15,0:15:0:.:.:0,0,269	0/1:2,11:13:51:0|1:1258274_T_TAGAGGC:456,0,51	0/1:1,5:6:52:0|1:1258274_T_TAGAGGC:207,0,52	0/1:7,4:11:99:0|1:1258274_T_TAGAGGC:147,0,668	0/0:15,0:15:42:.:.:0,42,630	0/0:6,0:6:0:.:.:0,0,106	1/1:0,10:10:36:1|1:1258274_T_TAGAGGC:524,36,0	0/0:15,0:15:45:.:.:0,45,371	0/0:11,0:11:0:.:.:0,0,169	1/1:0,12:12:39:1|1:1258274_T_TAGAGGC:556,39,0	0/1:5,9:14:99:0|1:1258274_T_TAGAGGC:363,0,420	0/1:10,7:17:99:0|1:1258274_T_TAGAGGC:264,0,644	0/1:9,12:21:99:0|1:1258274_T_TAGAGGC:603,0,333	0/0:28,0:28:58:.:.:0,58,669	1/1:0,13:13:39:1|1:1258274_T_TAGAGGC:572,39,0	0/1:11,17:28:99:0|1:1258274_T_TAGAGGC:678,0,950	0/0:11,0:11:33:.:.:0,33,269	0/0:16,0:16:48:.:.:0,48,396	1/1:0,8:8:24:1|1:1258274_T_TAGAGGC:358,24,0	0/1:9,12:21:99:0|1:1258274_T_TAGAGGC:477,0,819	0/1:4,20:24:99:0|1:1258274_T_TAGAGGC:870,0,105	1/1:0,25:25:75:1|1:1258274_T_TAGAGGC:1125,75,0	0/1:3,9:12:99:0|1:1258274_T_TAGAGGC:369,0,227	1/1:0,16:16:60:1|1:1258274_T_TAGAGGC:818,60,0	1/1:0,13:13:48:1|1:1258274_T_TAGAGGC:699,48,0	0/0:12,0:12:33:.:.:0,33,495	0/0:20,0:20:60:.:.:0,60,496	1/1:0,5:5:15:1|1:1258274_T_TAGAGGC:225,15,0	1/1:0,7:7:24:1|1:1258274_T_TAGAGGC:360,24,0	0/1:4,3:7:87:0|1:1258274_T_TAGAGGC:87,0,159	0/1:2,3:5:99:0|1:1258274_T_TAGAGGC:120,0,158	1/1:0,10:10:30:1|1:1258274_T_TAGAGGC:450,30,0	0/1:3,3:6:99:0|1:1258274_T_TAGAGGC:117,0,281	0/0:10,0:10:0:.:.:0,0,144	0/0:8,0:8:21:.:.:0,21,315	1/1:0,13:13:42:1|1:1258274_T_TAGAGGC:630,42,0	0/0:16,0:16:48:.:.:0,48,406	0/1:17,5:22:99:.:.:159,0,782	0/1:5,3:8:99:0|1:1258274_T_TAGAGGC:111,0,474	1/1:0,5:5:15:1|1:1258274_T_TAGAGGC:225,15,0	0/0:19,0:19:31:.:.:0,31,439	0/0:10,0:10:3:.:.:0,3,207	1/1:0,9:9:27:1|1:1258274_T_TAGAGGC:354,27,0	1/1:0,3:3:9:1|1:1258274_T_TAGAGGC:135,9,0	0/1:8,6:14:99:0|1:1258274_T_TAGAGGC:228,0,318	0/1:4,7:11:99:0|1:1258274_T_TAGAGGC:324,0,217	1/1:0,11:11:33:1|1:1258274_T_TAGAGGC:495,33,0	./.:2,0:2:.:.:.:0,0,0	./.:1,0:1:.:.:.:0,0,0	./.:0,0:0:.:.:.:0,0,0	./.:1,0:1:.:.:.:0,0,0	1/1:0,10:10:30:1|1:1258241_G_A:450,30,0	./.:1,0:1:.:.:.:0,0,0	./.:0,0:0:.:.:.:0,0,0	1/1:0,17:17:51:1|1:1258274_T_TAGAGGC:765,51,0	./.:0,0:0:.:.:.:0,0,0	./.:0,0:0:.:.:.:0,0,0	./.:1,0:1:.:.:.:0,0,0	0/1:1,13:14:3:0|1:1258274_T_TAGAGGC:543,0,3	0/0:6,0:6:0:.:.:0,0,98	1/1:0,3:3:9:1|1:1258274_T_TAGAGGC:104,9,0	./.:0,0:0:.:.:.:0,0,0	./.:0,0:0:.:.:.:0,0,0	0/0:9,0:9:1:.:.:0,1,180	./.:0,0:0:.:.:.:0,0,0	./.:0,0:0:.:.:.:0,0,0	0/1:1,3:4:30:0|1:1258274_T_TAGAGGC:165,0,30	./.:1,0:1:.:.:.:0,0,0	1/1:0,11:11:33:1|1:1258274_T_TAGAGGC:450,33,0	0/0:10,0:10:30:.:.:0,30,247	0/1:4,8:12:99:0|1:1258274_T_TAGAGGC:324,0,167	0/1:22,3:25:60:0|1:1258274_T_TAGAGGC:60,0,1251	1/1:0,21:21:69:1|1:1258274_T_TAGAGGC:1004,69,0	0/0:10,0:10:24:.:.:0,24,360	0/0:13,0:13:39:.:.:0,39,317	0/0:14,0:14:42:.:.:0,42,346	0/0:11,0:11:33:.:.:0,33,272	0/0:14,0:14:39:.:.:0,39,585	0/0:7,0:7:21:.:.:0,21,173	0/0:11,0:11:24:.:.:0,24,360	0/0:13,0:13:33:.:.:0,33,495	0/0:12,0:12:36:.:.:0,36,297	0/0:19,0:19:48:.:.:0,48,720	0/0:7,0:7:21:.:.:0,21,173	0/0:5,0:5:15:.:.:0,15,124	0/0:11,0:11:33:.:.:0,33,269	0/0:8,0:8:24:.:.:0,24,195	0/0:15,0:15:45:.:.:0,45,376	0/0:8,0:8:21:.:.:0,21,315	0/0:10,0:10:30:.:.:0,30,246	0/0:20,0:20:48:.:.:0,48,720	0/0:10,0:10:30:.:.:0,30,261	0/0:5,0:5:15:.:.:0,15,124	0/0:11,0:11:30:.:.:0,30,450	0/0:8,0:8:24:.:.:0,24,196	0/0:14,0:14:42:.:.:0,42,346	./.:0,0:0:.:.:.:0,0,0	0/1:5,5:10:99:0|1:1258274_T_TAGAGGC:119,0,244
superscaffold56	1258280	.	A	G	36303.2	.	ANN=G|intergenic_region|MODIFIER|(sp)_similar_to_Lactosylceramide_4-alpha-galactosyltransferase-(sp)_similar_to_Lactosylceramide_4-alpha-galactosyltransferase|CLUMAR_CG017712-CLUMAR_CG017713|intergenic_region|CLUMAR_CG017712-CLUMAR_CG017713|||n.1258280A>G||||||	GT:AD:DP:GQ:PGT:PID:PL	1/1:0,7:7:21:1|1:1258274_T_TAGAGGC:315,21,0	1/1:0,8:8:24:1|1:1258274_T_TAGAGGC:360,24,0	1/1:0,9:9:30:1|1:1258274_T_TAGAGGC:450,30,0	1/1:0,11:11:33:1|1:1258274_T_TAGAGGC:495,33,0	0/0:8,0:8:24:.:.:0,24,198	0/1:1,5:6:7:0|1:1258274_T_TAGAGGC:186,0,7	0/0:6,0:6:15:.:.:0,15,225	0/1:17,4:21:96:0|1:1258274_T_TAGAGGC:96,0,1514	1/1:0,3:3:9:1|1:1258274_T_TAGAGGC:135,9,0	1/1:0,9:9:27:1|1:1258274_T_TAGAGGC:405,27,0	1/1:0,8:8:36:1|1:1258274_T_TAGAGGC:501,36,0	1/1:0,12:12:36:1|1:1258274_T_TAGAGGC:540,36,0	0/0:12,0:12:36:.:.:0,36,294	0/1:4,4:8:99:0|1:1258274_T_TAGAGGC:156,0,377	0/1:7,3:10:99:0|1:1258274_T_TAGAGGC:105,0,651	1/1:0,14:14:42:1|1:1258274_T_TAGAGGC:630,42,0	1/1:0,18:18:54:1|1:1258274_T_TAGAGGC:810,54,0	1/1:0,4:4:12:1|1:1258274_T_TAGAGGC:180,12,0	1/1:0,9:9:27:1|1:1258274_T_TAGAGGC:366,27,0	0/1:9,3:12:99:0|1:1258274_T_TAGAGGC:99,0,371	0/1:8,5:13:99:0|1:1258274_T_TAGAGGC:186,0,618	./.:1,0:1:.:.:.:0,0,0	1/1:0,5:5:15:1|1:1258274_T_TAGAGGC:204,15,0	0/0:12,0:12:0:.:.:0,0,166	1/1:0,7:7:21:1|1:1258274_T_TAGAGGC:315,21,0	0/1:6,6:12:99:0|1:1258274_T_TAGAGGC:234,0,234	1/1:0,12:12:39:1|1:1258274_T_TAGAGGC:585,39,0	1/1:0,6:6:18:1|1:1258274_T_TAGAGGC:270,18,0	0/1:11,9:20:99:0|1:1258274_T_TAGAGGC:324,0,1017	1/1:0,16:16:48:1|1:1258274_T_TAGAGGC:720,48,0	0/1:2,6:8:66:0|1:1258274_T_TAGAGGC:246,0,66	./.:1,0:1:.:.:.:0,0,0	0/0:11,0:11:33:.:.:0,33,272	0/0:6,0:6:0:.:.:0,0,104	0/1:5,5:10:99:0|1:1258274_T_TAGAGGC:195,0,195	1/1:0,13:13:39:1|1:1258274_T_TAGAGGC:564,39,0	0/0:18,0:18:54:.:.:0,54,445	0/1:12,10:22:99:0|1:1258274_T_TAGAGGC:426,0,662	1/1:0,19:19:57:1|1:1258274_T_TAGAGGC:855,57,0	1/1:0,10:10:33:1|1:1258274_T_TAGAGGC:474,33,0	0/0:11,0:11:33:.:.:0,33,272	0/0:22,0:22:60:.:.:0,60,900	1/1:0,9:9:27:1|1:1258274_T_TAGAGGC:405,27,0	0/1:1,12:13:6:0|1:1258274_T_TAGAGGC:501,0,6	0/1:13,14:27:99:0|1:1258274_T_TAGAGGC:546,0,632	1/1:0,5:5:15:1|1:1258274_T_TAGAGGC:205,15,0	1/1:0,3:3:12:1|1:1258274_T_TAGAGGC:159,12,0	0/0:19,0:19:51:.:.:0,51,765	0/0:16,0:16:42:.:.:0,42,630	0/1:2,14:16:99:0|1:1258274_T_TAGAGGC:582,0,149	1/1:0,12:12:36:1|1:1258274_T_TAGAGGC:540,36,0	0/0:15,0:15:20:.:.:0,20,341	./.:1,0:1:.:.:.:0,0,0	0/0:17,0:17:48:.:.:0,48,720	0/0:8,0:8:24:.:.:0,24,198	1/1:1,17:18:9:1|1:1258274_T_TAGAGGC:697,9,0	1/1:0,8:8:24:1|1:1258274_T_TAGAGGC:360,24,0	1/1:1,29:30:48:1|1:1258274_T_TAGAGGC:1305,48,0	1/1:0,13:13:39:1|1:1258274_T_TAGAGGC:585,39,0	0/1:2,2:4:78:0|1:1258274_T_TAGAGGC:78,0,188	1/1:0,9:9:27:1|1:1258274_T_TAGAGGC:364,27,0	0/0:15,0:15:42:.:.:0,42,630	0/0:15,0:15:45:.:.:0,45,371	1/1:0,7:7:21:1|1:1258274_T_TAGAGGC:294,21,0	1/1:0,18:18:54:1|1:1258274_T_TAGAGGC:810,54,0	0/1:10,5:15:99:0|1:1258274_T_TAGAGGC:180,0,1273	1/1:0,13:13:39:1|1:1258274_T_TAGAGGC:585,39,0	0/1:4,4:8:99:0|1:1258274_T_TAGAGGC:156,0,377	0/1:1,6:7:78:0|1:1258274_T_TAGAGGC:249,0,78	0/0:3,0:3:9:.:.:0,9,73	0/0:13,0:13:0:.:.:0,0,221	0/1:2,11:13:51:0|1:1258274_T_TAGAGGC:456,0,51	0/1:1,5:6:52:0|1:1258274_T_TAGAGGC:207,0,52	0/1:7,4:11:99:0|1:1258274_T_TAGAGGC:147,0,668	0/0:14,0:14:36:.:.:0,36,540	0/0:6,0:6:0:.:.:0,0,108	1/1:0,11:11:33:1|1:1258274_T_TAGAGGC:495,33,0	0/0:15,0:15:45:.:.:0,45,371	0/0:11,0:11:0:.:.:0,0,169	1/1:0,11:11:36:1|1:1258274_T_TAGAGGC:498,36,0	0/1:5,9:14:99:0|1:1258274_T_TAGAGGC:363,0,420	0/1:10,7:17:99:0|1:1258274_T_TAGAGGC:264,0,644	0/1:9,14:23:99:0|1:1258274_T_TAGAGGC:603,0,333	0/0:30,0:30:65:.:.:0,65,689	1/1:0,13:13:39:1|1:1258274_T_TAGAGGC:565,39,0	0/1:11,17:28:99:0|1:1258274_T_TAGAGGC:660,0,953	0/0:11,0:11:33:.:.:0,33,269	0/0:17,0:17:48:.:.:0,48,720	1/1:0,7:7:21:1|1:1258274_T_TAGAGGC:315,21,0	0/1:9,12:21:99:0|1:1258274_T_TAGAGGC:477,0,819	0/1:4,21:25:99:0|1:1258274_T_TAGAGGC:870,0,105	1/1:0,25:25:75:1|1:1258274_T_TAGAGGC:1125,75,0	0/1:3,9:12:99:0|1:1258274_T_TAGAGGC:369,0,227	1/1:0,21:21:63:1|1:1258274_T_TAGAGGC:842,63,0	1/1:0,16:16:48:1|1:1258274_T_TAGAGGC:699,48,0	0/0:11,0:11:27:.:.:0,27,405	0/0:20,0:20:60:.:.:0,60,496	1/1:0,5:5:15:1|1:1258274_T_TAGAGGC:225,15,0	1/1:0,8:8:24:1|1:1258274_T_TAGAGGC:360,24,0	0/1:4,2:6:72:0|1:1258274_T_TAGAGGC:72,0,162	0/1:2,4:6:99:0|1:1258274_T_TAGAGGC:141,0,155	1/1:0,12:12:36:1|1:1258274_T_TAGAGGC:499,36,0	0/1:3,2:5:75:0|1:1258274_T_TAGAGGC:75,0,284	0/0:9,0:9:0:.:.:0,0,120	0/0:8,0:8:24:.:.:0,24,198	1/1:0,14:14:42:1|1:1258274_T_TAGAGGC:630,42,0	0/0:17,0:17:28:.:.:0,28,402	0/1:13,10:23:99:.:.:279,0,262	0/1:5,3:8:99:0|1:1258274_T_TAGAGGC:111,0,474	1/1:0,6:6:18:1|1:1258274_T_TAGAGGC:250,18,0	0/0:18,0:18:29:.:.:0,29,413	0/0:11,0:11:0:.:.:0,0,169	1/1:0,7:7:24:1|1:1258274_T_TAGAGGC:360,24,0	1/1:0,3:3:9:1|1:1258274_T_TAGAGGC:135,9,0	0/1:9,5:14:99:0|1:1258274_T_TAGAGGC:267,0,357	0/1:5,8:13:99:0|1:1258274_T_TAGAGGC:321,0,240	1/1:0,10:10:33:1|1:1258274_T_TAGAGGC:495,33,0	0/0:4,0:4:12:.:.:0,12,103	./.:1,0:1:.:.:.:0,0,0	./.:0,0:0:.:.:.:0,0,0	./.:1,0:1:.:.:.:0,0,0	1/1:0,7:7:21:1|1:1258241_G_A:315,21,0	0/0:2,0:2:6:.:.:0,6,51	0/0:1,0:1:3:.:.:0,3,26	1/1:0,18:18:54:1|1:1258274_T_TAGAGGC:810,54,0	./.:0,0:0:.:.:.:0,0,0	./.:0,0:0:.:.:.:0,0,0	0/0:2,0:2:6:.:.:0,6,51	0/1:1,13:14:3:0|1:1258274_T_TAGAGGC:543,0,3	0/0:6,0:6:18:.:.:0,18,154	1/1:0,2:2:6:1|1:1258274_T_TAGAGGC:90,6,0	./.:0,0:0:.:.:.:0,0,0	./.:0,0:0:.:.:.:0,0,0	0/0:8,0:8:0:.:.:0,0,155	./.:0,0:0:.:.:.:0,0,0	./.:0,0:0:.:.:.:0,0,0	0/1:1,4:5:30:0|1:1258274_T_TAGAGGC:165,0,30	./.:2,0:2:.:.:.:0,0,0	1/1:0,10:10:30:1|1:1258274_T_TAGAGGC:450,30,0	0/0:10,0:10:24:.:.:0,24,360	0/1:4,8:12:99:0|1:1258274_T_TAGAGGC:324,0,167	0/1:22,3:25:60:0|1:1258274_T_TAGAGGC:60,0,1251	1/1:0,22:22:69:1|1:1258274_T_TAGAGGC:1035,69,0	0/0:10,0:10:30:.:.:0,30,244	0/0:13,0:13:39:.:.:0,39,317	0/0:15,0:15:39:.:.:0,39,585	0/0:11,0:11:33:.:.:0,33,272	0/0:13,0:13:39:.:.:0,39,321	0/0:8,0:8:24:.:.:0,24,198	0/0:10,0:10:3:.:.:0,3,210	0/0:12,0:12:36:.:.:0,36,297	0/0:13,0:13:33:.:.:0,33,495	0/0:19,0:19:35:.:.:0,35,438	0/0:8,0:8:24:.:.:0,24,198	0/0:5,0:5:15:.:.:0,15,124	0/0:11,0:11:33:.:.:0,33,269	0/0:8,0:8:24:.:.:0,24,195	0/0:15,0:15:45:.:.:0,45,375	0/0:9,0:9:27:.:.:0,27,222	0/0:12,0:12:36:.:.:0,36,296	0/0:17,0:17:51:.:.:0,51,419	0/0:11,0:11:33:.:.:0,33,270	0/0:5,0:5:15:.:.:0,15,124	0/0:10,0:10:30:.:.:0,30,247	0/0:8,0:8:24:.:.:0,24,196	0/0:14,0:14:42:.:.:0,42,346	./.:2,0:2:.:.:.:0,0,0	0/1:7,2:9:63:0|1:1258274_T_TAGAGGC:63,0,292
superscaffold56	1258745	.	A	G	42327.3	.	ANN=G|missense_variant|MODERATE|(sp)_similar_to_Lactosylceramide_4-alpha-galactosyltransferase|CLUMAR_CG017713|transcript|CLUMAR_CG017713-RA|protein_coding|1/1|c.214A>G|p.Ile72Val|214/1062|214/1062|72/353||	GT:AD:DP:GQ:PGT:PID:PL	0/1:1,9:10:15:0|1:1258745_A_G:375,0,15	1/1:0,10:10:30:1|1:1258745_A_G:450,30,0	1/1:0,3:3:9:1|1:1258745_A_G:135,9,0	1/1:0,11:11:33:1|1:1258745_A_G:476,33,0	0/0:18,0:18:48:.:.:0,48,720	0/1:6,7:13:99:0|1:1258745_A_G:276,0,200	0/0:9,0:9:1:.:.:0,1,180	0/1:27,5:32:99:0|1:1258745_A_G:129,0,1080	1/1:0,12:12:36:1|1:1258745_A_G:480,36,0	1/1:0,22:22:66:1|1:1258745_A_G:936,66,0	1/1:0,15:15:48:1|1:1258745_A_G:672,48,0	1/1:0,15:15:45:1|1:1258745_A_G:675,45,0	0/0:9,0:9:27:.:.:0,27,223	0/1:4,5:9:99:0|1:1258745_A_G:198,0,153	0/1:4,4:8:99:0|1:1258745_A_G:156,0,138	1/1:0,12:12:36:1|1:1258745_A_G:520,36,0	1/1:0,14:14:42:1|1:1258745_A_G:630,42,0	1/1:0,8:8:24:1|1:1258745_A_G:360,24,0	0/1:1,4:5:30:0|1:1258745_A_G:165,0,30	0/1:13,4:17:99:0|1:1258745_A_G:129,0,824	1/1:0,11:11:33:1|1:1258745_A_G:495,33,0	1/1:0,17:17:51:1|1:1258745_A_G:765,51,0	1/1:0,10:10:30:1|1:1258745_A_G:450,30,0	0/1:7,7:14:99:0|1:1258745_A_G:253,0,273	1/1:0,8:8:24:1|1:1258745_A_G:329,24,0	0/1:9,3:12:56:0|1:1258745_A_G:56,0,302	1/1:0,10:10:30:1|1:1258745_A_G:450,30,0	1/1:0,10:10:30:1|1:1258745_A_G:409,30,0	0/1:6,8:14:99:0|1:1258745_A_G:318,0,209	1/1:0,19:19:57:1|1:1258745_A_G:814,57,0	0/1:6,4:10:99:0|1:1258745_A_G:131,0,240	1/1:0,2:2:6:1|1:1258745_A_G:90,6,0	0/0:19,0:19:57:.:.:0,57,470	0/0:6,0:6:18:.:.:0,18,148	1/1:0,2:2:6:1|1:1258745_A_G:90,6,0	1/1:1,16:17:6:1|1:1258745_A_G:655,6,0	0/0:26,0:26:63:.:.:0,63,945	0/1:11,12:23:99:0|1:1258745_A_G:450,0,368	1/1:0,16:16:48:1|1:1258745_A_G:648,48,0	1/1:0,6:6:21:1|1:1258745_A_G:315,21,0	0/0:11,0:11:33:.:.:0,33,280	0/0:34,0:34:93:.:.:0,93,1395	1/1:1,16:17:27:1|1:1258745_A_G:696,27,0	0/1:2,7:9:63:0|1:1258745_A_G:288,0,63	0/1:4,27:31:99:0|1:1258745_A_G:1140,0,126	1/1:0,6:6:18:1|1:1258745_A_G:270,18,0	1/1:0,4:4:12:1|1:1258745_A_G:156,12,0	0/0:25,0:25:63:.:.:0,63,945	0/0:27,0:27:56:.:.:0,56,653	0/1:1,9:10:15:0|1:1258745_A_G:375,0,15	0/1:1,10:11:12:0|1:1258745_A_G:398,0,12	0/1:14,5:19:99:0|1:1258745_A_G:147,0,567	1/1:0,10:10:30:1|1:1258745_A_G:450,30,0	0/0:19,0:19:51:.:.:0,51,765	0/0:10,0:10:30:.:.:0,30,244	1/1:1,15:16:3:1|1:1258745_A_G:595,3,0	1/1:0,14:14:42:1|1:1258745_A_G:630,42,0	1/1:1,32:33:57:1|1:1258745_A_G:1440,57,0	1/1:0,16:16:51:1|1:1258745_A_G:765,51,0	0/1:12,2:14:48:0|1:1258745_A_G:48,0,765	1/1:0,15:15:48:1|1:1258745_A_G:676,48,0	0/0:6,0:6:18:.:.:0,18,148	0/0:12,0:12:33:.:.:0,33,495	1/1:0,5:5:15:1|1:1258745_A_G:225,15,0	1/1:0,35:35:99:1|1:1258745_A_G:1535,105,0	0/1:17,4:21:99:0|1:1258745_A_G:114,0,744	1/1:0,18:18:60:1|1:1258745_A_G:900,60,0	0/1:5,10:15:99:0|1:1258745_A_G:385,0,124	0/0:9,0:9:2:.:.:0,2,188	0/0:7,0:7:21:.:.:0,21,173	0/0:16,0:16:42:.:.:0,42,630	0/1:2,11:13:51:0|1:1258745_A_G:436,0,51	0/1:10,17:27:99:0|1:1258745_A_G:684,0,369	0/1:14,4:18:99:0|1:1258745_A_G:123,0,612	0/0:17,0:17:48:.:.:0,48,720	0/1:7,5:12:99:0|1:1258745_A_G:231,0,253	1/1:0,8:8:27:1|1:1258745_A_G:386,27,0	0/0:26,0:26:72:.:.:0,72,1080	0/0:21,0:21:60:.:.:0,60,540	1/1:0,15:15:54:1|1:1258745_A_G:769,54,0	0/1:7,7:14:99:0|1:1258745_A_G:273,0,255	0/1:11,10:21:99:0|1:1258745_A_G:322,0,435	0/1:15,16:31:99:0|1:1258745_A_G:603,0,603	0/0:37,0:37:99:.:.:0,102,1530	1/1:0,10:10:30:1|1:1258745_A_G:450,30,0	0/1:5,8:13:99:0|1:1258745_A_G:301,0,167	0/0:17,0:17:51:.:.:0,51,411	0/0:34,0:34:99:.:.:0,99,875	0/1:5,7:12:99:0|1:1258745_A_G:259,0,189	0/1:8,13:21:99:0|1:1258745_A_G:502,0,274	0/1:4,18:22:99:0|1:1258745_A_G:724,0,114	1/1:0,18:18:54:1|1:1258745_A_G:710,54,0	1/1:0,8:8:24:1|1:1258745_A_G:352,24,0	1/1:0,27:27:81:1|1:1258745_A_G:1157,81,0	1/1:0,10:10:30:1|1:1258745_A_G:430,30,0	0/0:16,0:16:23:.:.:0,23,358	0/0:23,0:23:60:.:.:0,60,900	1/1:0,13:13:39:1|1:1258745_A_G:585,39,0	1/1:0,11:11:33:1|1:1258745_A_G:495,33,0	1/1:0,17:17:51:1|1:1258745_A_G:765,51,0	0/1:4,6:10:99:0|1:1258745_A_G:263,0,147	0/1:3,5:8:99:0|1:1258745_A_G:181,0,111	0/1:6,1:7:4:0|1:1258745_A_G:4,0,243	0/0:11,0:11:30:.:.:0,30,450	0/0:20,0:20:57:.:.:0,57,855	1/1:0,26:26:78:1|1:1258745_A_G:1147,78,0	0/0:16,0:16:45:.:.:0,45,675	0/0:27,0:27:81:.:.:0,81,693	0/1:9,6:15:99:0|1:1258745_A_G:225,0,331	1/1:0,13:13:39:1|1:1258745_A_G:561,39,0	0/0:36,0:36:99:.:.:0,99,1485	0/0:19,0:19:54:.:.:0,54,810	1/1:0,7:7:21:1|1:1258745_A_G:315,21,0	0/1:3,3:6:99:0|1:1258745_A_G:117,0,117	0/1:1,4:5:30:0|1:1258745_A_G:165,0,30	0/1:4,8:12:99:0|1:1258745_A_G:305,0,144	1/1:0,9:9:27:1|1:1258745_A_G:405,27,0	0/0:5,0:5:15:.:.:0,15,124	0/0:10,0:10:5:.:.:0,5,203	0/0:10,0:10:30:.:.:0,30,247	0/0:12,0:12:24:.:.:0,24,360	0/1:4,10:14:99:0|1:1258745_A_G:408,0,313	0/0:12,0:12:13:.:.:0,13,250	0/0:15,0:15:45:.:.:0,45,371	1/1:0,16:16:48:1|1:1258745_A_G:720,48,0	0/1:4,2:6:72:0|1:1258745_A_G:72,0,162	0/0:14,0:14:0:.:.:0,0,258	0/0:10,0:10:4:.:.:0,4,195	1/1:0,19:19:57:1|1:1258745_A_G:836,57,0	0/1:7,2:9:63:0|1:1258745_A_G:63,0,288	0/1:5,5:10:99:0|1:1258745_A_G:172,0,237	0/0:21,0:21:40:.:.:0,40,475	0/0:12,0:12:33:.:.:0,33,495	0/1:12,1:13:6:0|1:1258745_A_G:6,0,585	0/0:31,0:31:47:.:.:0,47,672	0/0:21,0:21:40:.:.:0,40,478	0/0:22,0:22:19:.:.:0,19,460	0/0:36,0:36:83:.:.:0,83,859	0/1:9,9:18:99:0|1:1258745_A_G:351,0,351	0/0:8,0:8:24:.:.:0,24,197	0/1:2,20:22:49:0|1:1258745_A_G:814,0,49	0/1:23,5:28:99:0|1:1258745_A_G:141,0,930	1/1:1,16:17:6:1|1:1258745_A_G:613,6,0	0/0:18,0:18:28:.:.:0,28,420	0/0:12,0:12:36:.:.:0,36,288	0/0:13,0:13:39:.:.:0,39,321	0/0:8,0:8:24:.:.:0,24,194	0/0:9,0:9:27:.:.:0,27,223	0/0:10,0:10:30:.:.:0,30,241	0/0:6,0:6:0:.:.:0,0,100	0/0:14,0:14:42:.:.:0,42,346	0/0:18,0:18:54:.:.:0,54,468	0/0:14,0:14:19:.:.:0,19,317	0/0:13,0:13:36:.:.:0,36,540	0/0:9,0:9:27:.:.:0,27,223	0/0:9,0:9:21:.:.:0,21,315	0/0:11,0:11:33:.:.:0,33,283	0/0:9,0:9:18:.:.:0,18,270	0/0:12,0:12:36:.:.:0,36,293	0/0:18,0:18:54:.:.:0,54,445	0/0:13,0:13:36:.:.:0,36,540	0/0:16,0:16:3:.:.:0,3,315	0/0:15,0:15:45:.:.:0,45,370	0/0:11,0:11:10:.:.:0,10,232	0/0:15,0:15:42:.:.:0,42,630	0/0:17,0:17:45:.:.:0,45,675	0/0:15,0:15:45:.:.:0,45,371	0/0:15,0:15:0:.:.:0,0,231
superscaffold56	1258819	.	A	G	28621.0	.	ANN=G|synonymous_variant|LOW|(sp)_similar_to_Lactosylceramide_4-alpha-galactosyltransferase|CLUMAR_CG017713|transcript|CLUMAR_CG017713-RA|protein_coding|1/1|c.288A>G|p.Leu96Leu|288/1062|288/1062|96/353||	GT:AD:DP:GQ:PGT:PID:PL	0/1:1,8:9:18:.:.:211,0,18	1/1:0,13:13:39:.:.:321,39,0	1/1:0,4:4:12:.:.:82,12,0	1/1:0,12:12:35:.:.:279,35,0	0/0:14,0:14:36:.:.:0,36,540	0/1:10,12:22:99:0|1:1258819_A_G:415,0,385	0/0:12,0:12:36:.:.:0,36,306	0/1:25,4:29:53:.:.:53,0,529	1/1:0,8:8:24:.:.:199,24,0	1/1:0,14:14:42:.:.:345,42,0	1/1:0,15:15:45:1|1:1258819_A_G:655,45,0	1/1:0,13:13:39:1|1:1258819_A_G:565,39,0	0/0:12,0:12:36:.:.:0,36,313	0/1:6,4:10:99:.:.:129,0,114	0/1:6,5:11:90:.:.:90,0,124	1/1:0,11:11:33:1|1:1258819_A_G:484,33,0	1/1:0,13:13:39:.:.:320,39,0	1/1:0,9:9:30:1|1:1258819_A_G:398,30,0	1/1:0,5:5:15:.:.:123,15,0	0/1:13,2:15:45:.:.:45,0,285	1/1:0,9:9:27:.:.:222,27,0	1/1:0,17:17:51:.:.:418,51,0	1/1:0,11:11:33:.:.:271,33,0	0/1:3,5:8:93:.:.:99,0,93	1/1:0,5:5:15:.:.:112,15,0	0/1:5,5:10:99:.:.:134,0,100	1/1:0,10:10:30:.:.:247,30,0	1/1:0,10:10:30:.:.:231,30,0	0/1:5,15:20:99:.:.:310,0,127	1/1:0,15:15:45:1|1:1258819_A_G:675,45,0	0/1:8,6:14:99:.:.:187,0,171	1/1:0,8:8:24:.:.:197,24,0	0/0:16,0:16:42:.:.:0,42,630	0/0:7,0:7:21:.:.:0,21,172	1/1:0,4:4:12:.:.:99,12,0	1/1:0,17:17:51:.:.:520,51,0	0/0:19,0:19:35:.:.:0,35,439	0/1:9,13:22:99:0|1:1258819_A_G:519,0,339	1/1:0,15:15:45:.:.:370,45,0	1/1:0,8:8:24:.:.:197,24,0	0/0:12,0:12:36:.:.:0,36,304	0/0:31,0:31:93:.:.:0,93,764	1/1:0,22:22:66:.:.:530,66,0	0/1:2,6:8:66:0|1:1258819_A_G:246,0,66	0/1:5,26:31:99:.:.:548,0,113	1/1:0,6:6:18:.:.:133,18,0	1/1:0,5:5:15:.:.:123,15,0	0/0:28,0:28:59:.:.:0,59,663	0/0:27,0:27:56:.:.:0,56,661	0/1:1,10:11:12:.:.:213,0,12	0/1:1,4:5:30:0|1:1258819_A_G:145,0,30	0/1:6,2:8:66:0|1:1258819_A_G:66,0,246	1/1:0,10:10:30:1|1:1258819_A_G:450,30,0	0/0:12,0:12:33:.:.:0,33,495	0/0:13,0:13:39:.:.:0,39,321	1/1:0,19:19:56:.:.:463,56,0	1/1:0,13:13:38:.:.:305,38,0	1/1:1,40:41:97:.:.:976,97,0	1/1:0,15:15:45:.:.:359,45,0	0/1:11,4:15:74:.:.:74,0,243	1/1:0,18:18:54:.:.:440,54,0	0/0:12,0:12:33:.:.:0,33,495	0/0:12,0:12:36:.:.:0,36,295	1/1:0,10:10:30:.:.:246,30,0	1/1:0,35:35:99:1|1:1258819_A_G:1400,105,0	0/1:14,6:20:88:.:.:88,0,292	1/1:0,19:19:57:.:.:471,57,0	0/1:6,8:14:99:.:.:156,0,228	0/1:6,3:9:47:.:.:47,0,132	0/0:13,0:13:39:.:.:0,39,320	0/0:16,0:16:45:.:.:0,45,675	0/1:2,15:17:1:.:.:308,0,1	0/1:3,8:11:83:.:.:162,0,83	0/1:10,3:13:76:.:.:76,0,218	0/0:22,0:22:57:.:.:0,57,855	0/1:8,9:17:99:.:.:171,0,155	1/1:0,10:10:30:.:.:246,30,0	0/0:20,0:20:57:.:.:0,57,855	0/0:19,0:19:48:.:.:0,48,720	1/1:1,9:10:4:.:.:196,4,0	0/1:3,11:14:74:.:.:229,0,74	0/1:11,7:18:99:.:.:108,0,225	0/1:15,14:29:99:.:.:258,0,298	0/0:34,0:34:99:.:.:0,101,827	1/1:0,7:7:21:.:.:170,21,0	0/1:11,14:25:99:0|1:1258819_A_G:514,0,400	0/0:12,0:12:33:.:.:0,33,495	0/0:33,0:33:96:.:.:0,96,1440	1/1:0,11:11:33:.:.:346,33,0	0/1:7,15:22:99:.:.:300,0,170	0/1:9,21:30:99:0|1:1258819_A_G:897,0,318	1/1:0,14:14:41:.:.:330,41,0	1/1:0,8:8:24:.:.:197,24,0	1/1:0,25:25:75:.:.:605,75,0	1/1:0,7:7:21:.:.:173,21,0	0/0:14,0:14:17:.:.:0,17,317	0/0:17,0:17:26:.:.:0,26,393	1/1:1,12:13:13:.:.:233,13,0	1/1:0,12:12:36:.:.:296,36,0	1/1:1,17:18:28:.:.:383,28,0	0/1:4,6:10:72:.:.:117,0,72	0/1:3,6:9:90:.:.:121,0,90	0/0:7,0:7:21:.:.:0,21,184	0/0:12,0:12:36:.:.:0,36,295	0/0:24,0:24:66:.:.:0,66,990	1/1:0,27:27:81:1|1:1258819_A_G:1138,81,0	0/0:10,0:10:24:.:.:0,24,360	0/0:33,0:33:90:.:.:0,90,1350	1/1:0,10:10:29:.:.:221,29,0	1/1:0,17:17:51:1|1:1258819_A_G:690,51,0	0/0:33,0:33:99:.:.:0,99,845	0/0:19,0:19:51:.:.:0,51,765	1/1:0,14:14:42:.:.:436,42,0	0/1:3,7:10:47:.:.:183,0,47	0/1:1,4:5:30:.:.:84,0,30	0/1:7,6:13:99:.:.:169,0,160	1/1:0,8:8:24:.:.:197,24,0	0/0:6,0:6:18:.:.:0,18,151	0/0:12,0:12:36:.:.:0,36,300	0/0:6,0:6:15:.:.:0,15,225	0/0:12,0:12:36:.:.:0,36,297	0/1:8,11:19:99:0|1:1258819_A_G:417,0,619	0/0:9,0:9:4:.:.:0,4,180	0/0:17,0:17:48:.:.:0,48,720	1/1:0,13:13:39:1|1:1258819_A_G:564,39,0	0/1:7,4:11:66:.:.:66,0,144	0/0:9,0:9:24:.:.:0,24,360	0/0:10,0:10:30:.:.:0,30,244	1/1:0,19:19:57:.:.:468,57,0	0/1:1,2:3:17:.:.:50,0,17	0/1:10,4:14:57:.:.:57,0,210	0/0:21,0:21:17:.:.:0,17,438	0/0:17,0:17:48:.:.:0,48,720	0/1:11,3:14:73:.:.:73,0,235	0/0:29,0:29:64:.:.:0,64,693	0/0:23,0:23:19:.:.:0,19,488	0/1:16,3:19:17:.:.:17,0,342	0/0:28,0:28:59:.:.:0,59,664	0/1:8,7:15:99:.:.:127,0,156	0/0:7,0:7:21:.:.:0,21,173	1/1:1,21:22:40:.:.:480,40,0	0/1:13,5:18:99:0|1:1258819_A_G:151,0,499	1/1:0,9:9:27:1|1:1258819_A_G:405,27,0	0/0:9,0:9:27:.:.:0,27,222	0/0:9,0:9:5:.:.:0,5,183	0/0:11,0:11:33:.:.:0,33,279	0/0:9,0:9:27:.:.:0,27,222	0/0:7,0:7:21:.:.:0,21,173	0/0:13,0:13:36:.:.:0,36,540	0/0:8,0:8:21:.:.:0,21,315	0/0:16,0:16:42:.:.:0,42,630	0/0:21,0:21:63:.:.:0,63,516	0/0:13,0:13:36:.:.:0,36,540	0/0:14,0:14:39:.:.:0,39,585	0/0:9,0:9:27:.:.:0,27,223	0/0:16,0:16:22:.:.:0,22,360	0/0:8,0:8:21:.:.:0,21,315	0/0:12,0:12:36:.:.:0,36,301	0/0:15,0:15:42:.:.:0,42,630	0/0:17,0:17:48:.:.:0,48,720	0/0:15,0:15:19:.:.:0,19,337	0/0:17,0:17:45:.:.:0,45,675	0/0:10,0:10:8:.:.:0,8,210	0/0:20,0:20:60:.:.:0,60,492	0/0:16,0:16:26:.:.:0,26,361	0/0:12,0:12:33:.:.:0,33,495	0/0:15,0:15:42:.:.:0,42,630	0/1:9,4:13:59:.:.:59,0,186
superscaffold56	1258857	.	C	G	44855.9	.	ANN=G|missense_variant|MODERATE|(sp)_similar_to_Lactosylceramide_4-alpha-galactosyltransferase|CLUMAR_CG017713|transcript|CLUMAR_CG017713-RA|protein_coding|1/1|c.326C>G|p.Ser109Cys|326/1062|326/1062|109/353||	GT:AD:DP:GQ:PGT:PID:PL	0/1:1,9:10:15:0|1:1258857_C_G:375,0,15	1/1:0,16:16:51:1|1:1258854_C_T:746,51,0	1/1:0,5:5:15:1|1:1258857_C_G:225,15,0	1/1:0,14:14:42:1|1:1258857_C_G:630,42,0	0/0:15,0:15:42:.:.:0,42,630	0/1:9,9:18:99:0|1:1258819_A_G:351,0,351	0/0:13,0:13:39:.:.:0,39,320	0/1:16,3:19:78:0|1:1258857_C_G:78,0,643	1/1:0,6:6:18:1|1:1258857_C_G:270,18,0	1/1:0,15:15:45:1|1:1258857_C_G:675,45,0	1/1:0,17:17:51:1|1:1258819_A_G:765,51,0	1/1:0,14:14:42:1|1:1258819_A_G:630,42,0	0/0:18,0:18:48:.:.:0,48,720	0/1:7,3:10:99:0|1:1258857_C_G:122,0,257	0/1:7,4:11:99:0|1:1258857_C_G:147,0,282	1/1:0,8:8:24:1|1:1258819_A_G:360,24,0	1/1:0,14:14:42:1|1:1258857_C_G:630,42,0	1/1:0,9:9:33:1|1:1258819_A_G:495,33,0	1/1:0,7:7:21:1|1:1258857_C_G:315,21,0	0/1:10,2:12:99:0|1:1258857_C_G:99,0,408	1/1:0,7:7:21:1|1:1258857_C_G:295,21,0	1/1:0,16:16:48:1|1:1258857_C_G:679,48,0	1/1:0,10:10:30:1|1:1258857_C_G:450,30,0	0/1:2,6:8:66:0|1:1258857_C_G:246,0,66	1/1:0,7:7:24:1|1:1258857_C_G:360,24,0	0/1:7,6:13:99:0|1:1258857_C_G:231,0,225	1/1:0,7:7:21:1|1:1258857_C_G:284,21,0	1/1:0,11:11:33:1|1:1258857_C_G:454,33,0	0/1:4,15:19:99:0|1:1258857_C_G:569,0,168	1/1:0,24:24:78:1|1:1258819_A_G:1170,78,0	0/1:8,6:14:99:0|1:1258857_C_G:228,0,297	1/1:0,10:10:30:1|1:1258857_C_G:450,30,0	0/0:12,0:12:36:.:.:0,36,297	0/0:8,0:8:24:.:.:0,24,198	1/1:0,8:8:24:1|1:1258857_C_G:360,24,0	1/1:0,14:14:42:1|1:1258857_C_G:580,42,0	0/0:14,0:14:36:.:.:0,36,540	0/1:15,13:28:99:0|1:1258819_A_G:501,0,591	1/1:0,12:12:36:1|1:1258857_C_G:540,36,0	1/1:0,7:7:21:1|1:1258857_C_G:315,21,0	0/0:13,0:13:39:.:.:0,39,318	0/0:35,0:35:99:.:.:0,102,865	1/1:0,18:18:60:1|1:1258857_C_G:900,60,0	0/1:1,11:12:9:0|1:1258819_A_G:459,0,9	0/1:4,21:25:99:0|1:1258857_C_G:867,0,128	1/1:0,5:5:15:1|1:1258857_C_G:225,15,0	1/1:0,4:4:12:1|1:1258857_C_G:180,12,0	0/0:31,0:31:68:.:.:0,68,711	0/0:21,0:21:38:.:.:0,38,467	1/1:0,9:9:27:1|1:1258857_C_G:405,27,0	1/1:0,6:6:21:1|1:1258819_A_G:315,21,0	0/1:2,4:6:99:0|1:1258819_A_G:159,0,114	1/1:0,9:9:27:1|1:1258819_A_G:405,27,0	0/0:17,0:17:48:.:.:0,48,720	0/0:17,0:17:48:.:.:0,48,720	1/1:0,17:17:51:1|1:1258857_C_G:765,51,0	1/1:0,15:15:45:1|1:1258857_C_G:675,45,0	1/1:0,34:34:99:1|1:1258854_C_T:1530,102,0	1/1:0,8:8:24:1|1:1258857_C_G:319,24,0	0/1:7,5:12:99:0|1:1258857_C_G:189,0,279	1/1:0,15:15:45:1|1:1258857_C_G:655,45,0	0/0:16,0:16:26:.:.:0,26,349	0/0:7,0:7:21:.:.:0,21,173	1/1:0,9:9:27:1|1:1258857_C_G:405,27,0	1/1:0,30:30:90:1|1:1258819_A_G:1350,90,0	0/1:12,5:17:99:0|1:1258854_C_T:162,0,489	1/1:0,18:18:54:1|1:1258857_C_G:810,54,0	0/1:7,9:16:99:0|1:1258857_C_G:332,0,267	0/1:6,4:10:99:0|1:1258857_C_G:150,0,179	0/0:14,0:14:42:.:.:0,42,346	0/0:19,0:19:54:.:.:0,54,810	1/1:0,14:14:42:1|1:1258857_C_G:624,42,0	0/1:3,13:16:66:.:.:525,0,66	0/1:14,5:19:99:0|1:1258857_C_G:168,0,471	0/0:21,0:21:60:.:.:0,60,537	0/1:9,11:20:99:0|1:1258857_C_G:435,0,325	1/1:0,10:10:30:1|1:1258857_C_G:419,30,0	0/0:26,0:26:72:.:.:0,72,1080	0/0:20,0:20:57:.:.:0,57,855	0/1:1,9:10:15:0|1:1258854_C_T:375,0,15	0/1:4,9:13:99:0|1:1258857_C_G:366,0,141	0/1:14,6:20:99:0|1:1258854_C_T:223,0,612	0/1:18,16:34:99:0|1:1258854_C_T:618,0,708	0/0:44,0:44:99:.:.:0,111,1039	1/1:0,8:8:24:1|1:1258857_C_G:360,24,0	0/1:11,15:26:99:0|1:1258819_A_G:597,0,417	0/0:13,0:13:36:.:.:0,36,540	0/0:37,0:37:99:.:.:0,108,948	0/1:2,12:14:48:0|1:1258857_C_G:498,0,48	0/1:7,12:19:99:0|1:1258857_C_G:483,0,258	0/1:8,21:29:99:0|1:1258819_A_G:858,0,298	1/1:0,21:21:66:1|1:1258857_C_G:967,66,0	1/1:0,12:12:39:1|1:1258857_C_G:565,39,0	1/1:0,25:25:75:1|1:1258857_C_G:1105,75,0	1/1:0,13:13:39:1|1:1258857_C_G:585,39,0	0/0:16,0:16:23:.:.:0,23,346	0/0:21,0:21:38:.:.:0,38,470	0/1:3,7:10:99:0|1:1258857_C_G:285,0,105	1/1:0,12:12:36:1|1:1258857_C_G:476,36,0	0/1:1,14:15:0:0|1:1258857_C_G:560,0,0	0/1:3,7:10:85:0|1:1258857_C_G:264,0,85	0/1:4,6:10:99:0|1:1258857_C_G:240,0,150	0/0:5,0:5:15:0|1:1258857_C_G:0,15,225	0/0:16,0:16:45:.:.:0,45,675	0/0:26,0:26:63:.:.:0,63,945	1/1:0,25:25:75:1|1:1258819_A_G:1125,75,0	0/0:10,0:10:30:.:.:0,30,246	0/0:36,0:36:82:.:.:0,82,837	1/1:0,9:9:27:1|1:1258857_C_G:405,27,0	1/1:0,13:13:45:1|1:1258819_A_G:675,45,0	0/0:36,0:36:99:.:.:0,99,923	0/0:25,0:25:66:.:.:0,66,990	1/1:0,15:15:48:1|1:1258857_C_G:697,48,0	0/1:3,7:10:99:0|1:1258857_C_G:285,0,105	0/1:1,4:5:30:0|1:1258854_C_T:165,0,30	0/1:7,4:11:99:.:.:147,0,282	1/1:0,7:7:21:1|1:1258857_C_G:315,21,0	0/0:3,0:3:9:.:.:0,9,74	0/0:19,0:19:57:.:.:0,57,468	0/0:6,0:6:18:.:.:0,18,142	0/0:18,0:18:54:.:.:0,54,441	0/1:7,12:19:99:0|1:1258819_A_G:483,0,489	0/0:13,0:13:33:.:.:0,33,495	0/0:17,0:17:51:.:.:0,51,416	1/1:0,10:10:33:1|1:1258819_A_G:495,33,0	0/1:6,4:10:99:0|1:1258854_C_T:150,0,240	0/0:7,0:7:18:.:.:0,18,270	0/0:16,0:16:36:.:.:0,36,540	1/1:0,23:23:69:1|1:1258854_C_T:1035,69,0	0/1:1,2:3:36:0|1:1258854_C_T:81,0,36	0/1:11,6:17:99:0|1:1258854_C_T:213,0,485	0/0:22,0:22:41:.:.:0,41,488	0/0:17,0:17:51:.:.:0,51,420	0/1:14,4:18:99:0|1:1258854_C_T:126,0,576	0/0:31,0:31:87:.:.:0,87,1305	0/0:19,0:19:5:.:.:0,5,370	0/1:14,3:17:78:0|1:1258854_C_T:78,0,546	0/0:29,0:29:62:.:.:0,62,667	0/1:8,6:14:99:0|1:1258854_C_T:228,0,299	0/0:9,0:9:27:.:.:0,27,223	1/1:0,19:19:57:1|1:1258854_C_T:855,57,0	0/1:14,2:16:81:0|1:1258819_A_G:81,0,621	1/1:0,10:10:36:1|1:1258819_A_G:521,36,0	0/0:12,0:12:36:.:.:0,36,294	0/0:6,0:6:12:.:.:0,12,180	0/0:11,0:11:27:.:.:0,27,405	0/0:6,0:6:18:.:.:0,18,148	0/0:6,0:6:18:.:.:0,18,148	0/0:11,0:11:33:.:.:0,33,272	0/0:6,0:6:18:.:.:0,18,148	0/0:20,0:20:57:.:.:0,57,855	0/0:19,0:19:54:.:.:0,54,810	0/0:15,0:15:36:.:.:0,36,540	0/0:9,0:9:27:.:.:0,27,223	0/0:11,0:11:33:.:.:0,33,272	0/0:16,0:16:22:.:.:0,22,344	0/0:14,0:14:39:.:.:0,39,585	0/0:15,0:15:42:.:.:0,42,630	0/0:11,0:11:33:.:.:0,33,272	0/0:16,0:16:42:.:.:0,42,630	0/0:15,0:15:39:.:.:0,39,585	0/0:15,0:15:42:.:.:0,42,630	0/0:13,0:13:39:.:.:0,39,318	0/0:24,0:24:66:.:.:0,66,990	0/0:13,0:13:33:.:.:0,33,495	0/0:11,0:11:8:.:.:0,8,223	0/0:13,0:13:33:.:.:0,33,495	0/1:13,3:16:87:0|1:1258854_C_T:87,0,537
superscaffold56	1261647	.	T	C	25911.6	.	ANN=C|intergenic_region|MODIFIER|(sp)_similar_to_Lactosylceramide_4-alpha-galactosyltransferase-(sp)_similar_to_Lactosylceramide_4-alpha-galactosyltransferase|CLUMAR_CG017713-CLUMAR_CG017714|intergenic_region|CLUMAR_CG017713-CLUMAR_CG017714|||n.1261647T>C||||||	GT:AD:DP:GQ:PGT:PID:PL	1/1:0,2:2:6:.:.:49,6,0	1/1:0,11:11:33:.:.:263,33,0	0/1:1,9:10:15:.:.:175,0,15	1/1:0,12:12:35:.:.:277,35,0	0/0:21,0:21:14:.:.:0,14,437	0/1:9,12:21:99:.:.:231,0,168	0/1:3,2:5:75:0|1:1261608_CACAA_C:75,0,181	0/1:20,6:26:69:.:.:69,0,443	1/1:0,4:4:12:.:.:96,12,0	1/1:0,5:5:15:.:.:123,15,0	1/1:0,8:8:24:.:.:196,24,0	1/1:0,12:12:36:.:.:295,36,0	0/0:8,0:8:24:.:.:0,24,195	0/1:3,7:10:45:.:.:145,0,45	0/1:4,4:8:71:.:.:71,0,140	1/1:0,11:11:33:1|1:1261647_T_C:310,33,0	1/1:0,10:10:30:.:.:242,30,0	1/1:0,12:12:36:1|1:1261647_T_C:334,36,0	1/1:0,11:11:33:.:.:273,33,0	0/1:3,2:5:34:.:.:34,0,50	1/1:0,9:9:27:.:.:221,27,0	1/1:0,6:6:18:.:.:147,18,0	1/1:0,7:7:21:.:.:172,21,0	1/1:0,5:5:15:1|1:1261634_A_G:123,15,0	1/1:0,12:12:36:1|1:1261647_T_C:399,36,0	0/1:5,3:8:49:.:.:49,0,102	1/1:0,14:14:42:.:.:350,42,0	0/1:5,8:13:91:.:.:157,0,91	0/1:9,3:12:37:.:.:37,0,194	1/1:0,15:15:45:.:.:351,45,0	1/1:0,13:13:39:.:.:324,39,0	1/1:0,3:3:9:.:.:74,9,0	./.:19,0:19:.:.:.:0,0,0	0/0:5,0:5:15:.:.:0,15,124	1/1:0,10:10:30:.:.:233,30,0	1/1:0,20:20:59:.:.:473,59,0	0/0:22,0:22:60:.:.:0,60,569	0/1:16,13:29:99:.:.:230,0,323	1/1:0,21:21:63:.:.:515,63,0	1/1:0,8:8:24:.:.:195,24,0	./.:16,0:16:.:.:.:0,0,0	1/1:0,7:7:21:.:.:171,21,0	1/1:0,22:22:66:.:.:528,66,0	1/1:0,11:11:33:.:.:269,33,0	0/1:8,22:30:99:.:.:448,0,115	1/1:0,9:9:27:.:.:220,27,0	./.:2,0:2:.:.:.:0,0,0	0/1:5,9:14:77:.:.:179,0,77	0/0:15,0:15:42:.:.:0,42,630	1/1:0,11:11:33:.:.:269,33,0	1/1:0,7:7:21:.:.:171,21,0	0/1:20,5:25:47:.:.:47,0,443	1/1:0,14:14:42:.:.:341,42,0	0/0:16,0:16:23:.:.:0,23,360	./.:5,0:5:.:.:.:0,0,0	1/1:0,14:14:42:.:.:343,42,0	1/1:0,5:5:15:.:.:122,15,0	1/1:0,29:29:87:.:.:707,87,0	1/1:0,13:13:38:.:.:302,38,0	0/1:7,7:14:99:.:.:131,0,140	1/1:0,19:19:57:.:.:466,57,0	0/1:5,6:11:99:0|1:1261608_CACAA_C:234,0,340	0/0:18,0:18:0:.:.:0,0,264	1/1:0,8:8:24:.:.:196,24,0	1/1:0,21:21:63:.:.:515,63,0	0/0:23,0:23:0:.:.:0,0,449	1/1:0,20:20:60:.:.:489,60,0	0/0:5,0:5:0:.:.:0,0,79	0/1:5,4:9:71:.:.:71,0,105	0/0:4,0:4:12:.:.:0,12,99	./.:11,0:11:.:.:.:0,0,0	0/1:4,9:13:99:.:.:181,0,141	1/1:0,12:12:36:.:.:285,36,0	0/0:14,0:14:0:.:.:0,0,265	0/1:7,12:19:99:.:.:235,0,235	1/1:1,9:10:4:.:.:195,4,0	1/1:0,19:19:57:.:.:465,57,0	0/0:8,0:8:24:.:.:0,24,198	1/1:0,9:9:27:.:.:214,27,0	1/1:0,21:21:63:.:.:509,63,0	0/1:7,13:20:99:.:.:268,0,120	0/1:7,5:12:82:.:.:82,0,143	0/1:8,15:23:99:.:.:290,0,137	0/0:24,0:24:66:.:.:0,66,990	1/1:0,6:6:18:.:.:150,18,0	0/1:10,6:16:98:.:.:98,0,198	0/0:9,0:9:5:.:.:0,5,173	0/0:17,0:17:0:.:.:0,0,130	1/1:0,9:9:27:.:.:221,27,0	0/1:10,11:21:99:.:.:204,0,190	0/1:12,30:42:99:.:.:606,0,173	1/1:0,17:17:51:.:.:417,51,0	1/1:0,16:16:48:.:.:376,48,0	1/1:0,24:24:72:.:.:573,72,0	1/1:0,16:16:48:.:.:393,48,0	0/0:8,0:8:0:.:.:0,0,55	0/0:11,0:11:8:.:.:0,8,239	1/1:0,12:12:36:.:.:293,36,0	1/1:0,12:12:36:.:.:280,36,0	1/1:0,17:17:51:.:.:405,51,0	0/1:1,4:5:11:.:.:83,0,11	0/1:5,1:6:7:.:.:7,0,113	0/1:9,3:12:38:.:.:38,0,202	1/1:1,10:11:7:.:.:217,7,0	0/0:8,0:8:24:.:.:0,24,198	1/1:0,17:17:51:.:.:415,51,0	0/0:15,0:15:36:.:.:0,36,540	0/1:31,11:42:99:.:.:143,0,669	1/1:0,4:4:12:.:.:98,12,0	1/1:0,2:2:6:.:.:49,6,0	0/1:5,9:14:99:.:.:180,0,183	./.:13,0:13:.:.:.:0,0,0	1/1:0,12:12:36:.:.:294,36,0	1/1:0,8:8:24:.:.:196,24,0	0/1:1,3:4:14:.:.:61,0,14	0/1:5,6:11:98:.:.:115,0,98	1/1:0,16:16:48:.:.:396,48,0	0/0:23,0:23:0:.:.:0,0,33	1/1:0,17:17:51:.:.:414,51,0	0/0:4,0:4:12:.:.:0,12,99	./.:19,0:19:.:.:.:0,0,0	1/1:0,15:15:45:.:.:356,45,0	1/1:0,9:9:28:.:.:213,28,0	./.:23,0:23:.:.:.:0,0,0	1/1:0,25:25:75:.:.:598,75,0	./.:12,0:12:.:.:.:0,0,0	./.:17,0:17:.:.:.:0,0,0	./.:6,0:6:.:.:.:0,0,0	1/1:1,27:28:58:.:.:631,58,0	0/0:11,0:11:33:.:.:0,33,272	1/1:0,9:9:27:.:.:211,27,0	./.:16,0:16:.:.:.:0,0,0	0/1:4,5:9:73:.:.:94,0,73	0/0:12,0:12:30:.:.:0,30,450	0/0:14,0:14:39:.:.:0,39,585	./.:22,0:22:.:.:.:0,0,0	0/1:5,11:16:99:.:.:220,0,137	./.:28,0:28:.:.:.:0,0,0	0/1:6,2:8:25:.:.:25,0,130	0/0:6,0:6:15:.:.:0,15,225	0/1:13,18:31:99:.:.:336,0,234	0/1:15,4:19:40:.:.:40,0,320	1/1:0,27:27:81:.:.:655,81,0	0/0:11,0:11:30:.:.:0,30,450	0/0:11,0:11:27:.:.:0,27,405	0/0:9,0:9:24:.:.:0,24,360	0/0:15,0:15:42:.:.:0,42,630	0/0:8,0:8:18:.:.:0,18,270	0/0:4,0:4:12:.:.:0,12,99	./.:2,0:2:.:.:.:0,0,0	0/0:5,0:5:12:.:.:0,12,180	./.:17,0:17:.:.:.:0,0,0	0/0:14,0:14:39:.:.:0,39,585	0/0:9,0:9:2:.:.:0,2,181	0/0:1,0:1:3:.:.:0,3,25	0/0:6,0:6:18:.:.:0,18,147	./.:14,0:14:.:.:.:0,0,0	./.:9,0:9:.:.:.:0,0,0	0/0:6,0:6:18:.:.:0,18,146	0/0:7,0:7:21:.:.:0,21,173	0/0:8,0:8:15:.:.:0,15,225	0/0:8,0:8:24:.:.:0,24,198	0/0:3,0:3:9:.:.:0,9,74	0/0:18,0:18:54:.:.:0,54,445	./.:14,0:14:.:.:.:0,0,0	./.:16,0:16:.:.:.:0,0,0	0/1:2,12:14:9:.:.:251,0,9	0/0:6,0:6:0:.:.:0,0,55
superscaffold56	1265291	.	G	C	31957.7	.	ANN=C|intergenic_region|MODIFIER|(sp)_similar_to_Lactosylceramide_4-alpha-galactosyltransferase-(sp)_similar_to_Lactosylceramide_4-alpha-galactosyltransferase|CLUMAR_CG017713-CLUMAR_CG017714|intergenic_region|CLUMAR_CG017713-CLUMAR_CG017714|||n.1265291G>C||||||	GT:AD:DP:GQ:PGT:PID:PL	0/1:1,3:4:13:.:.:62,0,13	1/1:1,17:18:29:.:.:394,29,0	1/1:0,9:9:27:.:.:222,27,0	0/1:2,14:16:2:.:.:282,0,2	0/0:16,0:16:45:.:.:0,45,675	0/0:14,0:14:0:.:.:0,0,243	0/0:11,0:11:33:.:.:0,33,271	0/1:27,8:35:93:.:.:93,0,547	1/1:0,15:15:45:.:.:370,45,0	1/1:0,22:22:66:.:.:542,66,0	1/1:0,20:20:60:.:.:500,60,0	0/1:7,14:21:99:.:.:291,0,110	0/0:11,0:11:33:.:.:0,33,269	0/1:8,6:14:99:.:.:109,0,162	0/1:7,4:11:66:.:.:66,0,140	1/1:1,10:11:8:.:.:222,8,0	1/1:0,17:17:51:.:.:416,51,0	1/1:0,11:11:33:.:.:279,33,0	1/1:0,11:11:33:.:.:277,33,0	0/1:5,8:13:84:.:.:158,0,84	1/1:0,5:5:15:.:.:123,15,0	1/1:0,7:7:21:.:.:177,21,0	1/1:0,16:16:48:.:.:395,48,0	0/1:5,6:11:81:.:.:115,0,81	1/1:0,14:14:42:.:.:345,42,0	1/1:0,16:16:48:.:.:395,48,0	1/1:0,11:11:33:.:.:268,33,0	1/1:0,15:15:45:.:.:378,45,0	0/1:7,22:29:85:.:.:456,0,85	1/1:0,23:23:68:.:.:563,68,0	0/1:1,5:6:7:.:.:105,0,7	1/1:0,9:9:27:.:.:222,27,0	0/0:20,0:20:60:.:.:0,60,516	0/0:11,0:11:33:.:.:0,33,268	0/1:2,3:5:34:.:.:59,0,34	1/1:0,18:18:54:.:.:444,54,0	0/0:17,0:17:51:.:.:0,51,446	0/1:20,23:43:99:.:.:428,0,364	1/1:0,22:22:66:.:.:543,66,0	1/1:0,5:5:15:.:.:123,15,0	0/0:8,0:8:24:.:.:0,24,198	0/0:34,0:34:0:.:.:0,0,498	1/1:0,30:30:90:.:.:734,90,0	1/1:0,14:14:42:.:.:342,42,0	0/1:15,17:32:99:.:.:313,0,273	1/1:0,11:11:33:.:.:278,33,0	1/1:0,5:5:15:.:.:123,15,0	1/1:0,7:7:21:.:.:173,21,0	1/1:2,19:21:13:.:.:404,13,0	1/1:0,15:15:45:.:.:370,45,0	0/1:1,7:8:1:.:.:149,0,1	0/1:18,4:22:99:0|1:1265291_G_C:114,0,658	1/1:0,13:13:39:.:.:320,39,0	0/1:9,3:12:38:.:.:38,0,169	0/1:1,4:5:11:.:.:84,0,11	1/1:0,10:10:30:.:.:247,30,0	1/1:1,10:11:8:.:.:212,8,0	1/1:0,32:32:96:.:.:769,96,0	1/1:0,14:14:42:.:.:334,42,0	0/1:6,8:14:94:.:.:156,0,94	1/1:0,12:12:36:.:.:296,36,0	0/0:13,0:13:36:.:.:0,36,540	0/0:13,0:13:33:.:.:0,33,495	0/1:2,5:7:28:.:.:105,0,28	1/1:0,9:9:27:.:.:222,27,0	0/1:29,13:42:99:.:.:192,0,582	1/1:0,16:16:48:.:.:392,48,0	0/1:6,9:15:99:.:.:177,0,107	1/1:0,7:7:21:.:.:175,21,0	0/0:6,0:6:15:.:.:0,15,225	0/0:19,0:19:57:.:.:0,57,467	1/1:0,12:12:36:.:.:290,36,0	0/1:2,14:16:1:.:.:297,0,1	0/0:18,0:18:4:.:.:0,4,343	0/1:12,8:20:99:.:.:137,0,231	0/1:5,3:8:50:.:.:50,0,99	1/1:0,21:21:63:.:.:518,63,0	0/0:4,0:4:12:.:.:0,12,103	0/0:23,0:23:0:.:.:0,0,366	1/1:0,17:17:50:.:.:402,50,0	1/1:0,25:25:75:.:.:615,75,0	0/1:19,16:35:99:.:.:290,0,360	0/1:20,31:51:99:.:.:581,0,337	0/0:29,0:29:84:.:.:0,84,1260	1/1:0,5:5:15:.:.:125,15,0	0/1:12,11:23:99:.:.:203,0,227	0/0:7,0:7:0:.:.:0,0,70	0/0:17,0:17:45:.:.:0,45,675	1/1:1,24:25:51:.:.:553,51,0	1/1:0,26:26:78:.:.:638,78,0	0/1:13,39:52:99:.:.:791,0,165	1/1:0,18:18:54:.:.:451,54,0	1/1:0,24:24:71:.:.:574,71,0	1/1:0,22:22:65:.:.:514,65,0	1/1:0,16:16:47:.:.:379,47,0	0/1:6,9:15:99:.:.:177,0,102	0/1:9,9:18:99:.:.:172,0,164	1/1:0,20:20:60:.:.:500,60,0	1/1:0,11:11:33:.:.:274,33,0	1/1:0,15:15:45:.:.:370,45,0	0/1:3,4:7:53:.:.:79,0,53	0/1:5,13:18:73:.:.:267,0,73	1/1:0,15:15:45:.:.:370,45,0	0/1:5,2:7:49:0|1:1265270_T_G:49,0,204	0/0:11,0:11:33:.:.:0,33,269	1/1:1,22:23:44:.:.:530,44,0	0/0:20,0:20:54:.:.:0,54,810	0/0:68,0:68:31:.:.:0,31,1333	1/1:0,7:7:21:.:.:173,21,0	1/1:0,14:14:42:.:.:343,42,0	0/1:8,14:22:99:.:.:279,0,131	0/0:5,0:5:15:.:.:0,15,124	1/1:0,19:19:57:.:.:467,57,0	1/1:1,14:15:20:.:.:305,20,0	0/0:10,0:10:0:.:.:0,0,148	0/1:9,10:19:99:.:.:190,0,150	1/1:0,6:6:18:.:.:148,18,0	0/0:8,0:8:24:.:.:0,24,197	0/0:8,0:8:24:.:.:0,24,198	0/0:9,0:9:27:.:.:0,27,223	0/0:7,0:7:18:.:.:0,18,270	0/1:8,8:16:99:.:.:151,0,149	1/1:1,9:10:5:.:.:197,5,0	0/0:16,0:16:45:.:.:0,45,675	1/1:1,24:25:50:.:.:566,50,0	0/0:13,0:13:14:.:.:0,14,272	0/0:13,0:13:39:.:.:0,39,321	0/0:12,0:12:36:.:.:0,36,297	1/1:0,37:37:99:.:.:895,110,0	0/0:11,0:11:30:.:.:0,30,450	0/0:16,0:16:0:.:.:0,0,247	0/0:5,0:5:0:.:.:0,0,80	0/1:2,6:8:25:.:.:124,0,25	0/0:15,0:15:42:.:.:0,42,630	0/0:29,0:29:84:.:.:0,84,1260	0/0:2,0:2:6:.:.:0,6,49	0/1:13,4:17:48:.:.:48,0,269	0/0:21,0:21:38:.:.:0,38,466	0/1:14,4:18:45:.:.:45,0,276	1/1:1,9:10:5:.:.:196,5,0	0/1:8,15:23:99:.:.:301,0,127	0/1:23,6:29:61:.:.:61,0,461	1/1:2,34:36:59:.:.:786,59,0	1/1:2,20:22:17:.:.:443,17,0	0/0:20,0:20:35:.:.:0,35,445	0/0:11,0:11:33:.:.:0,33,271	0/0:12,0:12:11:.:.:0,11,247	0/0:14,0:14:42:.:.:0,42,341	0/0:12,0:12:33:.:.:0,33,495	0/0:7,0:7:21:.:.:0,21,170	0/0:15,0:15:39:.:.:0,39,585	0/0:12,0:12:36:.:.:0,36,296	0/0:12,0:12:36:.:.:0,36,295	0/0:10,0:10:30:.:.:0,30,243	0/0:15,0:15:39:.:.:0,39,585	0/0:18,0:18:54:.:.:0,54,443	0/0:15,0:15:42:.:.:0,42,630	0/0:13,0:13:39:.:.:0,39,320	0/0:16,0:16:45:.:.:0,45,675	0/0:7,0:7:0:.:.:0,0,123	0/0:15,0:15:39:.:.:0,39,585	0/0:7,0:7:21:.:.:0,21,172	0/0:10,0:10:30:.:.:0,30,247	0/1:9,7:16:99:.:.:125,0,174	0/0:15,0:15:42:.:.:0,42,630	0/0:12,0:12:36:.:.:0,36,296	0/1:4,9:13:45:.:.:188,0,45	1/1:1,18:19:32:.:.:418,32,0
superscaffold56	1265364	.	A	C	43849.2	.	ANN=C|intergenic_region|MODIFIER|(sp)_similar_to_Lactosylceramide_4-alpha-galactosyltransferase-(sp)_similar_to_Lactosylceramide_4-alpha-galactosyltransferase|CLUMAR_CG017713-CLUMAR_CG017714|intergenic_region|CLUMAR_CG017713-CLUMAR_CG017714|||n.1265364A>C||||||	GT:AD:DP:GQ:PGT:PID:PL	1/1:0,3:3:9:1|1:1265346_C_T:135,9,0	1/1:0,10:10:30:1|1:1265346_C_T:450,30,0	1/1:0,7:7:24:1|1:1265346_C_T:360,24,0	1/1:0,9:9:30:1|1:1265346_C_T:450,30,0	0/0:18,0:18:54:.:.:0,54,442	0/0:10,0:10:5:.:.:0,5,204	0/0:8,0:8:24:.:.:0,24,194	0/1:14,7:21:99:0|1:1265346_C_T:252,0,567	1/1:0,7:7:21:1|1:1265346_C_T:315,21,0	1/1:0,11:11:33:1|1:1265346_C_T:495,33,0	1/1:0,16:16:48:1|1:1265346_C_T:720,48,0	0/1:7,3:10:99:0|1:1265346_C_T:105,0,285	0/0:7,0:7:18:.:.:0,18,270	0/1:5,4:9:99:0|1:1265346_C_T:153,0,198	1/1:0,8:8:27:1|1:1265346_C_T:405,27,0	1/1:0,10:10:30:1|1:1265346_C_T:450,30,0	1/1:0,9:9:27:1|1:1265346_C_T:405,27,0	1/1:0,4:4:12:1|1:1265346_C_T:180,12,0	1/1:0,6:6:18:1|1:1265346_C_T:270,18,0	0/1:2,5:7:69:0|1:1265346_C_T:204,0,69	1/1:0,4:4:12:1|1:1265346_C_T:180,12,0	1/1:0,7:7:21:1|1:1265346_C_T:315,21,0	1/1:0,14:14:42:1|1:1265346_C_T:630,42,0	1/1:0,11:11:33:1|1:1265346_C_T:495,33,0	1/1:0,9:9:27:1|1:1265346_C_T:405,27,0	1/1:0,9:9:27:1|1:1265346_C_T:405,27,0	1/1:0,9:9:27:1|1:1265346_C_T:405,27,0	1/1:0,14:14:42:1|1:1265346_C_T:630,42,0	1/1:1,20:21:21:1|1:1265346_C_T:900,21,0	1/1:0,10:10:36:1|1:1265346_C_T:540,36,0	0/1:1,2:3:36:0|1:1265346_C_T:81,0,36	1/1:0,5:5:15:1|1:1265346_C_T:225,15,0	0/0:13,0:13:39:.:.:0,39,321	0/0:6,0:6:18:.:.:0,18,148	1/1:0,2:2:6:1|1:1265346_C_T:90,6,0	1/1:0,11:11:33:1|1:1265346_C_T:495,33,0	0/0:10,0:10:27:.:.:0,27,405	0/1:5,22:27:99:0|1:1265364_A_C:888,0,144	1/1:0,11:11:36:1|1:1265346_C_T:540,36,0	1/1:0,3:3:9:1|1:1265346_C_T:135,9,0	0/0:7,0:7:21:.:.:0,21,177	0/1:12,5:17:99:0|1:1265346_C_T:174,0,513	1/1:0,22:22:66:1|1:1265346_C_T:990,66,0	1/1:0,13:13:39:1|1:1265346_C_T:585,39,0	0/1:10,10:20:99:0|1:1265346_C_T:432,0,387	1/1:0,8:8:24:1|1:1265346_C_T:360,24,0	1/1:0,4:4:12:1|1:1265346_C_T:180,12,0	1/1:0,4:4:12:1|1:1265346_C_T:180,12,0	0/1:2,14:16:99:0|1:1265346_C_T:666,0,150	1/1:0,12:12:36:1|1:1265346_C_T:540,36,0	1/1:0,3:3:9:1|1:1265346_C_T:135,9,0	0/1:13,4:17:99:0|1:1265346_C_T:126,0,576	1/1:0,8:8:24:1|1:1265346_C_T:360,24,0	0/1:1,2:3:36:0|1:1265346_C_T:81,0,36	1/1:0,3:3:9:1|1:1265346_C_T:135,9,0	1/1:0,8:8:24:1|1:1265346_C_T:360,24,0	0/1:1,12:13:31:0|1:1265346_C_T:501,0,31	1/1:0,24:24:72:1|1:1265346_C_T:1080,72,0	1/1:0,9:9:27:1|1:1265346_C_T:405,27,0	0/1:4,6:10:99:0|1:1265346_C_T:240,0,150	1/1:0,8:8:24:1|1:1265346_C_T:360,24,0	0/0:8,0:8:24:.:.:0,24,198	0/0:9,0:9:21:.:.:0,21,315	1/1:0,3:3:9:1|1:1265346_C_T:135,9,0	1/1:0,6:6:21:1|1:1265346_C_T:315,21,0	0/1:13,8:21:99:0|1:1265346_C_T:288,0,648	1/1:0,13:13:39:1|1:1265346_C_T:585,39,0	0/1:1,5:6:27:0|1:1265346_C_T:207,0,27	1/1:0,2:2:6:1|1:1265346_C_T:90,6,0	0/0:2,0:2:6:.:.:0,6,49	0/0:12,0:12:36:.:.:0,36,296	1/1:0,8:8:24:1|1:1265346_C_T:360,24,0	1/1:0,10:10:33:1|1:1265346_C_T:495,33,0	0/1:11,5:16:99:0|1:1265346_C_T:177,0,447	0/1:6,4:10:99:0|1:1265346_C_T:192,0,286	0/1:6,2:8:66:0|1:1265346_C_T:66,0,246	1/1:0,16:16:48:1|1:1265346_C_T:720,48,0	0/0:3,0:3:9:.:.:0,9,74	0/0:19,0:19:8:.:.:0,8,391	1/1:0,14:14:45:1|1:1265346_C_T:675,45,0	1/1:0,18:18:54:1|1:1265346_C_T:810,54,0	0/1:16,14:30:99:0|1:1265346_C_T:540,0,630	0/1:9,21:30:99:0|1:1265346_C_T:855,0,537	0/0:20,0:20:38:.:.:0,38,466	1/1:0,5:5:15:1|1:1265346_C_T:225,15,0	0/1:7,8:15:99:0|1:1265346_C_T:315,0,270	0/1:4,2:6:99:0|1:1265346_C_T:114,0,159	0/0:10,0:10:30:.:.:0,30,247	0/1:1,9:10:12:0|1:1265346_C_T:417,0,12	1/1:0,21:21:66:1|1:1265346_C_T:990,66,0	0/1:12,29:41:99:0|1:1265346_C_T:1182,0,417	1/1:0,18:18:54:1|1:1265346_C_T:810,54,0	1/1:0,11:11:33:1|1:1265346_C_T:495,33,0	1/1:0,11:11:39:1|1:1265346_C_T:585,39,0	1/1:0,14:14:42:1|1:1265346_C_T:630,42,0	0/1:6,5:11:99:0|1:1265346_C_T:192,0,237	0/1:9,4:13:99:0|1:1265346_C_T:141,0,366	1/1:0,13:13:45:1|1:1265346_C_T:675,45,0	1/1:0,12:12:36:1|1:1265346_C_T:540,36,0	1/1:0,17:17:51:1|1:1265346_C_T:765,51,0	0/1:3,3:6:99:0|1:1265346_C_T:117,0,191	0/1:4,10:14:99:0|1:1265346_C_T:450,0,135	1/1:0,8:8:24:1|1:1265346_C_T:360,24,0	0/1:2,2:4:78:0|1:1265346_C_T:78,0,78	0/0:9,0:9:27:.:.:0,27,226	1/1:1,16:17:6:1|1:1265346_C_T:675,6,0	0/0:14,0:14:42:.:.:0,42,361	0/1:44,8:52:99:0|1:1265346_C_T:203,0,1823	1/1:0,7:7:21:1|1:1265346_C_T:315,21,0	1/1:0,11:11:33:1|1:1265346_C_T:495,33,0	0/1:2,12:14:94:0|1:1265346_C_T:498,0,94	0/0:7,0:7:21:.:.:0,21,173	1/1:0,13:13:39:1|1:1265346_C_T:585,39,0	0/1:1,7:8:21:0|1:1265346_C_T:291,0,21	0/0:10,0:10:0:.:.:0,0,154	0/1:3,5:8:99:0|1:1265346_C_T:201,0,111	1/1:0,1:1:3:1|1:1265346_C_T:45,3,0	0/0:3,0:3:9:.:.:0,9,74	0/0:6,0:6:18:.:.:0,18,148	0/0:7,0:7:0:.:.:0,0,130	./.:0,0:0:.:.:.:0,0,0	0/1:3,3:6:99:0|1:1265346_C_T:117,0,117	1/1:0,5:5:15:1|1:1265346_C_T:225,15,0	0/0:8,0:8:21:.:.:0,21,315	1/1:0,8:8:27:1|1:1265346_C_T:405,27,0	0/0:4,0:4:12:.:.:0,12,99	0/0:8,0:8:21:.:.:0,21,315	0/0:7,0:7:18:.:.:0,18,270	1/1:0,19:19:60:1|1:1265346_C_T:900,60,0	0/0:7,0:7:9:.:.:0,9,135	0/0:8,0:8:0:.:.:0,0,105	0/0:1,0:1:3:.:.:0,3,25	0/1:3,4:7:99:0|1:1265346_C_T:159,0,114	0/0:7,0:7:15:.:.:0,15,225	0/0:11,0:11:33:.:.:0,33,269	0/0:2,0:2:6:.:.:0,6,47	0/1:5,3:8:99:0|1:1265346_C_T:111,0,201	0/0:8,0:8:21:.:.:0,21,315	0/1:8,3:11:99:0|1:1265346_C_T:102,0,327	0/1:1,3:4:33:0|1:1265346_C_T:123,0,33	0/1:3,9:12:99:0|1:1265346_C_T:369,0,99	0/1:12,4:16:99:0|1:1265346_C_T:132,0,492	1/1:1,26:27:12:1|1:1265346_C_T:1100,12,0	1/1:0,14:14:48:1|1:1265346_C_T:720,48,0	0/0:11,0:11:27:.:.:0,27,405	0/0:6,0:6:18:.:.:0,18,151	0/0:6,0:6:15:.:.:0,15,225	0/0:10,0:10:18:.:.:0,18,270	0/0:6,0:6:18:.:.:0,18,148	0/0:1,0:1:3:.:.:0,3,25	0/0:7,0:7:18:.:.:0,18,270	0/0:6,0:6:15:.:.:0,15,225	0/0:6,0:6:18:.:.:0,18,148	0/0:3,0:3:9:.:.:0,9,74	0/0:3,0:3:9:.:.:0,9,73	0/0:13,0:13:39:.:.:0,39,319	0/0:6,0:6:18:.:.:0,18,148	0/0:9,0:9:24:.:.:0,24,360	0/0:8,0:8:0:.:.:0,0,152	0/0:4,0:4:12:.:.:0,12,98	0/0:8,0:8:24:.:.:0,24,206	0/0:5,0:5:15:.:.:0,15,124	0/0:8,0:8:24:.:.:0,24,197	0/1:5,3:8:99:0|1:1265346_C_T:111,0,201	0/0:7,0:7:21:.:.:0,21,173	0/0:12,0:12:30:.:.:0,30,450	0/1:7,4:11:99:0|1:1265346_C_T:147,0,291	1/1:0,8:8:30:1|1:1265346_C_T:450,30,0
superscaffold56	1266162	.	CT	C	39296.8	.	ANN=C|intergenic_region|MODIFIER|(sp)_similar_to_Lactosylceramide_4-alpha-galactosyltransferase-(sp)_similar_to_Lactosylceramide_4-alpha-galactosyltransferase|CLUMAR_CG017713-CLUMAR_CG017714|intergenic_region|CLUMAR_CG017713-CLUMAR_CG017714|||n.1266163delT||||||	GT:AD:DP:GQ:PGT:PID:PL	1/1:0,7:7:21:1|1:1266162_CT_C:315,21,0	1/1:0,12:12:36:1|1:1266162_CT_C:520,36,0	1/1:0,4:4:12:1|1:1266162_CT_C:180,12,0	1/1:0,8:8:24:1|1:1266162_CT_C:346,24,0	0/0:20,0:20:57:.:.:0,57,855	0/1:10,3:13:77:0|1:1266162_CT_C:77,0,411	1/1:0,2:2:6:1|1:1266162_CT_C:90,6,0	0/1:23,4:27:99:0|1:1266155_A_T:99,0,955	1/1:0,6:6:18:1|1:1266162_CT_C:263,18,0	0/1:7,1:8:21:0|1:1266162_CT_C:21,0,291	1/1:0,17:17:54:1|1:1266162_CT_C:761,54,0	0/1:4,10:14:99:0|1:1266162_CT_C:390,0,138	0/0:13,0:13:33:.:.:0,33,495	0/1:8,2:10:57:0|1:1266162_CT_C:57,0,385	1/1:0,14:14:42:1|1:1266162_CT_C:590,42,0	1/1:0,5:5:15:1|1:1266162_CT_C:225,15,0	1/1:0,3:3:9:1|1:1266162_CT_C:97,9,0	1/1:0,8:8:24:1|1:1266162_CT_C:306,24,0	1/1:0,8:8:24:1|1:1266162_CT_C:342,24,0	0/1:5,2:7:92:0|1:1266162_CT_C:92,0,201	1/1:0,10:10:30:1|1:1266162_CT_C:450,30,0	1/1:0,2:2:6:1|1:1266162_CT_C:90,6,0	1/1:0,9:9:27:1|1:1266162_CT_C:378,27,0	1/1:0,5:5:15:1|1:1266162_CT_C:225,15,0	1/1:0,5:5:15:1|1:1266162_CT_C:225,15,0	1/1:0,12:12:36:1|1:1266162_CT_C:540,36,0	1/1:0,2:2:6:1|1:1266162_CT_C:90,6,0	1/1:0,2:2:9:1|1:1266162_CT_C:112,9,0	0/1:5,11:16:99:0|1:1266162_CT_C:447,0,177	1/1:0,8:8:24:1|1:1266162_CT_C:360,24,0	./.:1,0:1:.:.:.:0,0,0	1/1:0,6:6:24:1|1:1266162_CT_C:322,24,0	./.:0,0:0:.:.:.:0,0,0	./.:0,0:0:.:.:.:0,0,0	1/1:0,2:2:12:1|1:1266162_CT_C:141,12,0	1/1:0,8:8:24:1|1:1266162_CT_C:360,24,0	0/1:13,1:14:3:0|1:1266155_A_T:3,0,543	0/1:20,10:30:99:0|1:1266162_CT_C:380,0,806	1/1:0,21:21:66:1|1:1266162_CT_C:969,66,0	1/1:0,6:6:18:1|1:1266162_CT_C:270,18,0	0/0:8,0:8:0:.:.:0,0,28	0/1:12,2:14:48:0|1:1266162_CT_C:48,0,523	1/1:0,17:17:51:1|1:1266162_CT_C:727,51,0	1/1:0,12:12:36:1|1:1266162_CT_C:539,36,0	0/1:13,16:29:99:0|1:1266162_CT_C:617,0,497	1/1:0,4:4:12:1|1:1266162_CT_C:169,12,0	1/1:0,3:3:9:1|1:1266162_CT_C:135,9,0	./.:0,0:.:.:0|1:1266162_CT_C:.	0/1:1,10:11:12:0|1:1266162_CT_C:417,0,12	1/1:0,6:6:18:1|1:1266162_CT_C:251,18,0	1/1:0,12:12:36:1|1:1266162_CT_C:502,36,0	0/1:17,4:21:99:0|1:1266162_CT_C:114,0,933	1/1:0,5:5:15:1|1:1266162_CT_C:225,15,0	0/1:3,2:5:75:0|1:1266162_CT_C:75,0,120	1/1:0,7:7:21:1|1:1266162_CT_C:315,21,0	1/1:0,12:12:36:1|1:1266162_CT_C:503,36,0	1/1:0,11:11:33:1|1:1266162_CT_C:430,33,0	1/1:0,21:21:66:1|1:1266162_CT_C:955,66,0	1/1:0,11:11:33:1|1:1266162_CT_C:495,33,0	0/1:7,4:11:99:0|1:1266162_CT_C:140,0,384	1/1:0,15:15:45:1|1:1266162_CT_C:649,45,0	0/0:6,0:6:18:.:.:0,18,148	0/0:4,0:4:0:.:.:0,0,48	1/1:0,1:1:3:1|1:1266162_CT_C:45,3,0	1/1:0,16:16:48:1|1:1266162_CT_C:720,48,0	0/1:32,13:45:99:0|1:1266162_CT_C:411,0,1586	1/1:0,10:10:30:1|1:1266162_CT_C:450,30,0	0/1:8,7:15:99:0|1:1266162_CT_C:252,0,552	1/1:0,5:5:15:1|1:1266162_CT_C:225,15,0	0/0:2,0:2:6:.:.:0,6,43	./.:0,0:0:.:.:.:0,0,0	1/1:0,14:14:42:1|1:1266162_CT_C:535,42,0	1/1:0,9:9:30:1|1:1266162_CT_C:409,30,0	0/1:12,1:13:6:0|1:1266162_CT_C:6,0,501	1/1:0,3:3:9:1|1:1266162_CT_C:135,9,0	0/1:5,1:6:27:0|1:1266162_CT_C:27,0,207	1/1:0,12:12:36:1|1:1266162_CT_C:502,36,0	0/0:11,0:11:7:.:.:0,7,222	0/1:6,7:13:99:0|1:1266162_CT_C:276,0,264	1/1:0,15:15:45:1|1:1266162_CT_C:588,45,0	1/1:0,7:7:22:1|1:1266162_CT_C:316,22,0	0/1:14,3:17:99:0|1:1266155_A_T:107,0,576	0/1:22,22:44:99:0|1:1266162_CT_C:850,0,935	0/0:12,0:12:36:.:.:0,36,296	1/1:0,7:7:22:1|1:1266162_CT_C:261,22,0	0/1:10,12:22:99:0|1:1266162_CT_C:383,0,419	1/1:0,1:1:3:1|1:1266162_CT_C:45,3,0	./.:0,0:0:.:.:.:0,0,0	1/1:0,14:14:42:1|1:1266162_CT_C:592,42,0	0/1:2,12:14:49:0|1:1266162_CT_C:501,0,49	0/1:12,22:34:99:0|1:1266162_CT_C:929,0,432	1/1:0,20:20:60:1|1:1266162_CT_C:881,60,0	1/1:0,14:14:42:1|1:1266162_CT_C:612,42,0	1/1:0,12:12:36:1|1:1266162_CT_C:532,36,0	1/1:0,13:13:39:1|1:1266162_CT_C:567,39,0	1/1:0,3:3:9:1|1:1266162_CT_C:135,9,0	1/1:0,3:3:9:1|1:1266162_CT_C:135,9,0	1/1:0,3:3:9:1|1:1266162_CT_C:135,9,0	1/1:0,18:18:54:1|1:1266162_CT_C:761,54,0	1/1:0,10:10:30:1|1:1266162_CT_C:450,30,0	1/1:0,2:2:6:1|1:1266162_CT_C:90,6,0	0/1:2,9:11:99:0|1:1266162_CT_C:386,0,149	1/1:0,14:14:42:1|1:1266162_CT_C:630,42,0	1/1:0,4:4:12:1|1:1266162_CT_C:180,12,0	0/0:10,0:10:30:.:.:0,30,244	1/1:0,23:23:69:1|1:1266162_CT_C:1036,69,0	0/0:20,0:20:60:.:.:0,60,494	0/1:37,12:49:99:0|1:1266155_A_T:373,0,1528	1/1:0,4:4:12:1|1:1266162_CT_C:153,12,0	1/1:0,8:8:24:1|1:1266162_CT_C:360,24,0	1/1:0,2:2:6:1|1:1266162_CT_C:71,6,0	0/0:3,0:3:9:.:.:0,9,74	1/1:0,5:5:15:1|1:1266162_CT_C:226,15,0	1/1:0,5:5:15:1|1:1266162_CT_C:225,15,0	0/1:10,1:11:12:0|1:1266162_CT_C:12,0,437	0/1:8,7:15:99:0|1:1266162_CT_C:293,0,289	1/1:0,6:6:18:1|1:1266162_CT_C:270,18,0	./.:0,0:0:.:.:.:0,0,0	./.:0,0:0:.:.:.:0,0,0	0/0:9,0:9:1:.:.:0,1,171	./.:2,0:2:.:.:.:0,0,0	1/1:0,4:4:12:1|1:1266162_CT_C:180,12,0	0/1:2,11:13:51:0|1:1266162_CT_C:456,0,51	./.:3,0:3:.:.:.:0,0,0	0/1:1,10:11:12:0|1:1266162_CT_C:417,0,12	./.:2,0:2:.:.:.:0,0,0	./.:0,0:0:.:.:.:0,0,0	./.:3,0:3:.:.:.:0,0,0	1/1:0,13:13:39:1|1:1266162_CT_C:566,39,0	0/0:11,0:11:33:.:.:0,33,283	1/1:0,3:3:9:1|1:1266162_CT_C:135,9,0	./.:2,0:2:.:.:.:0,0,0	1/1:0,5:5:15:1|1:1266162_CT_C:225,15,0	./.:6,0:6:.:.:.:0,0,0	./.:5,0:5:.:.:.:0,0,0	./.:0,0:0:.:.:.:0,0,0	0/0:6,0:6:18:0|1:1266162_CT_C:0,18,267	./.:0,0:0:.:.:.:0,0,0	0/1:5,3:8:99:0|1:1266162_CT_C:111,0,209	0/1:1,4:5:31:0|1:1266162_CT_C:165,0,31	0/1:7,17:24:99:0|1:1266162_CT_C:569,0,388	0/1:21,6:27:99:0|1:1266162_CT_C:169,0,852	1/1:0,17:17:51:1|1:1266162_CT_C:765,51,0	1/1:0,13:13:42:1|1:1266162_CT_C:565,42,0	./.:0,0:0:.:.:.:0,0,0	./.:0,0:0:.:.:.:0,0,0	1/1:0,3:3:9:1|1:1266162_CT_C:135,9,0	0/0:8,0:8:24:.:.:0,24,198	./.:0,0:0:.:.:.:0,0,0	./.:0,0:0:.:.:.:0,0,0	./.:0,0:0:.:.:.:0,0,0	./.:0,0:0:.:.:.:0,0,0	./.:0,0:0:.:.:.:0,0,0	./.:0,0:0:.:.:.:0,0,0	./.:0,0:0:.:.:.:0,0,0	./.:0,0:0:.:.:.:0,0,0	./.:0,0:0:.:.:.:0,0,0	./.:0,0:0:.:.:.:0,0,0	./.:0,0:0:.:.:.:0,0,0	./.:0,0:0:.:.:.:0,0,0	./.:0,0:0:.:.:.:0,0,0	./.:0,0:0:.:.:.:0,0,0	./.:0,0:0:.:.:.:0,0,0	1/1:0,5:5:15:1|1:1266162_CT_C:206,15,0	./.:0,0:0:.:.:.:0,0,0	./.:0,0:0:.:.:.:0,0,0	1/1:0,4:4:12:1|1:1266162_CT_C:180,12,0	0/1:1,11:12:9:0|1:1266162_CT_C:439,0,9
superscaffold56	1266165	.	AACTCTAAGACTG	A	39090.6	.	ANN=A|intergenic_region|MODIFIER|(sp)_similar_to_Lactosylceramide_4-alpha-galactosyltransferase-(sp)_similar_to_Lactosylceramide_4-alpha-galactosyltransferase|CLUMAR_CG017713-CLUMAR_CG017714|intergenic_region|CLUMAR_CG017713-CLUMAR_CG017714|||n.1266166_1266177delACTCTAAGACTG||||||	GT:AD:DP:GQ:PGT:PID:PL	1/1:0,7:7:21:1|1:1266162_CT_C:315,21,0	1/1:0,12:12:36:1|1:1266162_CT_C:520,36,0	1/1:0,4:4:12:1|1:1266162_CT_C:180,12,0	1/1:0,8:8:24:1|1:1266162_CT_C:346,24,0	0/0:21,0:21:60:.:.:0,60,900	0/1:13,3:16:68:0|1:1266162_CT_C:68,0,495	1/1:0,2:2:6:1|1:1266162_CT_C:90,6,0	0/1:26,4:30:90:0|1:1266155_A_T:90,0,1036	1/1:0,6:6:18:1|1:1266162_CT_C:263,18,0	0/1:7,1:8:21:0|1:1266162_CT_C:21,0,291	1/1:0,18:18:54:1|1:1266162_CT_C:761,54,0	0/1:4,10:14:99:0|1:1266162_CT_C:390,0,138	0/0:13,0:13:14:.:.:0,14,282	0/1:9,2:11:57:0|1:1266162_CT_C:57,0,385	1/1:0,14:14:42:1|1:1266162_CT_C:591,42,0	1/1:0,5:5:15:1|1:1266162_CT_C:225,15,0	1/1:0,3:3:9:1|1:1266162_CT_C:97,9,0	1/1:0,8:8:24:1|1:1266162_CT_C:306,24,0	1/1:0,8:8:24:1|1:1266162_CT_C:342,24,0	0/1:5,3:8:92:0|1:1266162_CT_C:92,0,201	1/1:0,10:10:30:1|1:1266162_CT_C:450,30,0	1/1:0,2:2:6:1|1:1266162_CT_C:90,6,0	1/1:0,9:9:27:1|1:1266162_CT_C:378,27,0	1/1:0,5:5:15:1|1:1266162_CT_C:225,15,0	1/1:0,5:5:15:1|1:1266162_CT_C:225,15,0	1/1:0,12:12:36:1|1:1266162_CT_C:540,36,0	1/1:0,2:2:6:1|1:1266162_CT_C:90,6,0	1/1:0,3:3:9:1|1:1266162_CT_C:112,9,0	0/1:5,11:16:99:0|1:1266162_CT_C:447,0,177	1/1:0,8:8:24:1|1:1266162_CT_C:360,24,0	./.:1,0:1:.:.:.:0,0,0	1/1:0,8:8:24:1|1:1266162_CT_C:322,24,0	./.:0,0:0:.:.:.:0,0,0	./.:0,0:0:.:.:.:0,0,0	1/1:0,4:4:12:1|1:1266162_CT_C:141,12,0	1/1:0,8:8:24:1|1:1266162_CT_C:360,24,0	0/1:13,1:14:3:0|1:1266155_A_T:3,0,543	0/1:22,11:33:99:0|1:1266162_CT_C:374,0,867	1/1:0,22:22:66:1|1:1266162_CT_C:968,66,0	1/1:0,6:6:18:1|1:1266162_CT_C:270,18,0	0/0:8,0:8:0:.:.:0,0,28	0/1:12,2:14:48:0|1:1266162_CT_C:48,0,523	1/1:0,17:17:51:1|1:1266162_CT_C:727,51,0	1/1:0,12:12:36:1|1:1266162_CT_C:539,36,0	0/1:15,14:29:99:0|1:1266162_CT_C:543,0,547	1/1:0,4:4:12:1|1:1266162_CT_C:169,12,0	1/1:0,3:3:9:1|1:1266162_CT_C:135,9,0	./.:0,0:.:.:0|1:1266162_CT_C:.	0/1:1,10:11:12:0|1:1266162_CT_C:417,0,12	1/1:0,6:6:18:1|1:1266162_CT_C:251,18,0	1/1:0,12:12:36:1|1:1266162_CT_C:502,36,0	0/1:20,4:24:99:0|1:1266162_CT_C:108,0,995	1/1:0,5:5:15:1|1:1266162_CT_C:226,15,0	0/1:3,2:5:75:0|1:1266162_CT_C:75,0,120	1/1:0,7:7:21:1|1:1266162_CT_C:315,21,0	1/1:0,12:12:36:1|1:1266162_CT_C:503,36,0	1/1:0,11:11:33:1|1:1266162_CT_C:430,33,0	1/1:0,22:22:67:1|1:1266162_CT_C:955,67,0	1/1:0,11:11:33:1|1:1266162_CT_C:495,33,0	0/1:7,4:11:99:0|1:1266162_CT_C:140,0,384	1/1:0,15:15:45:1|1:1266162_CT_C:649,45,0	0/0:6,0:6:18:.:.:0,18,148	0/0:3,0:3:0:.:.:0,0,24	1/1:0,1:1:3:1|1:1266162_CT_C:45,3,0	1/1:0,16:16:48:1|1:1266162_CT_C:720,48,0	0/1:32,13:45:99:0|1:1266162_CT_C:411,0,1586	1/1:0,10:10:30:1|1:1266162_CT_C:450,30,0	0/1:8,7:15:99:0|1:1266162_CT_C:252,0,552	1/1:0,5:5:15:1|1:1266162_CT_C:225,15,0	0/0:2,0:2:6:.:.:0,6,43	./.:0,0:0:.:.:.:0,0,0	1/1:0,14:14:42:1|1:1266162_CT_C:535,42,0	1/1:0,10:10:30:1|1:1266162_CT_C:409,30,0	0/0:14,1:15:0:0|1:1266162_CT_C:0,0,577	1/1:0,3:3:9:1|1:1266162_CT_C:135,9,0	0/1:5,1:6:27:0|1:1266162_CT_C:27,0,207	1/1:0,12:12:36:1|1:1266162_CT_C:502,36,0	0/0:11,0:11:33:.:.:0,33,271	0/1:6,7:13:99:0|1:1266162_CT_C:276,0,264	1/1:0,15:15:45:1|1:1266162_CT_C:587,45,0	1/1:0,7:7:21:1|1:1266162_CT_C:316,21,0	0/1:16,3:19:78:0|1:1266155_A_T:78,0,642	0/1:22,22:44:99:0|1:1266162_CT_C:850,0,935	0/0:12,0:12:36:.:.:0,36,296	1/1:0,7:7:21:1|1:1266162_CT_C:260,21,0	0/1:11,12:23:99:0|1:1266162_CT_C:380,0,461	1/1:0,1:1:3:1|1:1266162_CT_C:45,3,0	./.:0,0:0:.:.:.:0,0,0	1/1:0,14:14:42:1|1:1266162_CT_C:592,42,0	0/1:2,13:15:49:0|1:1266162_CT_C:501,0,49	0/1:16,24:40:99:0|1:1266162_CT_C:917,0,538	1/1:0,20:20:60:1|1:1266162_CT_C:881,60,0	1/1:0,14:14:42:1|1:1266162_CT_C:612,42,0	1/1:0,12:12:36:1|1:1266162_CT_C:531,36,0	1/1:0,13:13:39:1|1:1266162_CT_C:567,39,0	1/1:0,3:3:9:1|1:1266162_CT_C:135,9,0	1/1:0,3:3:9:1|1:1266162_CT_C:135,9,0	1/1:0,3:3:9:1|1:1266162_CT_C:135,9,0	1/1:0,18:18:54:1|1:1266162_CT_C:761,54,0	1/1:0,10:10:30:1|1:1266162_CT_C:450,30,0	1/1:0,2:2:6:1|1:1266162_CT_C:90,6,0	0/1:3,11:14:99:0|1:1266162_CT_C:383,0,167	1/1:0,14:14:42:1|1:1266162_CT_C:630,42,0	1/1:0,4:4:12:1|1:1266162_CT_C:180,12,0	0/0:10,0:10:30:.:.:0,30,244	1/1:0,23:23:69:1|1:1266162_CT_C:1035,69,0	0/0:20,0:20:60:.:.:0,60,494	0/1:37,12:49:99:0|1:1266155_A_T:373,0,1528	1/1:0,4:4:12:1|1:1266162_CT_C:153,12,0	1/1:0,8:8:24:1|1:1266162_CT_C:360,24,0	1/1:0,2:2:6:1|1:1266162_CT_C:71,6,0	0/0:3,0:3:9:.:.:0,9,74	1/1:0,5:5:15:1|1:1266162_CT_C:226,15,0	1/1:0,5:5:15:1|1:1266162_CT_C:225,15,0	0/1:10,1:11:12:0|1:1266162_CT_C:12,0,437	0/1:8,7:15:99:0|1:1266162_CT_C:270,0,292	1/1:0,6:6:18:1|1:1266162_CT_C:270,18,0	./.:0,0:0:.:.:.:0,0,0	./.:0,0:0:.:.:.:0,0,0	0/0:9,0:9:0:.:.:0,0,176	./.:2,0:2:.:.:.:0,0,0	1/1:0,4:4:12:1|1:1266162_CT_C:180,12,0	0/1:2,11:13:51:0|1:1266162_CT_C:456,0,51	./.:3,0:3:.:.:.:0,0,0	0/1:1,10:11:12:0|1:1266162_CT_C:417,0,12	./.:2,0:2:.:.:.:0,0,0	./.:0,0:0:.:.:.:0,0,0	./.:3,0:3:.:.:.:0,0,0	1/1:0,13:13:39:1|1:1266162_CT_C:566,39,0	0/0:11,0:11:30:.:.:0,30,450	1/1:0,3:3:9:1|1:1266162_CT_C:135,9,0	./.:2,0:2:.:.:.:0,0,0	1/1:0,5:5:15:1|1:1266162_CT_C:225,15,0	./.:5,0:5:.:.:.:0,0,0	./.:5,0:5:.:.:.:0,0,0	./.:0,0:0:.:.:.:0,0,0	0/0:6,0:6:18:0|1:1266162_CT_C:0,18,267	./.:0,0:0:.:.:.:0,0,0	0/1:6,3:9:99:0|1:1266162_CT_C:108,0,231	0/1:2,4:6:73:0|1:1266162_CT_C:162,0,73	0/1:9,17:26:99:0|1:1266162_CT_C:563,0,467	0/1:24,6:30:99:0|1:1266162_CT_C:160,0,956	1/1:0,17:17:51:1|1:1266162_CT_C:765,51,0	1/1:0,14:14:42:1|1:1266162_CT_C:564,42,0	./.:0,0:0:.:.:.:0,0,0	./.:0,0:0:.:.:.:0,0,0	1/1:0,3:3:9:1|1:1266162_CT_C:135,9,0	0/0:8,0:8:24:.:.:0,24,198	./.:0,0:0:.:.:.:0,0,0	./.:0,0:0:.:.:.:0,0,0	./.:0,0:0:.:.:.:0,0,0	./.:0,0:0:.:.:.:0,0,0	./.:0,0:0:.:.:.:0,0,0	./.:0,0:0:.:.:.:0,0,0	./.:0,0:0:.:.:.:0,0,0	./.:0,0:0:.:.:.:0,0,0	./.:0,0:0:.:.:.:0,0,0	./.:0,0:0:.:.:.:0,0,0	./.:0,0:0:.:.:.:0,0,0	./.:0,0:0:.:.:.:0,0,0	./.:0,0:0:.:.:.:0,0,0	./.:0,0:0:.:.:.:0,0,0	./.:0,0:0:.:.:.:0,0,0	1/1:0,5:5:15:1|1:1266162_CT_C:206,15,0	./.:0,0:0:.:.:.:0,0,0	./.:0,0:0:.:.:.:0,0,0	1/1:0,4:4:12:1|1:1266162_CT_C:180,12,0	0/1:1,11:12:9:0|1:1266162_CT_C:439,0,9
superscaffold56	1266602	.	A	G	11569.7	.	ANN=G|intergenic_region|MODIFIER|(sp)_similar_to_Lactosylceramide_4-alpha-galactosyltransferase-(sp)_similar_to_Lactosylceramide_4-alpha-galactosyltransferase|CLUMAR_CG017713-CLUMAR_CG017714|intergenic_region|CLUMAR_CG017713-CLUMAR_CG017714|||n.1266602A>G||||||	GT:AD:DP:GQ:PGT:PID:PL	1/1:0,3:3:9:1|1:1266602_A_G:135,9,0	1/1:0,2:2:6:1|1:1266602_A_G:70,6,0	./.:1,0:1:.:.:.:0,0,0	1/1:0,3:3:9:1|1:1266602_A_G:135,9,0	0/1:10,2:12:54:0|1:1266602_A_G:54,0,515	0/0:10,0:10:5:.:.:0,5,206	1/1:0,2:2:6:1|1:1266602_A_G:90,6,0	0/1:6,4:10:89:.:.:89,0,221	1/1:0,5:5:15:1|1:1266602_A_G:225,15,0	1/1:0,3:3:9:1|1:1266602_A_G:135,9,0	1/1:0,3:3:9:1|1:1266602_A_G:135,9,0	0/1:4,5:9:99:0|1:1266602_A_G:198,0,158	0/0:21,0:21:41:.:.:0,41,487	0/0:5,0:5:0:.:.:0,0,78	1/1:0,1:1:3:1|1:1266602_A_G:45,3,0	1/1:0,4:4:12:1|1:1266602_A_G:180,12,0	1/1:0,4:4:12:1|1:1266602_A_G:174,12,0	./.:0,0:0:.:.:.:0,0,0	1/1:0,1:1:3:1|1:1266602_A_G:45,3,0	0/0:6,0:6:18:.:.:0,18,148	./.:1,0:1:.:.:.:0,0,0	1/1:0,3:3:9:1|1:1266602_A_G:135,9,0	0/0:1,0:1:3:0|1:1266602_A_G:0,3,45	1/1:0,3:3:9:1|1:1266602_A_G:135,9,0	1/1:0,2:2:6:1|1:1266602_A_G:90,6,0	1/1:0,3:3:9:1|1:1266602_A_G:135,9,0	1/1:0,2:2:6:.:.:49,6,0	1/1:0,1:1:3:1|1:1266602_A_G:45,3,0	0/1:8,4:12:99:0|1:1266602_A_G:123,0,345	./.:8,0:8:.:.:.:0,0,0	1/1:0,1:1:3:1|1:1266602_A_G:45,3,0	1/1:0,1:1:3:1|1:1266602_A_G:45,3,0	0/0:2,0:2:0:.:.:0,0,1	0/0:5,0:5:0:.:.:0,0,78	1/1:0,2:2:6:1|1:1266602_A_G:90,6,0	./.:0,0:.:.:0|1:1266602_A_G:.	0/0:20,0:20:54:.:.:0,54,810	0/1:4,7:11:99:0|1:1266602_A_G:256,0,164	1/1:0,12:12:36:1|1:1266602_A_G:428,36,0	1/1:0,1:1:3:1|1:1266602_A_G:19,3,0	0/0:7,0:7:18:.:.:0,18,270	0/0:18,0:18:5:.:.:0,5,362	1/1:0,5:5:15:1|1:1266602_A_G:225,15,0	1/1:0,2:2:6:1|1:1266602_A_G:90,6,0	0/0:14,0:14:39:.:.:0,39,585	./.:2,0:2:.:.:.:0,0,0	./.:1,0:1:.:.:.:0,0,0	./.:0,0:0:.:.:.:0,0,0	1/1:0,1:1:3:1|1:1266602_A_G:45,3,0	1/1:0,2:2:6:1|1:1266602_A_G:90,6,0	1/1:0,4:4:12:1|1:1266602_A_G:129,12,0	0/1:10,2:12:54:0|1:1266602_A_G:54,0,387	./.:0,0:0:.:.:.:0,0,0	0/0:6,0:6:0:.:.:0,0,104	./.:2,0:2:.:.:.:0,0,0	./.:1,0:1:.:.:.:0,0,0	1/1:0,4:4:12:1|1:1266602_A_G:180,12,0	1/1:0,7:7:21:1|1:1266602_A_G:315,21,0	1/1:0,5:5:15:1|1:1266602_A_G:205,15,0	0/1:7,1:8:21:0|1:1266602_A_G:21,0,233	1/1:0,1:1:3:1|1:1266602_A_G:45,3,0	0/1:10,4:14:84:0|1:1266602_A_G:84,0,455	0/0:3,0:3:0:.:.:0,0,27	1/1:0,1:1:3:1|1:1266602_A_G:45,3,0	1/1:0,6:6:18:1|1:1266602_A_G:219,18,0	0/0:16,0:16:0:.:.:0,0,260	1/1:0,6:6:18:1|1:1266602_A_G:217,18,0	0/1:7,7:14:99:0|1:1266602_A_G:254,0,273	1/1:0,2:2:6:1|1:1266602_A_G:66,6,0	0/0:1,0:1:3:.:.:0,3,22	./.:0,0:0:.:.:.:0,0,0	./.:1,0:1:.:.:.:0,0,0	./.:1,0:1:.:.:.:0,0,0	0/1:9,5:14:99:0|1:1266602_A_G:183,0,285	0/1:3,2:5:34:.:.:34,0,62	1/1:0,2:2:6:1|1:1266602_A_G:90,6,0	./.:0,0:0:.:.:.:0,0,0	0/0:7,0:7:21:.:.:0,21,170	0/0:6,0:6:18:.:.:0,18,146	1/1:0,8:8:24:1|1:1266602_A_G:329,24,0	1/1:0,2:2:6:1|1:1266602_A_G:90,6,0	0/1:8,6:14:99:0|1:1266602_A_G:228,0,323	0/1:6,3:9:99:0|1:1266602_A_G:108,0,243	0/1:9,3:12:58:0|1:1266602_A_G:58,0,417	1/1:0,1:1:3:1|1:1266602_A_G:45,3,0	0/1:8,3:11:96:0|1:1266602_A_G:96,0,327	1/1:0,2:2:6:1|1:1266523_ATACC_A:90,6,0	0/0:1,0:1:3:.:.:0,3,22	1/1:0,6:6:18:1|1:1266602_A_G:250,18,0	1/1:0,4:4:12:1|1:1266602_A_G:180,12,0	0/0:5,0:5:0:.:.:0,0,79	./.:2,0:2:.:.:.:0,0,0	1/1:0,1:1:3:1|1:1266602_A_G:45,3,0	1/1:0,4:4:12:1|1:1266602_A_G:173,12,0	./.:1,0:1:.:.:.:0,0,0	./.:2,0:2:.:.:.:0,0,0	1/1:0,1:1:3:1|1:1266602_A_G:45,3,0	1/1:0,2:2:6:1|1:1266602_A_G:90,6,0	1/1:0,5:5:18:1|1:1266602_A_G:249,18,0	1/1:0,3:3:9:1|1:1266602_A_G:135,9,0	1/1:0,2:2:6:1|1:1266602_A_G:90,6,0	0/0:10,0:10:0:.:.:0,0,155	1/1:0,3:3:9:1|1:1266602_A_G:116,9,0	1/1:0,5:5:15:1|1:1266602_A_G:184,15,0	0/0:4,0:4:12:.:.:0,12,95	1/1:0,3:3:9:1|1:1266602_A_G:114,9,0	0/0:21,0:21:63:.:.:0,63,519	0/1:19,8:27:99:.:.:111,0,713	1/1:0,1:1:3:1|1:1266602_A_G:45,3,0	./.:0,0:0:.:.:.:0,0,0	./.:0,0:0:.:.:.:0,0,0	0/0:4,0:4:0:.:.:0,0,52	./.:6,0:6:.:.:.:0,0,0	0/1:1,2:3:2:0|1:1266597_T_A:81,0,2	0/1:8,3:11:99:0|1:1266602_A_G:102,0,288	1/1:0,2:2:6:1|1:1266602_A_G:70,6,0	1/1:0,4:4:12:1|1:1266602_A_G:180,12,0	0/1:3,2:5:75:0|1:1266602_A_G:75,0,133	./.:1,0:1:.:.:.:0,0,0	0/0:11,0:11:33:.:.:0,33,273	0/0:4,0:4:12:.:.:0,12,97	1/1:0,4:4:12:1|1:1266602_A_G:160,12,0	./.:1,0:1:.:.:.:0,0,0	1/1:0,2:2:6:.:.:49,6,0	0/1:1,2:3:17:0|1:1266602_A_G:81,0,17	0/0:2,0:2:6:.:.:0,6,49	./.:1,0:1:.:.:.:0,0,0	0/0:1,0:1:3:.:.:0,3,21	1/1:0,12:12:36:1|1:1266602_A_G:509,36,0	0/0:18,0:18:48:.:.:0,48,720	./.:0,0:0:.:.:.:0,0,0	1/1:0,6:6:18:1|1:1266602_A_G:270,18,0	1/1:0,2:2:6:1|1:1266602_A_G:90,6,0	0/0:3,0:3:0:.:.:0,0,27	0/0:6,0:6:0:.:.:0,0,103	0/1:1,2:3:40:0|1:1266602_A_G:61,0,40	0/0:5,0:5:0:.:.:0,0,78	1/1:0,6:6:18:1|1:1266602_A_G:249,18,0	0/0:6,0:6:0:.:.:0,0,53	0/1:1,5:6:27:0|1:1266602_A_G:176,0,27	0/0:12,0:12:0:.:.:0,0,150	0/0:21,0:21:60:.:.:0,60,510	1/1:0,2:2:6:1|1:1266602_A_G:90,6,0	1/1:0,4:4:12:1|1:1266602_A_G:180,12,0	./.:0,0:0:.:.:.:0,0,0	./.:0,0:0:.:.:.:0,0,0	1/1:0,1:1:3:1|1:1266602_A_G:25,3,0	0/0:4,0:4:9:.:.:0,9,135	./.:0,0:0:.:.:.:0,0,0	./.:0,0:0:.:.:.:0,0,0	./.:0,0:0:.:.:.:0,0,0	1/1:0,6:6:18:1|1:1266602_A_G:270,18,0	./.:0,0:0:.:.:.:0,0,0	0/0:2,0:2:6:.:.:0,6,48	./.:0,0:0:.:.:.:0,0,0	./.:0,0:0:.:.:.:0,0,0	./.:0,0:0:.:.:.:0,0,0	1/1:0,2:2:6:1|1:1266602_A_G:90,6,0	./.:0,0:0:.:.:.:0,0,0	./.:0,0:0:.:.:.:0,0,0	./.:0,0:0:.:.:.:0,0,0	./.:0,0:0:.:.:.:0,0,0	./.:0,0:0:.:.:.:0,0,0	1/1:0,2:2:6:1|1:1266602_A_G:90,6,0	./.:0,0:0:.:.:.:0,0,0	1/1:0,6:6:18:1|1:1266602_A_G:270,18,0	1/1:0,3:3:9:1|1:1266602_A_G:115,9,0	./.:2,0:2:.:.:.:0,0,0
superscaffold56	1266610	.	G	A	11528.4	.	ANN=A|intergenic_region|MODIFIER|(sp)_similar_to_Lactosylceramide_4-alpha-galactosyltransferase-(sp)_similar_to_Lactosylceramide_4-alpha-galactosyltransferase|CLUMAR_CG017713-CLUMAR_CG017714|intergenic_region|CLUMAR_CG017713-CLUMAR_CG017714|||n.1266610G>A||||||	GT:AD:DP:GQ:PGT:PID:PL	1/1:0,3:3:9:1|1:1266602_A_G:135,9,0	1/1:0,1:1:6:1|1:1266602_A_G:70,6,0	./.:1,0:1:.:.:.:0,0,0	1/1:0,3:3:9:1|1:1266602_A_G:135,9,0	0/1:8,2:10:57:0|1:1266602_A_G:57,0,494	0/0:12,0:12:0:.:.:0,0,151	1/1:0,2:2:6:1|1:1266602_A_G:90,6,0	0/1:5,7:12:87:.:.:221,0,87	1/1:0,5:5:15:1|1:1266602_A_G:225,15,0	1/1:0,3:3:9:1|1:1266602_A_G:135,9,0	1/1:0,3:3:9:1|1:1266602_A_G:135,9,0	0/1:4,5:9:99:0|1:1266602_A_G:198,0,158	0/0:20,0:20:57:.:.:0,57,855	./.:8,0:8:.:.:.:0,0,0	1/1:0,1:1:3:1|1:1266602_A_G:45,3,0	1/1:0,4:4:12:1|1:1266602_A_G:180,12,0	1/1:0,4:4:12:1|1:1266602_A_G:174,12,0	./.:0,0:0:.:.:.:0,0,0	1/1:0,1:1:3:1|1:1266602_A_G:45,3,0	0/0:6,0:6:18:.:.:0,18,148	./.:1,0:1:.:.:.:0,0,0	1/1:0,3:3:9:1|1:1266602_A_G:135,9,0	0/0:1,0:1:3:0|1:1266602_A_G:0,3,45	1/1:0,3:3:9:1|1:1266602_A_G:135,9,0	1/1:0,2:2:6:1|1:1266602_A_G:90,6,0	1/1:0,3:3:9:1|1:1266602_A_G:135,9,0	./.:0,0:0:.:.:.:0,0,0	1/1:0,1:1:3:1|1:1266602_A_G:45,3,0	0/1:8,3:11:99:0|1:1266602_A_G:102,0,348	./.:7,0:7:.:.:.:0,0,0	1/1:0,1:1:3:1|1:1266602_A_G:45,3,0	1/1:0,1:1:3:1|1:1266602_A_G:45,3,0	0/0:2,0:2:0:.:.:0,0,2	0/0:4,0:4:0:.:.:0,0,48	1/1:0,2:2:6:1|1:1266602_A_G:90,6,0	./.:0,0:.:.:0|1:1266602_A_G:.	0/0:17,0:17:51:.:.:0,51,420	0/1:5,7:12:99:0|1:1266602_A_G:253,0,186	1/1:0,7:7:30:1|1:1266602_A_G:389,30,0	./.:0,0:.:.:0|1:1266602_A_G:.	0/0:6,0:6:0:.:.:0,0,98	0/0:17,0:17:0:.:.:0,0,316	1/1:0,5:5:15:1|1:1266602_A_G:225,15,0	1/1:0,2:2:6:1|1:1266602_A_G:90,6,0	0/0:14,0:14:18:.:.:0,18,295	./.:1,0:1:.:.:.:0,0,0	./.:1,0:1:.:.:.:0,0,0	./.:0,0:0:.:.:.:0,0,0	1/1:0,1:1:3:1|1:1266602_A_G:45,3,0	0/1:0,2:2:16:0|1:1266602_A_G:81,0,16	1/1:0,2:2:6:1|1:1266602_A_G:90,6,0	0/1:9,3:12:78:0|1:1266602_A_G:78,0,375	./.:0,0:0:.:.:.:0,0,0	0/0:7,0:7:0:.:.:0,0,124	1/1:0,1:1:3:.:.:26,3,0	./.:1,0:1:.:.:.:0,0,0	1/1:0,4:4:12:1|1:1266602_A_G:180,12,0	1/1:0,7:7:21:1|1:1266602_A_G:315,21,0	1/1:0,4:4:15:1|1:1266602_A_G:205,15,0	1/1:0,6:6:18:.:.:172,18,0	1/1:0,1:1:3:1|1:1266602_A_G:45,3,0	0/1:10,2:12:76:0|1:1266602_A_G:76,0,457	0/0:2,0:2:6:.:.:0,6,49	1/1:0,1:1:3:1|1:1266602_A_G:45,3,0	1/1:0,4:4:12:1|1:1266602_A_G:180,12,0	0/0:16,0:16:0:.:.:0,0,244	1/1:0,5:5:15:1|1:1266602_A_G:192,15,0	0/1:7,7:14:99:0|1:1266602_A_G:254,0,273	1/1:0,1:1:3:1|1:1266602_A_G:45,3,0	0/0:1,0:1:3:.:.:0,3,22	./.:0,0:0:.:.:.:0,0,0	./.:1,0:1:.:.:.:0,0,0	./.:1,0:1:.:.:.:0,0,0	0/1:5,5:10:99:0|1:1266602_A_G:195,0,195	0/0:4,0:4:0:.:.:0,0,48	1/1:0,2:2:6:1|1:1266602_A_G:90,6,0	./.:0,0:0:.:.:.:0,0,0	0/0:7,0:7:21:.:.:0,21,169	0/0:6,0:6:18:.:.:0,18,146	1/1:0,7:7:21:1|1:1266602_A_G:315,21,0	1/1:0,2:2:6:1|1:1266602_A_G:90,6,0	0/1:9,6:15:99:0|1:1266602_A_G:225,0,343	0/1:6,3:9:99:0|1:1266602_A_G:108,0,243	0/1:9,1:10:37:0|1:1266602_A_G:37,0,420	1/1:0,1:1:3:1|1:1266602_A_G:45,3,0	0/1:8,3:11:96:0|1:1266602_A_G:96,0,327	./.:3,0:3:.:.:.:0,0,0	0/0:1,0:1:3:.:.:0,3,22	1/1:0,5:5:15:1|1:1266602_A_G:225,15,0	1/1:0,4:4:12:1|1:1266602_A_G:180,12,0	0/0:2,0:2:6:.:.:0,6,49	./.:3,0:3:.:.:.:0,0,0	1/1:0,1:1:3:1|1:1266602_A_G:45,3,0	1/1:0,4:4:12:1|1:1266602_A_G:173,12,0	./.:1,0:1:.:.:.:0,0,0	./.:2,0:2:.:.:.:0,0,0	1/1:0,1:1:3:1|1:1266602_A_G:45,3,0	1/1:0,2:2:6:1|1:1266602_A_G:90,6,0	1/1:0,5:5:15:1|1:1266602_A_G:225,15,0	1/1:0,3:3:9:1|1:1266602_A_G:135,9,0	1/1:0,2:2:6:1|1:1266602_A_G:90,6,0	0/0:9,0:9:1:.:.:0,1,175	1/1:0,3:3:9:1|1:1266602_A_G:116,9,0	1/1:0,3:3:15:1|1:1266602_A_G:184,15,0	0/0:4,0:4:12:.:.:0,12,96	1/1:0,2:2:6:1|1:1266602_A_G:90,6,0	0/0:22,0:22:40:.:.:0,40,494	0/1:14,11:25:99:.:.:341,0,255	1/1:0,1:1:3:1|1:1266602_A_G:45,3,0	./.:0,0:0:.:.:.:0,0,0	./.:0,0:0:.:.:.:0,0,0	0/0:4,0:4:0:.:.:0,0,47	./.:5,0:5:.:.:.:0,0,0	1/1:0,2:2:6:1|1:1266597_T_A:90,6,0	0/1:7,3:10:99:0|1:1266602_A_G:105,0,285	1/1:0,1:1:3:1|1:1266602_A_G:45,3,0	1/1:0,4:4:12:1|1:1266602_A_G:180,12,0	0/1:3,2:5:75:0|1:1266602_A_G:75,0,133	./.:1,0:1:.:.:.:0,0,0	0/0:10,0:10:24:.:.:0,24,360	0/0:4,0:4:12:.:.:0,12,97	1/1:0,3:3:12:1|1:1266602_A_G:160,12,0	./.:0,0:0:.:.:.:0,0,0	./.:0,0:0:.:.:.:0,0,0	1/1:0,2:2:6:1|1:1266602_A_G:90,6,0	0/0:2,0:2:6:.:.:0,6,49	./.:2,0:2:.:.:.:0,0,0	0/0:1,0:1:3:.:.:0,3,21	1/1:0,11:11:33:1|1:1266602_A_G:495,33,0	0/0:15,0:15:45:.:.:0,45,371	./.:0,0:0:.:.:.:0,0,0	1/1:0,7:7:21:1|1:1266602_A_G:294,21,0	1/1:0,2:2:6:1|1:1266602_A_G:90,6,0	0/0:3,0:3:0:.:.:0,0,23	0/0:6,0:6:0:.:.:0,0,98	0/1:1,1:2:39:0|1:1266602_A_G:39,0,43	0/0:4,0:4:0:.:.:0,0,49	1/1:0,5:5:15:1|1:1266602_A_G:225,15,0	0/0:6,0:6:0:.:.:0,0,47	0/1:1,4:5:30:0|1:1266602_A_G:165,0,30	0/0:12,0:12:0:.:.:0,0,148	0/0:19,0:19:54:.:.:0,54,810	1/1:0,3:3:9:1|1:1266602_A_G:107,9,0	1/1:0,4:4:12:1|1:1266602_A_G:180,12,0	./.:0,0:0:.:.:.:0,0,0	./.:0,0:0:.:.:.:0,0,0	./.:0,0:.:.:0|1:1266602_A_G:.	0/0:2,0:2:6:.:.:0,6,48	./.:0,0:0:.:.:.:0,0,0	./.:0,0:0:.:.:.:0,0,0	./.:0,0:0:.:.:.:0,0,0	1/1:0,6:6:18:1|1:1266602_A_G:270,18,0	./.:0,0:0:.:.:.:0,0,0	0/0:2,0:2:6:.:.:0,6,48	./.:0,0:0:.:.:.:0,0,0	./.:0,0:0:.:.:.:0,0,0	./.:0,0:0:.:.:.:0,0,0	1/1:0,2:2:6:1|1:1266602_A_G:90,6,0	./.:0,0:0:.:.:.:0,0,0	./.:0,0:0:.:.:.:0,0,0	./.:0,0:0:.:.:.:0,0,0	./.:0,0:0:.:.:.:0,0,0	./.:0,0:0:.:.:.:0,0,0	1/1:0,2:2:6:1|1:1266602_A_G:90,6,0	./.:0,0:0:.:.:.:0,0,0	1/1:0,6:6:18:1|1:1266602_A_G:270,18,0	1/1:0,2:2:6:1|1:1266602_A_G:90,6,0	./.:2,0:2:.:.:.:0,0,0
superscaffold56	1270416	.	A	T	11237.2	.	ANN=T|intergenic_region|MODIFIER|(sp)_similar_to_Lactosylceramide_4-alpha-galactosyltransferase-(sp)_similar_to_Protein_maelstrom_homolog|CLUMAR_CG017714-CLUMAR_CG017717|intergenic_region|CLUMAR_CG017714-CLUMAR_CG017717|||n.1270416A>T||||||	GT:AD:DP:GQ:PGT:PID:PL	0/1:1,3:4:14:.:.:83,0,14	1/1:0,5:5:15:.:.:166,15,0	0/1:1,7:8:1:.:.:201,0,1	1/1:0,6:6:18:.:.:150,18,0	1/1:0,2:2:6:1|1:1270413_T_C:90,6,0	0/0:15,0:15:30:.:.:0,30,450	./.:12,0:12:.:.:.:0,0,0	0/0:15,0:15:30:.:.:0,30,450	./.:8,0:8:.:.:.:0,0,0	1/1:0,2:2:6:.:.:52,6,0	1/1:0,8:8:24:.:.:211,24,0	1/1:0,3:3:9:.:.:77,9,0	0/0:15,0:15:12:.:.:0,12,180	1/1:0,6:6:18:.:.:155,18,0	./.:25,0:25:.:.:.:0,0,0	1/1:0,7:7:21:.:.:182,21,0	1/1:0,8:8:24:.:.:205,24,0	1/1:0,3:3:9:.:.:80,9,0	1/1:0,8:8:24:.:.:211,24,0	1/1:0,7:7:21:.:.:180,21,0	1/1:0,4:4:12:.:.:105,12,0	1/1:0,6:6:18:.:.:158,18,0	1/1:0,5:5:15:.:.:129,15,0	./.:25,0:25:.:.:.:0,0,0	1/1:0,6:6:18:.:.:158,18,0	1/1:0,3:3:9:.:.:79,9,0	1/1:0,3:3:9:1|1:1270396_A_G:135,9,0	1/1:0,5:5:15:.:.:127,15,0	1/1:0,11:11:33:1|1:1270396_A_G:476,33,0	1/1:0,5:5:15:.:.:111,15,0	0/0:26,0:26:21:.:.:0,21,315	1/1:0,3:3:9:1|1:1270396_A_G:135,9,0	0/0:19,0:19:33:.:.:0,33,495	0/0:13,0:13:24:.:.:0,24,360	0/1:2,3:5:35:.:.:59,0,35	./.:12,0:12:.:.:.:0,0,0	./.:18,0:18:.:.:.:0,0,0	0/1:1,2:3:17:.:.:41,0,17	1/1:0,10:10:30:.:.:262,30,0	./.:15,0:15:.:.:.:0,0,0	0/0:19,0:19:48:.:.:0,48,720	0/0:16,0:16:21:.:.:0,21,356	1/1:0,8:8:24:1|1:1270413_T_C:335,24,0	0/1:1,12:13:6:0|1:1270413_T_C:501,0,6	0/1:1,1:2:20:.:.:20,0,39	1/1:0,7:7:21:1|1:1270272_GC_G:277,21,0	1/1:0,5:5:15:.:.:129,15,0	1/1:0,2:2:6:1|1:1270413_T_C:90,6,0	1/1:0,3:3:9:1|1:1270413_T_C:135,9,0	./.:20,0:20:.:.:.:0,0,0	1/1:0,4:4:12:.:.:123,12,0	0/1:1,3:4:34:0|1:1270413_T_C:87,0,34	1/1:0,2:2:6:.:.:51,6,0	0/0:15,0:15:33:.:.:0,33,495	0/0:23,0:23:18:.:.:0,18,499	./.:21,0:21:.:.:.:0,0,0	1/1:0,7:7:21:.:.:181,21,0	./.:13,0:13:.:.:.:0,0,0	1/1:0,8:8:24:.:.:196,24,0	./.:10,0:10:.:.:.:0,0,0	1/1:0,2:2:6:.:.:51,6,0	0/0:13,0:13:0:.:.:0,0,232	0/0:15,0:15:33:.:.:0,33,495	1/1:0,7:7:21:.:.:268,21,0	1/1:0,13:13:39:.:.:488,39,0	0/0:8,0:8:0:.:.:0,0,44	1/1:0,8:8:24:.:.:196,24,0	0/0:18,0:18:0:.:.:0,0,37	1/1:0,3:3:9:.:.:78,9,0	0/0:9,0:9:24:.:.:0,24,360	0/0:27,0:27:69:.:.:0,69,1035	1/1:0,6:6:18:1|1:1270413_T_C:270,18,0	0/1:1,2:3:17:.:.:44,0,17	0/0:1,0:1:3:.:.:0,3,27	0/0:12,0:12:36:.:.:0,36,294	0/1:1,2:3:17:.:.:42,0,17	1/1:0,6:6:18:.:.:150,18,0	0/0:4,0:4:9:.:.:0,9,135	0/1:7,4:11:99:0|1:1270413_T_C:147,0,282	./.:13,0:13:.:.:.:0,0,0	1/1:0,4:4:12:.:.:91,12,0	0/0:17,0:17:24:.:.:0,24,360	0/1:6,14:20:99:0|1:1270413_T_C:564,0,210	0/0:41,0:41:99:.:.:0,108,1620	1/1:0,1:1:3:.:.:25,3,0	0/1:5,3:8:38:.:.:38,0,107	0/1:1,4:5:30:0|1:1270413_T_C:165,0,30	0/0:14,0:14:30:.:.:0,30,450	0/1:1,2:3:17:.:.:42,0,17	1/1:0,4:4:12:.:.:103,12,0	0/1:1,8:9:18:0|1:1270413_T_C:294,0,18	1/1:0,1:1:3:1|1:1270413_T_C:45,3,0	1/1:0,3:3:9:.:.:77,9,0	1/1:0,1:1:3:.:.:26,3,0	./.:16,0:16:.:.:.:0,0,0	0/0:12,0:12:9:.:.:0,9,254	0/0:18,0:18:1:.:.:0,1,357	0/1:1,2:3:36:.:.:43,0,36	1/1:0,3:3:9:1|1:1270413_T_C:111,9,0	1/1:0,2:2:6:.:.:53,6,0	0/1:7,1:8:2:.:.:2,0,155	0/1:1,4:5:12:.:.:88,0,12	1/1:0,5:5:15:.:.:127,15,0	0/0:11,0:11:7:.:.:0,7,235	0/0:5,0:5:3:.:.:0,3,45	1/1:0,3:3:9:1|1:1270413_T_C:135,9,0	0/0:16,0:16:0:.:.:0,0,42	0/0:6,0:6:9:.:.:0,9,135	./.:1,0:1:.:.:.:0,0,0	1/1:0,5:5:15:.:.:121,15,0	0/0:15,0:15:45:.:.:0,45,392	0/0:13,0:13:27:.:.:0,27,405	1/1:0,5:5:15:.:.:150,15,0	1/1:0,6:6:18:.:.:251,18,0	0/0:1,0:1:3:.:.:0,3,25	0/0:4,0:4:15:.:.:0,15,165	1/1:0,4:4:12:1|1:1270396_A_G:141,12,0	0/0:4,0:4:9:.:.:0,9,135	0/0:9,0:9:1:.:.:0,1,179	0/0:13,0:13:36:.:.:0,36,540	1/1:0,1:1:3:1|1:1270413_T_C:41,3,0	0/0:13,0:13:0:.:.:0,0,171	1/1:0,2:2:6:1|1:1270413_T_C:90,6,0	0/0:24,0:24:54:.:.:0,54,810	./.:12,0:12:.:.:.:0,0,0	0/1:8,4:12:99:0|1:1270413_T_C:102,0,304	0/0:13,0:13:30:.:.:0,30,450	0/0:6,0:6:12:.:.:0,12,180	1/1:0,7:7:21:1|1:1270413_T_C:290,21,0	0/0:5,0:5:9:.:.:0,9,135	0/0:3,0:3:9:0|1:1270413_T_C:0,9,112	0/0:18,0:18:33:.:.:0,33,410	0/0:10,0:10:0:.:.:0,0,50	0/0:17,0:17:25:.:.:0,25,385	0/0:22,0:22:54:.:.:0,54,810	0/0:21,0:21:48:.:.:0,48,720	0/0:10,0:10:0:.:.:0,0,147	0/0:23,0:23:45:.:.:0,45,675	0/1:2,6:8:66:0|1:1270413_T_C:246,0,66	0/1:10,4:14:99:0|1:1270413_T_C:138,0,445	0/0:16,0:16:0:.:.:0,0,46	./.:11,0:11:.:.:.:0,0,0	1/1:0,4:4:12:.:.:125,12,0	./.:11,0:11:.:.:.:0,0,0	0/0:16,0:16:48:.:.:0,48,411	0/0:8,0:8:24:.:.:0,24,198	0/1:7,4:11:99:0|1:1270413_T_C:147,0,282	0/0:7,0:7:21:.:.:0,21,173	0/0:22,0:22:63:.:.:0,63,566	0/0:14,0:14:39:.:.:0,39,585	0/0:16,0:16:22:.:.:0,22,357	0/0:15,0:15:42:.:.:0,42,630	0/0:11,0:11:33:.:.:0,33,272	0/0:7,0:7:21:.:.:0,21,173	0/0:10,0:10:24:.:.:0,24,360	0/0:18,0:18:54:.:.:0,54,444	0/0:18,0:18:48:.:.:0,48,720	0/0:10,0:10:30:.:.:0,30,257	0/0:10,0:10:24:.:.:0,24,360	0/0:10,0:10:30:.:.:0,30,247	0/0:8,0:8:24:.:.:0,24,198	0/0:8,0:8:21:.:.:0,21,315	0/0:8,0:8:24:.:.:0,24,198	0/1:11,1:12:9:0|1:1270413_T_C:9,0,487	0/0:6,0:6:15:.:.:0,15,225	0/0:14,0:14:36:.:.:0,36,540	0/0:19,0:19:0:.:.:0,0,182	0/1:1,5:6:27:0|1:1270413_T_C:207,0,27
superscaffold56	1270820	.	C	T	30341.0	.	ANN=T|intergenic_region|MODIFIER|(sp)_similar_to_Lactosylceramide_4-alpha-galactosyltransferase-(sp)_similar_to_Protein_maelstrom_homolog|CLUMAR_CG017714-CLUMAR_CG017717|intergenic_region|CLUMAR_CG017714-CLUMAR_CG017717|||n.1270820C>T||||||	GT:AD:DP:GQ:PGT:PID:PL	0/0:14,0:14:16:.:.:0,16,292	0/0:9,0:9:1:.:.:0,1,169	0/0:9,0:9:24:.:.:0,24,360	0/0:16,0:16:3:.:.:0,3,301	0/1:2,6:8:66:0|1:1270810_T_C:241,0,66	1/1:0,17:17:51:.:.:697,51,0	0/1:6,7:13:99:0|1:1270813_C_T:276,0,241	1/1:0,15:15:45:1|1:1270810_T_C:656,45,0	0/0:14,0:14:39:.:.:0,39,585	0/0:4,0:4:12:.:.:0,12,99	0/0:12,0:12:0:.:.:0,0,201	0/0:10,0:10:30:.:.:0,30,245	1/1:0,14:14:42:.:.:627,42,0	0/0:12,0:12:36:.:.:0,36,294	0/0:10,0:10:30:.:.:0,30,252	0/0:10,0:10:30:.:.:0,30,245	0/0:15,0:15:42:.:.:0,42,630	0/0:8,0:8:21:.:.:0,21,315	0/0:13,0:13:36:.:.:0,36,540	0/0:8,0:8:24:.:.:0,24,198	0/0:23,0:23:42:.:.:0,42,517	0/0:10,0:10:30:.:.:0,30,245	0/0:5,0:5:0:.:.:0,0,72	0/0:6,0:6:18:.:.:0,18,148	0/0:10,0:10:30:.:.:0,30,247	0/0:17,0:17:51:.:.:0,51,417	0/0:14,0:14:42:.:.:0,42,346	0/0:8,0:8:0:.:.:0,0,151	0/0:14,0:14:39:.:.:0,39,585	0/0:6,0:6:18:.:.:0,18,148	0/1:1,2:3:42:0|1:1270813_C_T:81,0,42	0/0:5,0:5:15:.:.:0,15,122	1/1:0,10:10:30:1|1:1270813_C_T:450,30,0	1/1:0,10:10:30:1|1:1270813_C_T:431,30,0	0/0:5,0:5:15:.:.:0,15,124	0/0:13,0:13:39:.:.:0,39,321	0/0:4,0:4:12:.:.:0,12,99	0/1:3,5:8:99:0|1:1270810_T_C:201,0,116	0/0:10,0:10:30:.:.:0,30,247	0/0:5,0:5:15:.:.:0,15,129	1/1:0,8:8:24:1|1:1270813_C_T:341,24,0	1/1:0,7:7:21:.:.:296,21,0	0/0:21,0:21:57:.:.:0,57,855	0/0:19,0:19:3:.:.:0,3,367	0/1:5,6:11:99:0|1:1270810_T_C:237,0,202	0/0:11,0:11:33:.:.:0,33,272	0/0:2,0:2:6:.:.:0,6,49	1/1:0,19:19:57:.:.:847,57,0	0/0:12,0:12:10:.:.:0,10,248	0/0:6,0:6:18:.:.:0,18,145	0/0:7,0:7:9:.:.:0,9,135	0/0:13,0:13:0:.:.:0,0,221	0/0:8,0:8:24:.:.:0,24,195	1/1:0,13:13:39:.:.:581,39,0	0/1:4,1:5:27:0|1:1270813_C_T:27,0,204	0/1:4,2:6:72:0|1:1270813_C_T:72,0,180	0/0:7,0:7:21:.:.:0,21,173	0/0:11,0:11:33:.:.:0,33,264	0/0:17,0:17:51:.:.:0,51,404	0/1:7,8:15:99:0|1:1270810_T_C:297,0,234	0/0:7,0:7:21:.:.:0,21,172	0/1:8,7:15:99:0|1:1270813_C_T:251,0,326	1/1:0,5:5:15:.:.:225,15,0	0/0:12,0:12:10:.:.:0,10,253	0/0:14,0:14:16:.:.:0,16,295	0/1:6,7:13:99:0|1:1270810_T_C:276,0,241	0/0:25,0:25:75:.:.:0,75,605	0/1:9,3:12:99:0|1:1270810_T_C:99,0,369	0/0:3,0:3:9:.:.:0,9,74	1/1:0,6:6:21:.:.:297,21,0	1/1:0,3:3:9:1|1:1270810_T_C:135,9,0	0/0:9,0:9:27:.:.:0,27,220	0/1:1,2:3:36:0|1:1270810_T_C:81,0,36	0/1:4,4:8:99:0|1:1270810_T_C:136,0,156	1/1:0,11:11:33:1|1:1270813_C_T:495,33,0	0/1:9,2:11:57:0|1:1270810_T_C:57,0,349	0/0:10,0:10:30:.:.:0,30,245	1/1:0,11:11:33:.:.:495,33,0	0/1:6,7:13:99:0|1:1270813_C_T:276,0,257	0/0:13,0:13:39:.:.:0,39,316	0/0:11,0:11:27:.:.:0,27,405	1/1:0,16:16:48:.:.:700,48,0	0/1:5,4:9:99:0|1:1270810_T_C:153,0,198	1/1:0,16:16:48:1|1:1270813_C_T:720,48,0	0/0:11,0:11:33:.:.:0,33,277	0/1:15,12:27:99:0|1:1270810_T_C:447,0,615	0/1:3,4:7:99:0|1:1270810_T_C:144,0,111	1/1:0,14:14:42:.:.:591,42,0	0/0:10,0:10:27:.:.:0,27,405	0/0:14,0:14:16:.:.:0,16,296	0/0:13,0:13:39:.:.:0,39,321	0/0:20,0:20:11:.:.:0,11,403	0/0:9,0:9:27:.:.:0,27,223	0/0:14,0:14:42:.:.:0,42,344	0/0:12,0:12:36:.:.:0,36,294	1/1:0,10:10:30:1|1:1270813_C_T:413,30,0	0/1:9,5:14:99:0|1:1270813_C_T:183,0,407	0/0:12,0:12:36:.:.:0,36,301	0/1:4,2:6:72:0|1:1270813_C_T:72,0,174	0/0:5,0:5:12:.:.:0,12,180	0/0:9,0:9:0:.:.:0,0,125	0/0:6,0:6:0:.:.:0,0,97	0/0:15,0:15:22:.:.:0,22,323	0/1:2,9:11:66:0|1:1270813_C_T:372,0,66	1/1:0,12:12:36:1|1:1270810_T_C:540,36,0	0/0:17,0:17:48:.:.:0,48,720	0/1:5,6:11:99:0|1:1270810_T_C:218,0,217	1/1:0,7:7:21:1|1:1270810_T_C:276,21,0	0/0:5,0:5:12:.:.:0,12,180	0/0:8,0:8:24:.:.:0,24,194	1/1:0,9:9:27:.:.:405,27,0	1/1:0,15:15:45:1|1:1270813_C_T:675,45,0	0/0:20,0:20:60:.:.:0,60,495	0/0:9,0:9:27:.:.:0,27,220	0/1:2,2:4:78:0|1:1270810_T_C:78,0,78	1/1:0,11:11:33:.:.:495,33,0	0/0:9,0:9:27:.:.:0,27,218	1/1:0,4:4:12:1|1:1270813_C_T:161,12,0	1/1:0,6:6:21:1|1:1270813_C_T:293,21,0	1/1:0,10:10:30:1|1:1270810_T_C:450,30,0	0/0:3,0:3:9:.:.:0,9,73	0/1:6,2:8:66:0|1:1270813_C_T:66,0,276	0/0:14,0:14:0:.:.:0,0,245	1/1:0,13:13:39:1|1:1270813_C_T:585,39,0	0/1:1,6:7:24:0|1:1270810_T_C:203,0,24	0/1:4,6:10:99:0|1:1270813_C_T:220,0,168	1/1:0,12:12:36:1|1:1270813_C_T:540,36,0	1/1:0,10:10:30:.:.:409,30,0	0/0:11,0:11:30:.:.:0,30,450	1/1:0,7:7:21:1|1:1270810_T_C:315,21,0	0/1:6,6:12:99:0|1:1270813_C_T:216,0,184	1/1:0,14:14:42:1|1:1270813_C_T:630,42,0	0/1:7,2:9:63:0|1:1270813_C_T:63,0,319	1/1:0,11:11:33:.:.:495,33,0	1/1:0,6:6:18:1|1:1270810_T_C:270,18,0	1/1:0,10:10:30:.:.:450,30,0	1/1:0,11:11:33:.:.:476,33,0	1/1:0,6:6:18:1|1:1270813_C_T:270,18,0	0/1:5,5:10:99:0|1:1270810_T_C:195,0,205	0/1:5,3:8:99:0|1:1270813_C_T:111,0,223	0/1:7,12:19:99:0|1:1270810_T_C:464,0,268	0/1:7,7:14:99:.:.:294,0,247	0/0:22,0:22:57:.:.:0,57,855	0/0:22,0:22:0:.:.:0,0,394	1/1:0,6:6:18:.:.:266,18,0	1/1:0,6:6:18:.:.:270,18,0	0/1:3,5:8:91:0|1:1270810_T_C:201,0,91	1/1:0,9:9:27:1|1:1270810_T_C:366,27,0	1/1:0,6:6:18:1|1:1270813_C_T:270,18,0	1/1:0,7:7:21:.:.:315,21,0	1/1:0,5:5:15:1|1:1270810_T_C:225,15,0	1/1:0,16:16:48:.:.:681,48,0	1/1:0,9:9:27:.:.:405,27,0	1/1:0,8:8:24:.:.:352,24,0	1/1:0,2:2:6:1|1:1270810_T_C:90,6,0	1/1:0,12:12:36:1|1:1270813_C_T:521,36,0	1/1:0,12:12:36:.:.:540,36,0	1/1:0,9:9:27:.:.:405,27,0	1/1:0,12:12:36:.:.:540,36,0	1/1:0,13:13:39:1|1:1270810_T_C:566,39,0	1/1:0,14:14:42:1|1:1270810_T_C:612,42,0	1/1:0,4:4:12:1|1:1270810_T_C:180,12,0	1/1:0,12:12:36:1|1:1270810_T_C:524,36,0	0/1:7,5:12:99:0|1:1270813_C_T:186,0,332	1/1:0,5:5:15:1|1:1270810_T_C:225,15,0	1/1:0,10:10:30:.:.:450,30,0	0/1:4,4:8:99:0|1:1270813_C_T:156,0,176	0/0:8,0:8:24:.:.:0,24,199
superscaffold56	1271038	.	T	C	23323.1	.	ANN=C|intergenic_region|MODIFIER|(sp)_similar_to_Lactosylceramide_4-alpha-galactosyltransferase-(sp)_similar_to_Protein_maelstrom_homolog|CLUMAR_CG017714-CLUMAR_CG017717|intergenic_region|CLUMAR_CG017714-CLUMAR_CG017717|||n.1271038T>C||||||	GT:AD:DP:GQ:PGT:PID:PL	1/1:1,9:10:4:.:.:193,4,0	1/1:0,14:14:42:.:.:340,42,0	0/1:1,7:8:2:.:.:144,0,2	1/1:0,15:15:44:.:.:349,44,0	0/0:16,0:16:48:.:.:0,48,404	0/0:21,0:21:60:.:.:0,60,900	0/1:4,4:8:70:.:.:70,0,138	0/0:15,0:15:42:.:.:0,42,630	1/1:0,13:13:39:.:.:320,39,0	1/1:0,11:11:33:.:.:269,33,0	1/1:0,18:18:54:.:.:440,54,0	1/1:0,11:11:33:.:.:269,33,0	0/0:8,0:8:21:.:.:0,21,315	0/1:7,8:15:99:.:.:151,0,139	1/1:0,18:18:54:.:.:449,54,0	1/1:0,17:17:51:.:.:413,51,0	1/1:0,15:15:45:.:.:351,45,0	1/1:0,16:16:48:.:.:399,48,0	1/1:4,15:19:38:.:.:362,38,0	1/1:0,11:11:33:.:.:277,33,0	0/1:8,12:20:99:.:.:233,0,152	1/1:0,10:10:30:.:.:252,30,0	0/1:7,9:16:99:.:.:172,0,134	1/1:0,9:9:27:.:.:226,27,0	1/1:0,18:18:54:.:.:434,54,0	1/1:0,17:17:51:.:.:408,51,0	1/1:0,9:9:27:.:.:224,27,0	1/1:0,13:13:39:.:.:318,39,0	1/1:0,22:22:66:.:.:537,66,0	1/1:0,8:8:24:.:.:201,24,0	0/1:3,3:6:54:.:.:54,0,62	1/1:0,4:4:12:.:.:98,12,0	0/0:11,0:11:30:.:.:0,30,450	0/0:12,0:12:36:.:.:0,36,294	1/1:0,7:7:21:.:.:155,21,0	1/1:0,7:7:21:.:.:171,21,0	1/1:0,10:10:30:.:.:245,30,0	0/1:5,5:10:92:.:.:92,0,99	1/1:0,18:18:54:.:.:440,54,0	1/1:0,13:13:39:.:.:314,39,0	0/0:9,0:9:27:.:.:0,27,220	0/0:14,0:14:39:.:.:0,39,585	1/1:0,22:22:66:.:.:523,66,0	0/1:2,11:13:13:.:.:230,0,13	0/1:6,7:13:99:.:.:118,0,120	1/1:0,13:13:38:.:.:299,38,0	1/1:0,5:5:15:.:.:110,15,0	0/0:27,0:27:78:.:.:0,78,1170	1/1:0,12:12:36:.:.:293,36,0	1/1:0,2:2:6:.:.:49,6,0	0/1:8,3:11:40:.:.:40,0,209	1/1:0,8:8:24:.:.:194,24,0	1/1:0,7:7:21:.:.:171,21,0	0/0:10,0:10:30:.:.:0,30,247	0/1:3,5:8:55:.:.:98,0,55	1/1:0,4:4:12:.:.:95,12,0	1/1:0,13:13:39:.:.:319,39,0	1/1:0,7:7:21:.:.:171,21,0	1/1:0,13:13:39:.:.:307,39,0	0/1:4,5:9:76:.:.:81,0,76	1/1:0,10:10:30:.:.:228,30,0	0/1:5,9:14:86:.:.:178,0,86	0/0:13,0:13:39:.:.:0,39,347	0/1:1,4:5:11:.:.:84,0,11	1/1:0,15:15:45:.:.:363,45,0	0/1:6,7:13:99:.:.:132,0,118	1/1:0,19:19:57:.:.:464,57,0	0/1:4,7:11:71:.:.:138,0,71	1/1:0,2:2:6:.:.:49,6,0	0/0:11,0:11:33:.:.:0,33,272	0/0:10,0:10:27:.:.:0,27,405	1/1:0,7:7:21:.:.:171,21,0	0/1:3,2:5:34:.:.:34,0,64	0/0:5,0:5:15:.:.:0,15,124	0/0:14,0:14:42:.:.:0,42,346	0/1:9,5:14:80:.:.:80,0,192	1/1:0,10:10:29:.:.:226,29,0	0/0:11,0:11:33:.:.:0,33,283	0/1:12,9:21:99:.:.:157,0,251	1/1:0,9:9:27:.:.:220,27,0	1/1:0,11:11:32:.:.:238,32,0	0/0:16,0:16:48:.:.:0,48,390	0/1:3,6:9:52:.:.:119,0,52	0/0:21,0:21:57:.:.:0,57,855	1/1:0,8:8:24:.:.:199,24,0	0/1:8,11:19:99:.:.:212,0,152	0/1:5,8:13:90:.:.:155,0,90	0/0:30,0:30:67:.:.:0,67,724	1/1:0,10:10:30:.:.:242,30,0	1/1:1,14:15:19:.:.:316,19,0	1/1:0,16:16:48:.:.:391,48,0	1/1:0,8:8:24:.:.:196,24,0	1/1:0,10:10:30:.:.:245,30,0	1/1:0,13:13:39:.:.:317,39,0	1/1:0,14:14:42:.:.:338,42,0	0/1:5,5:10:92:.:.:92,0,100	0/1:3,9:12:43:.:.:180,0,43	1/1:0,15:15:44:.:.:352,44,0	1/1:0,5:5:15:.:.:122,15,0	0/1:1,8:9:0:.:.:169,0,0	0/1:6,4:10:68:.:.:68,0,224	0/1:3,4:7:59:.:.:74,0,59	1/1:0,17:17:51:.:.:403,51,0	0/1:10,6:16:95:.:.:95,0,215	0/0:12,0:12:36:.:.:0,36,297	1/1:0,10:10:30:.:.:244,30,0	0/1:5,8:13:89:.:.:157,0,89	0/0:11,0:11:33:.:.:0,33,272	1/1:0,9:9:27:.:.:217,27,0	1/1:0,8:8:24:.:.:201,24,0	0/0:11,0:11:33:.:.:0,33,272	0/1:3,7:10:49:.:.:141,0,49	1/1:0,16:16:48:.:.:374,48,0	1/1:0,9:9:27:.:.:220,27,0	0/0:11,0:11:8:.:.:0,8,243	0/1:11,2:13:9:.:.:9,0,251	1/1:0,9:9:27:.:.:215,27,0	0/0:4,0:4:12:.:.:0,12,99	0/0:17,0:17:29:.:.:0,29,390	0/1:11,5:16:74:.:.:74,0,231	0/1:2,8:10:21:.:.:165,0,21	0/1:2,5:7:31:.:.:101,0,31	0/1:1,5:6:7:.:.:104,0,7	0/0:11,0:11:8:.:.:0,8,231	0/1:9,9:18:99:.:.:165,0,179	0/0:5,0:5:0:.:.:0,0,78	0/0:13,0:13:39:.:.:0,39,312	0/0:2,0:2:3:.:.:0,3,45	1/1:0,9:9:27:.:.:216,27,0	0/0:13,0:13:14:.:.:0,14,278	0/1:5,6:11:93:.:.:114,0,93	0/0:15,0:15:45:.:.:0,45,371	0/1:2,9:11:18:.:.:168,0,18	0/0:5,0:5:15:.:.:0,15,121	0/0:10,0:10:30:.:.:0,30,257	0/0:14,0:14:39:.:.:0,39,585	0/0:12,0:12:33:.:.:0,33,495	0/0:8,0:8:24:.:.:0,24,193	0/1:4,7:11:69:.:.:125,0,69	0/1:5,5:10:89:.:.:89,0,170	0/1:6,9:15:99:0|1:1271034_G_T:357,0,240	0/1:4,3:7:52:.:.:52,0,81	1/1:0,17:17:51:.:.:414,51,0	0/1:4,10:14:60:.:.:202,0,60	0/0:11,0:11:27:.:.:0,27,405	0/0:15,0:15:42:.:.:0,42,630	0/1:2,3:5:36:.:.:58,0,36	0/0:12,0:12:33:.:.:0,33,495	0/0:20,0:20:57:.:.:0,57,855	0/0:6,0:6:18:.:.:0,18,148	0/0:13,0:13:33:.:.:0,33,495	0/0:12,0:12:36:.:.:0,36,298	0/0:9,0:9:15:.:.:0,15,225	0/0:12,0:12:24:.:.:0,24,360	0/0:8,0:8:24:.:.:0,24,206	0/0:10,0:10:30:.:.:0,30,246	0/0:16,0:16:48:.:.:0,48,395	0/0:9,0:9:27:.:.:0,27,223	0/0:10,0:10:24:.:.:0,24,360	0/0:12,0:12:36:.:.:0,36,297	0/0:8,0:8:21:.:.:0,21,315	0/0:8,0:8:24:.:.:0,24,198	0/0:8,0:8:0:.:.:0,0,159	0/1:1,3:4:13:.:.:61,0,13	0/0:9,0:9:24:.:.:0,24,360	0/0:11,0:11:30:.:.:0,30,450	0/1:1,6:7:5:.:.:98,0,5	1/1:0,13:13:39:.:.:314,39,0
superscaffold56	1271068	.	G	T	26299.5	.	ANN=T|intergenic_region|MODIFIER|(sp)_similar_to_Lactosylceramide_4-alpha-galactosyltransferase-(sp)_similar_to_Protein_maelstrom_homolog|CLUMAR_CG017714-CLUMAR_CG017717|intergenic_region|CLUMAR_CG017714-CLUMAR_CG017717|||n.1271068G>T||||||	GT:AD:DP:GQ:PGT:PID:PL	1/1:1,9:10:5:.:.:203,5,0	1/1:0,15:15:45:.:.:385,45,0	1/1:0,10:10:30:.:.:246,30,0	1/1:0,11:11:33:.:.:283,33,0	0/0:17,0:17:48:.:.:0,48,720	0/0:18,0:18:48:.:.:0,48,720	0/1:4,6:10:68:.:.:121,0,68	0/0:17,0:17:51:.:.:0,51,410	1/1:0,12:12:36:.:.:321,36,0	1/1:0,13:13:39:.:.:347,39,0	1/1:0,19:19:57:.:.:493,57,0	1/1:0,12:12:36:.:.:311,36,0	0/0:9,0:9:27:.:.:0,27,223	1/1:0,20:20:60:.:.:529,60,0	1/1:0,20:20:60:.:.:533,60,0	1/1:0,15:15:45:.:.:378,45,0	1/1:0,13:13:39:.:.:325,39,0	1/1:0,17:17:51:.:.:436,51,0	1/1:4,16:20:41:.:.:411,41,0	1/1:0,11:11:33:.:.:276,33,0	0/1:9,13:22:99:.:.:281,0,156	1/1:0,13:13:39:.:.:347,39,0	0/1:6,7:13:99:.:.:148,0,109	1/1:0,13:13:39:.:.:344,39,0	1/1:0,17:17:51:.:.:442,51,0	1/1:0,17:17:51:.:.:453,51,0	1/1:0,7:7:21:.:.:187,21,0	1/1:0,14:14:42:.:.:365,42,0	1/1:0,24:24:72:.:.:616,72,0	1/1:0,10:10:30:.:.:267,30,0	0/0:5,0:5:0:.:.:0,0,25	1/1:0,3:3:9:.:.:77,9,0	0/0:13,0:13:39:.:.:0,39,318	0/0:11,0:11:30:.:.:0,30,450	1/1:0,7:7:21:.:.:167,21,0	1/1:0,9:9:27:.:.:232,27,0	0/1:6,6:12:99:.:.:124,0,114	0/1:6,4:10:73:.:.:73,0,118	1/1:0,16:16:48:.:.:510,48,0	1/1:0,15:15:45:.:.:392,45,0	0/0:10,0:10:30:.:.:0,30,244	0/0:10,0:10:30:.:.:0,30,254	1/1:0,19:19:57:.:.:495,57,0	1/1:1,10:11:8:.:.:242,8,0	0/1:3,7:10:44:.:.:153,0,44	1/1:0,13:13:39:.:.:338,39,0	1/1:0,4:4:12:.:.:103,12,0	0/0:26,0:26:72:.:.:0,72,1080	1/1:0,14:14:42:.:.:360,42,0	1/1:0,3:3:9:.:.:68,9,0	0/1:8,3:11:44:.:.:44,0,164	1/1:0,9:9:27:.:.:235,27,0	1/1:0,9:9:27:.:.:236,27,0	0/0:16,0:16:45:.:.:0,45,675	0/1:4,5:9:74:.:.:98,0,74	1/1:0,4:4:12:.:.:103,12,0	1/1:0,15:15:45:.:.:394,45,0	1/1:0,9:9:27:.:.:240,27,0	1/1:0,11:11:33:.:.:273,33,0	0/1:4,6:10:71:.:.:130,0,71	1/1:0,9:9:27:.:.:240,27,0	0/1:8,10:18:99:.:.:203,0,147	0/0:7,0:7:12:.:.:0,12,180	0/1:1,5:6:8:.:.:114,0,8	1/1:0,11:11:33:.:.:282,33,0	0/1:6,7:13:99:.:.:146,0,106	1/1:0,16:16:48:1|1:1271068_G_T:700,48,0	0/1:4,8:12:65:.:.:177,0,65	1/1:0,2:2:6:.:.:53,6,0	0/0:16,0:16:45:.:.:0,45,675	0/0:5,0:5:12:.:.:0,12,180	1/1:0,9:9:27:.:.:232,27,0	0/1:3,3:6:56:.:.:62,0,56	0/0:4,0:4:12:.:.:0,12,99	0/0:11,0:11:33:.:.:0,33,272	0/1:8,5:13:93:.:.:93,0,158	1/1:0,9:9:27:.:.:231,27,0	0/0:10,0:10:30:.:.:0,30,247	0/1:15,8:23:99:.:.:140,0,301	1/1:0,11:11:33:.:.:275,33,0	1/1:0,9:9:27:.:.:233,27,0	0/0:16,0:16:22:.:.:0,22,343	0/1:3,8:11:41:.:.:180,0,41	0/0:17,0:17:51:.:.:0,51,420	1/1:0,13:13:39:.:.:327,39,0	0/1:8,13:21:99:.:.:269,0,134	0/1:7,8:15:99:.:.:164,0,133	0/0:23,0:23:69:.:.:0,69,569	1/1:0,12:12:36:.:.:305,36,0	1/1:1,14:15:20:.:.:335,20,0	1/1:0,14:14:42:.:.:366,42,0	1/1:0,7:7:21:.:.:181,21,0	1/1:0,13:13:39:.:.:343,39,0	1/1:0,15:15:45:.:.:391,45,0	1/1:0,17:17:51:.:.:407,51,0	0/1:5,6:11:90:.:.:113,0,90	0/1:5,9:14:82:.:.:191,0,82	1/1:0,15:15:45:.:.:396,45,0	1/1:0,6:6:18:.:.:154,18,0	0/1:2,8:10:19:.:.:184,0,19	0/1:2,4:6:32:.:.:83,0,32	0/1:3,2:5:34:.:.:34,0,62	1/1:0,15:15:45:.:.:390,45,0	0/1:7,5:12:93:.:.:93,0,137	0/0:16,0:16:45:.:.:0,45,675	1/1:0,13:13:39:.:.:347,39,0	0/1:5,9:14:81:.:.:192,0,81	0/0:11,0:11:33:.:.:0,33,272	1/1:0,7:7:21:.:.:187,21,0	1/1:0,10:10:30:.:.:254,30,0	0/0:12,0:12:18:.:.:0,18,270	0/1:6,8:14:99:.:.:168,0,106	1/1:0,12:12:36:.:.:308,36,0	1/1:0,9:9:27:.:.:213,27,0	0/1:8,3:11:44:.:.:44,0,164	0/1:9,4:13:67:.:.:67,0,181	1/1:0,8:8:24:.:.:201,24,0	0/0:5,0:5:15:.:.:0,15,121	0/0:13,0:13:16:.:.:0,16,281	0/1:8,4:12:64:.:.:64,0,161	0/1:2,9:11:16:.:.:203,0,16	0/1:2,6:8:26:.:.:130,0,26	1/1:0,5:5:15:.:.:128,15,0	0/0:14,0:14:16:.:.:0,16,295	0/1:7,10:17:99:.:.:207,0,121	0/0:4,0:4:0:.:.:0,0,48	0/0:13,0:13:39:.:.:0,39,312	0/0:4,0:4:9:.:.:0,9,135	1/1:0,11:11:33:.:.:268,33,0	0/0:13,0:13:13:.:.:0,13,271	0/1:7,6:13:99:.:.:119,0,133	0/0:17,0:17:51:.:.:0,51,417	0/1:2,12:14:7:.:.:265,0,7	0/0:6,0:6:12:.:.:0,12,180	0/0:14,0:14:39:.:.:0,39,585	0/0:13,0:13:39:.:.:0,39,317	0/0:8,0:8:21:.:.:0,21,315	0/0:9,0:9:27:.:.:0,27,222	0/1:4,9:13:56:.:.:190,0,56	0/1:6,5:11:85:.:.:85,0,115	0/1:6,7:13:99:.:.:141,0,107	0/1:4,4:8:70:.:.:79,0,70	1/1:0,15:15:45:.:.:385,45,0	0/1:4,9:13:60:.:.:192,0,60	0/0:12,0:12:24:.:.:0,24,360	0/0:10,0:10:24:.:.:0,24,360	0/1:2,3:5:35:.:.:62,0,35	0/0:9,0:9:15:.:.:0,15,225	0/0:20,0:20:54:.:.:0,54,810	0/0:7,0:7:21:.:.:0,21,173	0/0:11,0:11:3:.:.:0,3,45	0/0:10,0:10:15:.:.:0,15,225	0/0:9,0:9:1:.:.:0,1,172	0/0:10,0:10:18:.:.:0,18,270	0/0:7,0:7:12:.:.:0,12,180	0/0:10,0:10:30:.:.:0,30,246	0/0:19,0:19:51:.:.:0,51,765	0/0:8,0:8:9:.:.:0,9,135	0/0:8,0:8:15:.:.:0,15,225	0/0:14,0:14:9:.:.:0,9,135	0/0:12,0:12:21:.:.:0,21,315	./.:7,0:7:.:.:.:0,0,0	0/0:10,0:10:9:.:.:0,9,135	0/1:1,3:4:13:.:.:62,0,13	0/0:8,0:8:18:.:.:0,18,270	0/0:9,0:9:12:.:.:0,12,180	0/1:1,4:5:10:.:.:88,0,10	0/1:2,12:14:48:.:.:266,0,48
superscaffold56	1298995	.	A	G	11179.5	.	ANN=G|synonymous_variant|LOW|(sp)_similar_to_N-acetyllactosaminide_beta-1|CLUMAR_CG017726|transcript|CLUMAR_CG017726-RA|protein_coding|3/5|c.498T>C|p.Asp166Asp|498/1131|498/1131|166/376||	GT:AD:DP:GQ:PGT:PID:PL	1/1:0,6:6:18:.:.:147,18,0	1/1:0,3:3:9:.:.:73,9,0	0/0:2,0:2:0:.:.:0,0,1	1/1:0,7:7:21:.:.:172,21,0	0/0:2,0:2:6:.:.:0,6,49	0/0:1,0:1:3:.:.:0,3,24	1/1:0,3:3:9:.:.:74,9,0	./.:1,0:1:.:.:.:0,0,0	1/1:0,14:14:42:.:.:345,42,0	1/1:0,9:9:27:.:.:222,27,0	1/1:0,8:8:24:.:.:177,24,0	1/1:0,3:3:9:.:.:74,9,0	1/1:0,7:7:21:.:.:172,21,0	1/1:0,4:4:12:.:.:83,12,0	1/1:0,5:5:15:.:.:123,15,0	1/1:0,13:13:39:.:.:320,39,0	./.:1,0:1:.:.:.:0,0,0	1/1:0,4:4:12:.:.:98,12,0	1/1:0,3:3:9:.:.:76,9,0	1/1:0,4:4:12:.:.:98,12,0	./.:1,0:1:.:.:.:0,0,0	./.:10,0:10:.:.:.:0,0,0	./.:3,0:3:.:.:.:0,0,0	./.:1,0:1:.:.:.:0,0,0	1/1:0,4:4:12:.:.:78,12,0	1/1:0,8:8:24:1|1:1298925_G_A:238,24,0	./.:4,0:4:.:.:.:0,0,0	1/1:0,4:4:12:.:.:98,12,0	1/1:0,13:13:39:.:.:320,39,0	1/1:0,9:9:27:.:.:222,27,0	1/1:0,2:2:6:.:.:50,6,0	./.:1,0:1:.:.:.:0,0,0	0/0:2,0:2:6:.:.:0,6,49	./.:0,0:0:.:.:.:0,0,0	1/1:0,11:11:33:.:.:271,33,0	1/1:0,1:1:3:.:.:25,3,0	./.:0,0:0:.:.:.:0,0,0	1/1:0,4:4:12:.:.:98,12,0	1/1:0,4:4:12:.:.:98,12,0	1/1:0,3:3:9:.:.:73,9,0	./.:0,0:0:.:.:.:0,0,0	./.:2,0:2:.:.:.:0,0,0	1/1:0,3:3:9:.:.:74,9,0	1/1:0,3:3:9:.:.:74,9,0	./.:0,0:0:.:.:.:0,0,0	1/1:0,10:10:30:.:.:246,30,0	./.:1,0:1:.:.:.:0,0,0	./.:3,0:3:.:.:.:0,0,0	./.:1,0:1:.:.:.:0,0,0	./.:5,0:5:.:.:.:0,0,0	1/1:0,2:2:6:.:.:49,6,0	./.:0,0:0:.:.:.:0,0,0	1/1:0,5:5:15:.:.:123,15,0	0/0:2,0:2:0:.:.:0,0,1	./.:0,0:0:.:.:.:0,0,0	./.:1,0:1:.:.:.:0,0,0	1/1:0,3:3:9:.:.:74,9,0	./.:1,0:1:.:.:.:0,0,0	1/1:0,6:6:18:.:.:147,18,0	./.:1,0:1:.:.:.:0,0,0	1/1:0,5:5:15:.:.:123,15,0	./.:0,0:0:.:.:.:0,0,0	0/0:1,0:1:3:.:.:0,3,24	1/1:0,5:5:15:.:.:123,15,0	1/1:0,13:13:39:.:.:319,39,0	0/0:1,0:1:3:.:.:0,3,25	1/1:0,3:3:9:.:.:74,9,0	1/1:0,6:6:18:.:.:148,18,0	1/1:0,4:4:12:.:.:98,12,0	0/0:1,0:1:3:.:.:0,3,24	1/1:0,2:2:6:.:.:49,6,0	0/0:2,0:2:0:.:.:0,0,1	0/0:3,0:3:9:.:.:0,9,71	0/0:2,0:2:6:.:.:0,6,46	./.:0,0:0:.:.:.:0,0,0	1/1:0,15:15:45:.:.:339,45,0	1/1:0,18:18:54:.:.:443,54,0	./.:0,0:0:.:.:.:0,0,0	./.:0,0:0:.:.:.:0,0,0	./.:0,0:0:.:.:.:0,0,0	1/1:0,4:4:12:.:.:97,12,0	0/0:1,0:1:3:.:.:0,3,25	./.:1,0:1:.:.:.:0,0,0	./.:6,0:6:.:.:.:0,0,0	1/1:0,6:6:18:.:.:133,18,0	1/1:0,11:11:33:.:.:271,33,0	1/1:0,5:5:15:.:.:123,15,0	0/0:3,0:3:0:.:.:0,0,27	1/1:0,2:2:6:.:.:49,6,0	0/0:2,0:2:6:.:.:0,6,49	./.:2,0:2:.:.:.:0,0,0	1/1:0,3:3:9:.:.:74,9,0	1/1:0,5:5:15:.:.:123,15,0	1/1:0,10:10:30:.:.:247,30,0	1/1:0,4:4:12:.:.:99,12,0	./.:1,0:1:.:.:.:0,0,0	./.:0,0:0:.:.:.:0,0,0	1/1:0,2:2:6:.:.:49,6,0	1/1:0,3:3:9:.:.:74,9,0	1/1:0,7:7:21:.:.:172,21,0	./.:0,0:0:.:.:.:0,0,0	1/1:0,8:8:24:.:.:197,24,0	1/1:0,3:3:9:.:.:74,9,0	0/0:1,0:1:3:.:.:0,3,25	./.:0,0:0:.:.:.:0,0,0	./.:2,0:2:.:.:.:0,0,0	./.:0,0:0:.:.:.:0,0,0	0/0:4,0:4:0:.:.:0,0,5	1/1:0,4:4:12:.:.:98,12,0	1/1:0,8:8:24:.:.:197,24,0	1/1:0,2:2:6:.:.:49,6,0	./.:1,0:1:.:.:.:0,0,0	1/1:0,9:9:27:.:.:221,27,0	0/1:1,3:4:14:.:.:62,0,14	./.:1,0:1:.:.:.:0,0,0	./.:0,0:0:.:.:.:0,0,0	1/1:0,3:3:9:.:.:74,9,0	0/0:1,0:1:3:.:.:0,3,24	0/1:2,4:6:72:0|1:1298985_T_A:142,0,72	./.:0,0:0:.:.:.:0,0,0	./.:0,0:0:.:.:.:0,0,0	./.:1,0:1:.:.:.:0,0,0	./.:1,0:1:.:.:.:0,0,0	1/1:0,4:4:12:.:.:98,12,0	0/0:3,0:3:9:.:.:0,9,73	1/1:0,3:3:9:.:.:74,9,0	./.:0,0:0:.:.:.:0,0,0	./.:0,0:0:.:.:.:0,0,0	0/0:1,0:1:3:.:.:0,3,24	0/0:3,0:3:9:.:.:0,9,73	1/1:0,4:4:12:.:.:98,12,0	1/1:0,4:4:12:.:.:98,12,0	1/1:0,3:3:9:.:.:74,9,0	1/1:0,2:2:6:.:.:49,6,0	./.:0,0:0:.:.:.:0,0,0	0/0:3,0:3:0:.:.:0,0,27	./.:1,0:1:.:.:.:0,0,0	0/0:1,0:1:3:.:.:0,3,25	0/0:3,0:3:0:.:.:0,0,27	1/1:0,2:2:6:.:.:49,6,0	0/0:1,0:1:3:.:.:0,3,25	./.:0,0:0:.:.:.:0,0,0	1/1:0,4:4:12:.:.:87,12,0	./.:0,0:0:.:.:.:0,0,0	1/1:0,2:2:6:.:.:49,6,0	1/1:0,9:9:27:.:.:221,27,0	1/1:0,2:2:6:.:.:49,6,0	1/1:0,2:2:6:.:.:49,6,0	0/0:1,0:1:3:.:.:0,3,23	./.:1,0:1:.:.:.:0,0,0	1/1:0,5:5:15:.:.:123,15,0	1/1:0,4:4:12:.:.:98,12,0	1/1:0,4:4:12:.:.:83,12,0	./.:2,0:2:.:.:.:0,0,0	1/1:0,6:6:18:.:.:146,18,0	1/1:0,5:5:15:.:.:124,15,0	1/1:0,6:6:18:.:.:147,18,0	1/1:0,9:9:27:.:.:221,27,0	0/0:6,0:6:0:.:.:0,0,8	1/1:0,3:3:9:.:.:74,9,0	1/1:0,7:7:21:.:.:172,21,0	./.:1,0:1:.:.:.:0,0,0	./.:4,0:4:.:.:.:0,0,0	1/1:0,3:3:9:.:.:74,9,0	1/1:0,4:4:12:.:.:98,12,0	1/1:0,5:5:15:.:.:123,15,0	./.:1,0:1:.:.:.:0,0,0	1/1:0,3:3:9:.:.:74,9,0
superscaffold56	1301977	.	A	G	3963.26	.	ANN=G|intergenic_region|MODIFIER|(sp)_similar_to_N-acetyllactosaminide_beta-1-CLUMAR_CG017728|CLUMAR_CG017726-CLUMAR_CG017728|intergenic_region|CLUMAR_CG017726-CLUMAR_CG017728|||n.1301977A>G||||||	GT:AD:DP:GQ:PGT:PID:PL	0/0:8,0:8:24:.:.:0,24,198	0/0:19,0:19:54:.:.:0,54,810	0/0:13,0:13:39:.:.:0,39,318	0/0:17,0:17:28:.:.:0,28,388	0/0:17,0:17:7:.:.:0,7,350	0/0:22,0:22:48:.:.:0,48,720	0/0:20,0:20:57:.:.:0,57,855	1/1:0,16:16:48:.:.:403,48,0	0/0:23,0:23:66:.:.:0,66,575	0/0:23,0:23:63:.:.:0,63,945	0/0:13,0:13:39:.:.:0,39,321	0/0:21,0:21:60:.:.:0,60,900	0/0:21,0:21:60:.:.:0,60,900	0/0:13,0:13:39:.:.:0,39,318	0/0:29,0:29:64:.:.:0,64,668	0/0:20,0:20:60:.:.:0,60,492	0/0:24,0:24:72:.:.:0,72,618	0/0:17,0:17:48:.:.:0,48,720	0/0:27,0:27:78:.:.:0,78,1170	0/0:10,0:10:30:.:.:0,30,249	0/0:13,0:13:33:.:.:0,33,495	0/0:17,0:17:48:.:.:0,48,720	0/0:23,0:23:57:.:.:0,57,855	0/0:21,0:21:60:.:.:0,60,516	0/0:19,0:19:51:.:.:0,51,765	0/0:15,0:15:45:.:.:0,45,368	0/0:18,0:18:54:.:.:0,54,445	0/1:4,7:11:99:0|1:1301977_A_G:282,0,170	0/0:25,0:25:72:.:.:0,72,615	0/1:11,3:14:32:.:.:32,0,251	0/0:13,0:13:13:.:.:0,13,295	0/0:6,0:6:18:.:.:0,18,148	0/1:9,10:19:99:.:.:195,0,177	0/0:9,0:9:5:.:.:0,5,183	0/0:7,0:7:21:.:.:0,21,173	0/0:20,0:20:60:.:.:0,60,490	0/0:17,0:17:51:.:.:0,51,420	0/0:10,0:10:30:.:.:0,30,247	0/1:11,14:25:99:.:.:270,0,215	0/0:11,0:11:10:.:.:0,10,235	0/0:25,0:25:52:.:.:0,52,595	0/1:6,4:10:54:.:.:54,0,125	0/0:12,0:12:14:.:.:0,14,261	0/0:10,0:10:30:.:.:0,30,244	0/1:11,8:19:99:.:.:143,0,213	0/0:4,0:4:12:.:.:0,12,98	0/0:1,0:1:3:.:.:0,3,22	0/0:32,0:32:87:.:.:0,87,1305	0/0:14,0:14:42:.:.:0,42,346	0/0:13,0:13:39:.:.:0,39,341	0/0:11,0:11:30:.:.:0,30,450	0/1:3,5:8:53:.:.:102,0,53	0/0:16,0:16:42:.:.:0,42,630	0/0:12,0:12:36:.:.:0,36,297	0/0:18,0:18:54:.:.:0,54,469	0/0:15,0:15:45:.:.:0,45,371	0/0:14,0:14:42:.:.:0,42,341	0/0:10,0:10:30:.:.:0,30,240	0/0:11,0:11:30:.:.:0,30,450	0/0:7,0:7:18:.:.:0,18,270	0/0:15,0:15:45:.:.:0,45,371	0/0:16,0:16:48:.:.:0,48,404	0/0:12,0:12:11:.:.:0,11,257	0/0:14,0:14:42:.:.:0,42,366	0/0:21,0:21:60:.:.:0,60,518	1/1:0,11:11:33:.:.:271,33,0	0/0:16,0:16:48:.:.:0,48,375	0/1:4,10:14:51:.:.:205,0,51	0/0:9,0:9:27:.:.:0,27,220	0/0:26,0:26:53:.:.:0,53,619	0/0:19,0:19:57:.:.:0,57,466	0/0:13,0:13:39:.:.:0,39,318	1/1:1,15:16:21:.:.:445,21,0	0/1:17,12:29:99:.:.:206,0,345	0/1:3,8:11:44:.:.:168,0,44	0/0:8,0:8:24:.:.:0,24,198	./.:0,0:0:.:.:.:0,0,0	0/0:25,0:25:72:.:.:0,72,615	0/0:17,0:17:28:.:.:0,28,386	0/0:12,0:12:36:.:.:0,36,294	0/0:16,0:16:42:.:.:0,42,630	0/0:21,0:21:63:.:.:0,63,519	0/0:13,0:13:39:.:.:0,39,321	0/0:29,0:29:81:.:.:0,81,1215	0/0:13,0:13:36:.:.:0,36,540	0/0:23,0:23:57:.:.:0,57,855	0/0:20,0:20:57:.:.:0,57,855	0/0:21,0:21:60:.:.:0,60,536	0/0:24,0:24:69:.:.:0,69,1035	0/1:4,11:15:58:.:.:234,0,58	0/0:33,0:33:93:.:.:0,93,1395	0/0:22,0:22:63:.:.:0,63,945	0/0:16,0:16:48:.:.:0,48,396	0/0:21,0:21:63:.:.:0,63,544	0/0:15,0:15:42:.:.:0,42,630	0/0:14,0:14:39:.:.:0,39,585	0/0:39,0:39:99:.:.:0,102,960	0/0:23,0:23:60:.:.:0,60,569	0/0:9,0:9:27:.:.:0,27,223	1/1:0,14:14:42:.:.:352,42,0	0/0:5,0:5:15:.:.:0,15,121	0/0:10,0:10:30:.:.:0,30,241	0/0:26,0:26:75:.:.:0,75,643	0/0:9,0:9:27:.:.:0,27,223	0/1:9,7:16:99:.:.:125,0,189	0/0:16,0:16:45:.:.:0,45,675	1/1:0,8:8:24:.:.:200,24,0	0/1:10,5:15:79:.:.:79,0,201	0/0:12,0:12:36:.:.:0,36,294	0/0:11,0:11:11:.:.:0,11,236	0/0:15,0:15:39:.:.:0,39,585	0/0:17,0:17:51:.:.:0,51,417	0/0:18,0:18:51:.:.:0,51,765	0/0:10,0:10:27:.:.:0,27,405	0/1:11,6:17:99:.:.:102,0,231	0/1:6,5:11:91:.:.:91,0,126	0/0:12,0:12:36:.:.:0,36,297	0/0:13,0:13:36:.:.:0,36,540	0/0:10,0:10:30:.:.:0,30,243	0/0:11,0:11:33:.:.:0,33,269	0/0:4,0:4:12:.:.:0,12,98	0/0:13,0:13:36:.:.:0,36,540	0/0:8,0:8:24:.:.:0,24,198	0/0:19,0:19:42:.:.:0,42,630	0/0:9,0:9:27:.:.:0,27,223	0/0:8,0:8:24:.:.:0,24,195	0/0:18,0:18:54:.:.:0,54,444	0/0:18,0:18:48:.:.:0,48,720	0/0:14,0:14:0:.:.:0,0,253	0/0:13,0:13:30:.:.:0,30,450	0/0:16,0:16:48:.:.:0,48,394	0/0:16,0:16:48:.:.:0,48,397	0/0:20,0:20:60:.:.:0,60,492	0/0:9,0:9:24:.:.:0,24,360	0/0:9,0:9:27:.:.:0,27,223	0/0:15,0:15:45:.:.:0,45,370	0/0:11,0:11:30:.:.:0,30,450	0/0:5,0:5:15:.:.:0,15,119	0/0:15,0:15:45:.:.:0,45,367	0/0:18,0:18:54:.:.:0,54,463	0/1:8,9:17:99:.:.:176,0,151	0/1:9,10:19:99:.:.:192,0,174	0/0:15,0:15:45:.:.:0,45,365	0/0:26,0:26:56:.:.:0,56,624	0/0:22,0:22:60:.:.:0,60,900	0/0:18,0:18:54:.:.:0,54,445	0/0:8,0:8:18:.:.:0,18,270	0/0:14,0:14:36:.:.:0,36,540	0/0:34,0:34:93:.:.:0,93,1395	0/0:13,0:13:39:.:.:0,39,317	0/0:14,0:14:39:.:.:0,39,585	0/0:12,0:12:9:.:.:0,9,260	0/0:13,0:13:39:.:.:0,39,320	0/0:13,0:13:17:.:.:0,17,285	0/0:13,0:13:39:.:.:0,39,321	0/0:13,0:13:39:.:.:0,39,318	0/0:17,0:17:51:.:.:0,51,420	0/0:10,0:10:30:.:.:0,30,247	0/0:5,0:5:15:.:.:0,15,119	0/0:10,0:10:30:.:.:0,30,247	0/0:17,0:17:51:.:.:0,51,416	0/0:11,0:11:33:.:.:0,33,272	0/0:10,0:10:30:.:.:0,30,246	0/0:23,0:23:60:.:.:0,60,591	0/0:20,0:20:57:.:.:0,57,855	0/0:20,0:20:34:.:.:0,34,460	0/0:12,0:12:33:.:.:0,33,495	0/0:14,0:14:16:.:.:0,16,303
```
