## Supplementary Data 7 for "Polygenic adaptation from standing genetic variation allows rapid ecotype formation": Supplementary_Data_7_SNPeff_eBPmc_larger_10.vcf

```
##fileformat=VCFv4.2
##ALT=<ID=NON_REF,Description="Represents any possible alternative allele at this location">
##FILTER=<ID=LowQual,Description="Low quality">
##FORMAT=<ID=AD,Number=R,Type=Integer,Description="Allelic depths for the ref and alt alleles in the order listed">
##FORMAT=<ID=DP,Number=1,Type=Integer,Description="Approximate read depth (reads with MQ=255 or with bad mates are filtered)">
##FORMAT=<ID=GQ,Number=1,Type=Integer,Description="Genotype Quality">
##FORMAT=<ID=GT,Number=1,Type=String,Description="Genotype">
##FORMAT=<ID=MIN_DP,Number=1,Type=Integer,Description="Minimum DP observed within the GVCF block">
##FORMAT=<ID=PGT,Number=1,Type=String,Description="Physical phasing haplotype information, describing how the alternate alleles are phased in relation to one another">
##FORMAT=<ID=PID,Number=1,Type=String,Description="Physical phasing ID information, where each unique ID within a given sample (but not across samples) connects records within a phasing group">
##FORMAT=<ID=PL,Number=G,Type=Integer,Description="Normalized, Phred-scaled likelihoods for genotypes as defined in the VCF specification">
##FORMAT=<ID=RGQ,Number=1,Type=Integer,Description="Unconditional reference genotype confidence, encoded as a phred quality -10*log10 p(genotype call is wrong)">
##FORMAT=<ID=SB,Number=4,Type=Integer,Description="Per-sample component statistics which comprise the Fisher's Exact Test to detect strand bias.">
##GATKCommandLine.GenotypeGVCFs=<ID=GenotypeGVCFs,Version=3.8-0-ge9d806836,Date="Fri Aug 07 00:40:28 CEST 2020",Epoch=1596753628919,CommandLineOptions="analysis_type=GenotypeGVCFs input_file=[] showFullBamList=false read_buffer_size=null read_filter=[] disable_read_filter=[] intervals=null excludeIntervals=null interval_set_rule=UNION interval_merging=ALL interval_padding=0 reference_sequence=../02_References/CLUMA1.0-MAPPED.fa nonDeterministicRandomSeed=false disableDithering=false maxRuntime=-1 maxRuntimeUnits=MINUTES downsampling_type=BY_SAMPLE downsample_to_fraction=null downsample_to_coverage=1000 baq=OFF baqGapOpenPenalty=40.0 refactor_NDN_cigar_string=false fix_misencoded_quality_scores=false allow_potentially_misencoded_quality_scores=false useOriginalQualities=false defaultBaseQualities=-1 performanceLog=null BQSR=null quantize_quals=0 static_quantized_quals=null round_down_quantized=false disable_indel_quals=false emit_original_quals=false preserve_qscores_less_than=6 globalQScorePrior=-1.0 secondsBetweenProgressUpdates=10 validation_strictness=SILENT remove_program_records=false keep_program_records=false sample_rename_mapping_file=null unsafe=null use_jdk_deflater=false use_jdk_inflater=false disable_auto_index_creation_and_locking_when_reading_rods=false no_cmdline_in_header=false sites_only=false never_trim_vcf_format_field=false bcf=false bam_compression=null simplifyBAM=false disable_bam_indexing=false generate_md5=false num_threads=1 num_cpu_threads_per_data_thread=1 num_io_threads=0 monitorThreadEfficiency=false num_bam_file_handles=null read_group_black_list=null pedigree=[] pedigreeString=[] pedigreeValidationType=STRICT allow_intervals_with_unindexed_bam=false generateShadowBCF=false variant_index_type=DYNAMIC_SEEK variant_index_parameter=-1 reference_window_stop=0 phone_home= gatk_key=null tag=NA logging_level=INFO log_to_file=null help=false version=false variant=[(RodBindingCollection [(RodBinding name=variant source=./2716_A_run421_TCTTCGGA_S85_L003_q20_merged.after.recall.g.vcf)]), (RodBindingCollection [(RodBinding name=variant2 source=./2716_B_run421_GGTCAACT_S86_L003_q20_merged.after.recall.g.vcf)]), (RodBindingCollection [(RodBinding name=variant3 source=./2716_C_run421_GATCGCAC_S87_L003_q20_merged.after.recall.g.vcf)]), (RodBindingCollection [(RodBinding name=variant4 source=./2716_D_run421_CTCAATGA_S88_L003_q20_merged.after.recall.g.vcf)]), (RodBindingCollection [(RodBinding name=variant5 source=./2716_E_run421_CGCTCGAA_S89_L003_q20_merged.after.recall.g.vcf)]), (RodBindingCollection [(RodBinding name=variant6 source=./2716_F_run421_CATTGCCT_S90_L003_q20_merged.after.recall.g.vcf)]), (RodBindingCollection [(RodBinding name=variant7 source=./2716_G_run421_ATTGACTC_S91_L003_q20_merged.after.recall.g.vcf)]), (RodBindingCollection [(RodBinding name=variant8 source=./2716_H_run421_AGGATTAC_S92_L003_q20_merged.after.recall.g.vcf)]), (RodBindingCollection [(RodBinding name=variant9 source=./2883_AA_run456_TATGTGGC_S28_L004_q20_merged.after.recall.g.vcf)]), (RodBindingCollection [(RodBinding name=variant10 source=./2883_AB_run456_TAGACGGA_S52_L005_q20_merged.after.recall.g.vcf)]), (RodBindingCollection [(RodBinding name=variant11 source=./2883_AC_run456_GGTCGTGT_S53_L005_q20_merged.after.recall.g.vcf)]), (RodBindingCollection [(RodBinding name=variant12 source=./2883_AH_run456.459_q20_merged.after.recall.g.vcf)]), (RodBindingCollection [(RodBinding name=variant13 source=./2883_AJ_run456.459_q20_merged.after.recall.g.vcf)]), (RodBindingCollection [(RodBinding name=variant14 source=./2883_AK_run456.459_q20_merged.after.recall.g.vcf)]), (RodBindingCollection [(RodBinding name=variant15 source=./2883_AP_run456_TGTGAAGA_S60_L006_q20_merged.after.recall.g.vcf)]), (RodBindingCollection [(RodBinding name=variant16 source=./2883_AQ_run456_GAATCTGT_S61_L006_q20_merged.after.recall.g.vcf)]), (RodBindingCollection [(RodBinding name=variant17 source=./2883_AR_run456.459_q20_merged.after.recall.g.vcf)]), (RodBindingCollection [(RodBinding name=variant18 source=./2883_AS_run456.459_q20_merged.after.recall.g.vcf)]), (RodBindingCollection [(RodBinding name=variant19 source=./2883_B_run456.459_q20_merged.after.recall.g.vcf)]), (RodBindingCollection [(RodBinding name=variant20 source=./2883_C_run456.459_q20_merged.after.recall.g.vcf)]), (RodBindingCollection [(RodBinding name=variant21 source=./2883_D_run456_TGCGATCT_S42_L005_q20_merged.after.recall.g.vcf)]), (RodBindingCollection [(RodBinding name=variant22 source=./2883_E_run456.459_q20_merged.after.recall.g.vcf)]), (RodBindingCollection [(RodBinding name=variant23 source=./2883_J_run456_TGTCTATC_S44_L005_q20_merged.after.recall.g.vcf)]), (RodBindingCollection [(RodBinding name=variant24 source=./2883_K_run456_TGCTGATA_S45_L005_q20_merged.after.recall.g.vcf)]), (RodBindingCollection [(RodBinding name=variant25 source=./2883_L_run456_GCAACATT_S46_L005_q20_merged.after.recall.g.vcf)]), (RodBindingCollection [(RodBinding name=variant26 source=./2883_M_run456_GAGGATGG_S47_L005_q20_merged.after.recall.g.vcf)]), (RodBindingCollection [(RodBinding name=variant27 source=./2883_R_run456_CGATGTTT_S48_L005_q20_merged.after.recall.g.vcf)]), (RodBindingCollection [(RodBinding name=variant28 source=./2883_S_run456_TCTCGGTT_S49_L005_q20_merged.after.recall.g.vcf)]), (RodBindingCollection [(RodBinding name=variant29 source=./2883_T_run469_ACGCTTCT_S16_L001_q20_merged.after.recall.g.vcf)]), (RodBindingCollection [(RodBinding name=variant30 source=./2883_U_run456_TTCCTGCT_S50_L005_q20_merged.after.recall.g.vcf)]), (RodBindingCollection [(RodBinding name=variant31 source=./2883_Z_run456_TCTCACGG_S51_L005_q20_merged.after.recall.g.vcf)]), (RodBindingCollection [(RodBinding name=variant32 source=./2886_AA_run456.459_q20_merged.after.recall.g.vcf)]), (RodBindingCollection [(RodBinding name=variant33 source=./2886_AB_run456.459_q20_merged.after.recall.g.vcf)]), (RodBindingCollection [(RodBinding name=variant34 source=./2886_AC_run456.459_q20_merged.after.recall.g.vcf)]), (RodBindingCollection [(RodBinding name=variant35 source=./2886_AD_run456.459_q20_merged.after.recall.g.vcf)]), (RodBindingCollection [(RodBinding name=variant36 source=./2886_AE_run456_CTAGACCT_S135_L007_q20_merged.after.recall.g.vcf)]), (RodBindingCollection [(RodBinding name=variant37 source=./2886_AF_run456.459_q20_merged.after.recall.g.vcf)]), (RodBindingCollection [(RodBinding name=variant38 source=./2886_AG_run456.459_q20_merged.after.recall.g.vcf)]), (RodBindingCollection [(RodBinding name=variant39 source=./2886_AH_run459_CATTGCCT_S178_L006_q20_merged.after.recall.g.vcf)]), (RodBindingCollection [(RodBinding name=variant40 source=./2886_AI_run456.459_q20_merged.after.recall.g.vcf)]), (RodBindingCollection [(RodBinding name=variant41 source=./2886_AJ_run456.459_q20_merged.after.recall.g.vcf)]), (RodBindingCollection [(RodBinding name=variant42 source=./2886_AK_run456.459_q20_merged.after.recall.g.vcf)]), (RodBindingCollection [(RodBinding name=variant43 source=./2886_AL_run456_GTCCGCGA_S141_L007_q20_merged.after.recall.g.vcf)]), (RodBindingCollection [(RodBinding name=variant44 source=./2886_AM_run456_GATCGCAC_S142_L007_q20_merged.after.recall.g.vcf)]), (RodBindingCollection [(RodBinding name=variant45 source=./2886_AN_run456_CTACTGTA_S143_L007_q20_merged.after.recall.g.vcf)]), (RodBindingCollection [(RodBinding name=variant46 source=./2886_AP_run456_CCGTAGGA_S144_L007_q20_merged.after.recall.g.vcf)]), (RodBindingCollection [(RodBinding name=variant47 source=./2886_AQ_run456.459_q20_merged.after.recall.g.vcf)]), (RodBindingCollection [(RodBinding name=variant48 source=./2886_AR_run456.459_q20_merged.after.recall.g.vcf)]), (RodBindingCollection [(RodBinding name=variant49 source=./2886_AS_run456_ACTGCATT_S147_L007_q20_merged.after.recall.g.vcf)]), (RodBindingCollection [(RodBinding name=variant50 source=./2886_AT_run456.459_q20_merged.after.recall.g.vcf)]), (RodBindingCollection [(RodBinding name=variant51 source=./2886_AU_run456_GTACCAGA_S149_L007_q20_merged.after.recall.g.vcf)]), (RodBindingCollection [(RodBinding name=variant52 source=./2886_AV_run456_GAGTCTCC_S150_L007_q20_merged.after.recall.g.vcf)]), (RodBindingCollection [(RodBinding name=variant53 source=./2886_AY_run456.459_q20_merged.after.recall.g.vcf)]), (RodBindingCollection [(RodBinding name=variant54 source=./2886_AZ_run456.459_q20_merged.after.recall.g.vcf)]), (RodBindingCollection [(RodBinding name=variant55 source=./2886_BA_run456_ACTCAAGT_S155_L007_q20_merged.after.recall.g.vcf)]), (RodBindingCollection [(RodBinding name=variant56 source=./2886_BB_run456_TGGTGTCA_S156_L007_q20_merged.after.recall.g.vcf)]), (RodBindingCollection [(RodBinding name=variant57 source=./2886_BC_run456_GGTCAACT_S157_L008_q20_merged.after.recall.g.vcf)]), (RodBindingCollection [(RodBinding name=variant58 source=./2886_BD_run456_CTTGAGGC_S158_L008_q20_merged.after.recall.g.vcf)]), (RodBindingCollection [(RodBinding name=variant59 source=./2886_BE_run469.475_q20_merged.after.recall.g.vcf)]), (RodBindingCollection [(RodBinding name=variant60 source=./2886_BF_run456.459_q20_merged.after.recall.g.vcf)]), (RodBindingCollection [(RodBinding name=variant61 source=./2886_BG_run459_ACTGCATT_S180_L006_q20_merged.after.recall.g.vcf)]), (RodBindingCollection [(RodBinding name=variant62 source=./2886_BH_run456.459_q20_merged.after.recall.g.vcf)]), (RodBindingCollection [(RodBinding name=variant63 source=./2886_BI_run456.459_q20_merged.after.recall.g.vcf)]), (RodBindingCollection [(RodBinding name=variant64 source=./2886_BJ_run459_TCAGACGA_S181_L006_q20_merged.after.recall.g.vcf)]), (RodBindingCollection [(RodBinding name=variant65 source=./2886_BK_run456.459_q20_merged.after.recall.g.vcf)]), (RodBindingCollection [(RodBinding name=variant66 source=./2886_BL_run456.459_q20_merged.after.recall.g.vcf)]), (RodBindingCollection [(RodBinding name=variant67 source=./2886_BM_run469.475_q20_merged.after.recall.g.vcf)]), (RodBindingCollection [(RodBinding name=variant68 source=./2886_BN_run456.459_q20_merged.after.recall.g.vcf)]), (RodBindingCollection [(RodBinding name=variant69 source=./2886_BO_run456_CGTTGTAA_S165_L008_q20_merged.after.recall.g.vcf)]), (RodBindingCollection [(RodBinding name=variant70 source=./2886_BP_run456_CCGAACTA_S166_L008_q20_merged.after.recall.g.vcf)]), (RodBindingCollection [(RodBinding name=variant71 source=./2886_BQ_run456_CAACTCGG_S167_L008_q20_merged.after.recall.g.vcf)]), (RodBindingCollection [(RodBinding name=variant72 source=./2886_BR_run456_AGGACTGT_S168_L008_q20_merged.after.recall.g.vcf)]), (RodBindingCollection [(RodBinding name=variant73 source=./2886_B_run456.459_q20_merged.after.recall.g.vcf)]), (RodBindingCollection [(RodBinding name=variant74 source=./2886_BS_run456_ACGGCTCG_S169_L008_q20_merged.after.recall.g.vcf)]), (RodBindingCollection [(RodBinding name=variant75 source=./2886_BT_run459_GAGTCTCC_S182_L006_q20_merged.after.recall.g.vcf)]), (RodBindingCollection [(RodBinding name=variant76 source=./2886_BU_run469.475_q20_merged.after.recall.g.vcf)]), (RodBindingCollection [(RodBinding name=variant77 source=./2886_BV_run456.459_q20_merged.after.recall.g.vcf)]), (RodBindingCollection [(RodBinding name=variant78 source=./2886_BW_run456.459_q20_merged.after.recall.g.vcf)]), (RodBindingCollection [(RodBinding name=variant79 source=./2886_BX_run456_CTGCGTGA_S172_L008_q20_merged.after.recall.g.vcf)]), (RodBindingCollection [(RodBinding name=variant80 source=./2886_BY_run456_CGTGTCTA_S173_L008_q20_merged.after.recall.g.vcf)]), (RodBindingCollection [(RodBinding name=variant81 source=./2886_BZ_run456_CCAGTTAT_S174_L008_q20_merged.after.recall.g.vcf)]), (RodBindingCollection [(RodBinding name=variant82 source=./2886_CA_run459_CGCAGTAC_S183_L006_q20_merged.after.recall.g.vcf)]), (RodBindingCollection [(RodBinding name=variant83 source=./2886_CB_run456.459_q20_merged.after.recall.g.vcf)]), (RodBindingCollection [(RodBinding name=variant84 source=./2886_CC_run469_TCAGGAGG_S136_L008_q20_merged.after.recall.g.vcf)]), (RodBindingCollection [(RodBinding name=variant85 source=./2886_CD_run456_AGCTTGAG_S176_L008_q20_merged.after.recall.g.vcf)]), (RodBindingCollection [(RodBinding name=variant86 source=./2886_CE_run459_ATTCGTCG_S184_L006_q20_merged.after.recall.g.vcf)]), (RodBindingCollection [(RodBinding name=variant87 source=./2886_CF_run456_ACGGCGAT_S177_L008_q20_merged.after.recall.g.vcf)]), (RodBindingCollection [(RodBinding name=variant88 source=./2886_CG_run456.459_q20_merged.after.recall.g.vcf)]), (RodBindingCollection [(RodBinding name=variant89 source=./2886_CH_run459_AGGACTGT_S185_L006_q20_merged.after.recall.g.vcf)]), (RodBindingCollection [(RodBinding name=variant90 source=./2886_CI_run456_GCGTACGT_S179_L008_q20_merged.after.recall.g.vcf)]), (RodBindingCollection [(RodBinding name=variant91 source=./2886_CJ_run459_ACTCAAGT_S186_L006_q20_merged.after.recall.g.vcf)]), (RodBindingCollection [(RodBinding name=variant92 source=./2886_CK_run469.475_q20_merged.after.recall.g.vcf)]), (RodBindingCollection [(RodBinding name=variant93 source=./2886_CL_run456_CGTGATTC_S180_L008_q20_merged.after.recall.g.vcf)]), (RodBindingCollection [(RodBinding name=variant94 source=./2886_CM_run456_CCAGCGTG_S181_L008_q20_merged.after.recall.g.vcf)]), (RodBindingCollection [(RodBinding name=variant95 source=./2886_C_run456_TACATGTA_S109_L007_q20_merged.after.recall.g.vcf)]), (RodBindingCollection [(RodBinding name=variant96 source=./2886_D_run456.459_q20_merged.after.recall.g.vcf)]), (RodBindingCollection [(RodBinding name=variant97 source=./2886_E_run456.459_q20_merged.after.recall.g.vcf)]), (RodBindingCollection [(RodBinding name=variant98 source=./2886_F_run456.459_q20_merged.after.recall.g.vcf)]), (RodBindingCollection [(RodBinding name=variant99 source=./2886_G_run456_CAGTCGCT_S113_L007_q20_merged.after.recall.g.vcf)]), (RodBindingCollection [(RodBinding name=variant100 source=./2886_H_run456.459_q20_merged.after.recall.g.vcf)]), (RodBindingCollection [(RodBinding name=variant101 source=./2886_I_run456_AGATGCTA_S115_L007_q20_merged.after.recall.g.vcf)]), (RodBindingCollection [(RodBinding name=variant102 source=./2886_J_run456.459_q20_merged.after.recall.g.vcf)]), (RodBindingCollection [(RodBinding name=variant103 source=./2886_K_run456.459_q20_merged.after.recall.g.vcf)]), (RodBindingCollection [(RodBinding name=variant104 source=./2886_L_run456.459_q20_merged.after.recall.g.vcf)]), (RodBindingCollection [(RodBinding name=variant105 source=./2886_M_run456_CTCAGATT_S119_L007_q20_merged.after.recall.g.vcf)]), (RodBindingCollection [(RodBinding name=variant106 source=./2886_O_run456.459_q20_merged.after.recall.g.vcf)]), (RodBindingCollection [(RodBinding name=variant107 source=./2886_P_run456.459_q20_merged.after.recall.g.vcf)]), (RodBindingCollection [(RodBinding name=variant108 source=./2886_Q_run456.459_q20_merged.after.recall.g.vcf)]), (RodBindingCollection [(RodBinding name=variant109 source=./2886_R_run456.459_q20_merged.after.recall.g.vcf)]), (RodBindingCollection [(RodBinding name=variant110 source=./2886_S_run456.459_q20_merged.after.recall.g.vcf)]), (RodBindingCollection [(RodBinding name=variant111 source=./2886_T_run456_GCATGAAC_S126_L007_q20_merged.after.recall.g.vcf)]), (RodBindingCollection [(RodBinding name=variant112 source=./2886_U_run456_CTCAATGA_S127_L007_q20_merged.after.recall.g.vcf)]), (RodBindingCollection [(RodBinding name=variant113 source=./2886_V_run459_CTCAATGA_S176_L006_q20_merged.after.recall.g.vcf)]), (RodBindingCollection [(RodBinding name=variant114 source=./2886_W_run456.459_q20_merged.after.recall.g.vcf)]), (RodBindingCollection [(RodBinding name=variant115 source=./2886_X_run456.459_q20_merged.after.recall.g.vcf)]), (RodBindingCollection [(RodBinding name=variant116 source=./2886_Y_run456.459_q20_merged.after.recall.g.vcf)]), (RodBindingCollection [(RodBinding name=variant117 source=./2886_Z_run459_CGCTCGAA_S177_L006_q20_merged.after.recall.g.vcf)]), (RodBindingCollection [(RodBinding name=variant118 source=./3893_AA_run548_GATCTTGC_S397_L007_q20_merged.after.recall.g.vcf)]), (RodBindingCollection [(RodBinding name=variant119 source=./3893_AB_run556.548_q20_merged.after.recall.g.vcf)]), (RodBindingCollection [(RodBinding name=variant120 source=./3893_AC_run548.556_q20_merged.after.recall.g.vcf)]), (RodBindingCollection [(RodBinding name=variant121 source=./3893_AD_run548.556_q20_merged.after.recall.g.vcf)]), (RodBindingCollection [(RodBinding name=variant122 source=./3893_AE_run548.556.559_q20_merged.after.recall.g.vcf)]), (RodBindingCollection [(RodBinding name=variant123 source=./3893_AF_run548.556.559_q20_merged.after.recall.g.vcf)]), (RodBindingCollection [(RodBinding name=variant124 source=./3893_AG_run548_TTACCGAA_S403_L007_q20_merged.after.recall.g.vcf)]), (RodBindingCollection [(RodBinding name=variant125 source=./3893_AH_run548_GTCCGCGA_S404_L007_q20_merged.after.recall.g.vcf)]), (RodBindingCollection [(RodBinding name=variant126 source=./3893_AI_run548.556_q20_merged.after.recall.g.vcf)]), (RodBindingCollection [(RodBinding name=variant127 source=./3893_AJ_run548_CTACTGTA_S406_L007_q20_merged.after.recall.g.vcf)]), (RodBindingCollection [(RodBinding name=variant128 source=./3893_AK_run548.556.559_q20_merged.after.recall.g.vcf)]), (RodBindingCollection [(RodBinding name=variant129 source=./3893_AL_run548.556_q20_merged.after.recall.g.vcf)]), (RodBindingCollection [(RodBinding name=variant130 source=./3893_AM_run548.556_q20_merged.after.recall.g.vcf)]), (RodBindingCollection [(RodBinding name=variant131 source=./3893_AN_run548_ACTGCATT_S410_L007_q20_merged.after.recall.g.vcf)]), (RodBindingCollection [(RodBinding name=variant132 source=./3893_AO_run548_TGTTCGAG_S411_L007_q20_merged.after.recall.g.vcf)]), (RodBindingCollection [(RodBinding name=variant133 source=./3893_AP_run548_GTACCAGA_S412_L007_q20_merged.after.recall.g.vcf)]), (RodBindingCollection [(RodBinding name=variant134 source=./3893_AQ_run548_GAGTCTCC_S413_L007_q20_merged.after.recall.g.vcf)]), (RodBindingCollection [(RodBinding name=variant135 source=./3893_AR_run548_CTACGCTT_S414_L007_q20_merged.after.recall.g.vcf)]), (RodBindingCollection [(RodBinding name=variant136 source=./3893_A_run548_TTGCCATA_S371_L007_q20_merged.after.recall.g.vcf)]), (RodBindingCollection [(RodBinding name=variant137 source=./3893_AS_run548_CCGCATAA_S415_L007_q20_merged.after.recall.g.vcf)]), (RodBindingCollection [(RodBinding name=variant138 source=./3893_AT_run548.556.559_q20_merged.after.recall.g.vcf)]), (RodBindingCollection [(RodBinding name=variant139 source=./3893_AU_run548_AGGCTCTT_S417_L007_q20_merged.after.recall.g.vcf)]), (RodBindingCollection [(RodBinding name=variant140 source=./3893_AV_run548_ACTCAAGT_S418_L007_q20_merged.after.recall.g.vcf)]), (RodBindingCollection [(RodBinding name=variant141 source=./3893_BG_run548.551.556_q20_merged.after.recall.g.vcf)]), (RodBindingCollection [(RodBinding name=variant142 source=./3893_BH_run548.551.556_q20_merged.after.recall.g.vcf)]), (RodBindingCollection [(RodBinding name=variant143 source=./3893_BI_run548.551.556_q20_merged.after.recall.g.vcf)]), (RodBindingCollection [(RodBinding name=variant144 source=./3893_B_run548_TACATGTA_S372_L007_q20_merged.after.recall.g.vcf)]), (RodBindingCollection [(RodBinding name=variant145 source=./3893_C_run548_GCCGCATG_S373_L007_q20_merged.after.recall.g.vcf)]), (RodBindingCollection [(RodBinding name=variant146 source=./3893_D_run548_CTCAGGCG_S374_L007_q20_merged.after.recall.g.vcf)]), (RodBindingCollection [(RodBinding name=variant147 source=./3893_E_run548_CGCTCGAA_S375_L007_q20_merged.after.recall.g.vcf)]), (RodBindingCollection [(RodBinding name=variant148 source=./3893_F_run548_CAGTCGCT_S376_L007_q20_merged.after.recall.g.vcf)]), (RodBindingCollection [(RodBinding name=variant149 source=./3893_G_run548.556.559_q20_merged.after.recall.g.vcf)]), (RodBindingCollection [(RodBinding name=variant150 source=./3893_H_run548_AGATGCTA_S378_L007_q20_merged.after.recall.g.vcf)]), (RodBindingCollection [(RodBinding name=variant151 source=./3893_I_run548_TTCTCCGA_S379_L007_q20_merged.after.recall.g.vcf)]), (RodBindingCollection [(RodBinding name=variant152 source=./3893_J_run548_GTTCGGTA_S380_L007_q20_merged.after.recall.g.vcf)]), (RodBindingCollection [(RodBinding name=variant153 source=./3893_K_run548_GCCGAGCT_S381_L007_q20_merged.after.recall.g.vcf)]), (RodBindingCollection [(RodBinding name=variant154 source=./3893_L_run548_CTCAGATT_S382_L007_q20_merged.after.recall.g.vcf)]), (RodBindingCollection [(RodBinding name=variant155 source=./3893_M_run548_CGCAGTAC_S383_L007_q20_merged.after.recall.g.vcf)]), (RodBindingCollection [(RodBinding name=variant156 source=./3893_N_run548_CAGTATTA_S384_L007_q20_merged.after.recall.g.vcf)]), (RodBindingCollection [(RodBinding name=variant157 source=./3893_O_run548_ATAGGACT_S385_L007_q20_merged.after.recall.g.vcf)]), (RodBindingCollection [(RodBinding name=variant158 source=./3893_P_run548_AGAGCTCA_S386_L007_q20_merged.after.recall.g.vcf)]), (RodBindingCollection [(RodBinding name=variant159 source=./3893_Q_run548_TTCGACTA_S387_L007_q20_merged.after.recall.g.vcf)]), (RodBindingCollection [(RodBinding name=variant160 source=./3893_R_run548_GTCTTACA_S388_L007_q20_merged.after.recall.g.vcf)]), (RodBindingCollection [(RodBinding name=variant161 source=./3893_S_run548_GCATGAAC_S389_L007_q20_merged.after.recall.g.vcf)]), (RodBindingCollection [(RodBinding name=variant162 source=./3893_T_run548_CTCAATGA_S390_L007_q20_merged.after.recall.g.vcf)]), (RodBindingCollection [(RodBinding name=variant163 source=./3893_U_run548.556.559_q20_merged.after.recall.g.vcf)]), (RodBindingCollection [(RodBinding name=variant164 source=./3893_V_run548_CAGGTGTC_S392_L007_q20_merged.after.recall.g.vcf)]), (RodBindingCollection [(RodBinding name=variant165 source=./3893_W_run548_ATACGGAG_S393_L007_q20_merged.after.recall.g.vcf)]), (RodBindingCollection [(RodBinding name=variant166 source=./3893_X_run548_AGACACCT_S394_L007_q20_merged.after.recall.g.vcf)]), (RodBindingCollection [(RodBinding name=variant167 source=./3893_Y_run548_TTATAGCC_S395_L007_q20_merged.after.recall.g.vcf)]), (RodBindingCollection [(RodBinding name=variant168 source=./3893_Z_run548_GTCTATAA_S396_L007_q20_merged.after.recall.g.vcf)])] out=/mnt/beegfs/Nico/PoGePi_3_2_1/06_Results/Arrhythmic_All.vcf includeNonVariantSites=false uniquifySamples=false annotateNDA=false useNewAFCalculator=false heterozygosity=0.001 indel_heterozygosity=1.25E-4 heterozygosity_stdev=0.01 standard_min_confidence_threshold_for_calling=10.0 standard_min_confidence_threshold_for_emitting=30.0 max_alternate_alleles=6 max_genotype_count=1024 max_num_PL_values=100 input_prior=[] sample_ploidy=2 annotation=[] group=[StandardAnnotation] dbsnp=(RodBinding name= source=UNBOUND) filter_reads_with_N_cigar=false filter_mismatching_base_and_quals=false filter_bases_not_stored=false">
##GATKCommandLine.HaplotypeCaller=<ID=HaplotypeCaller,Version=3.8-0-ge9d806836,Date="Sat Nov 16 15:36:32 CET 2019",Epoch=1573914992666,CommandLineOptions="analysis_type=HaplotypeCaller input_file=[06_Results/2886_BQ_run456_CAACTCGG_S167_L008_q20_merged.RG.sorted.recall.bam] showFullBamList=false read_buffer_size=null read_filter=[] disable_read_filter=[] intervals=null excludeIntervals=null interval_set_rule=UNION interval_merging=ALL interval_padding=0 reference_sequence=02_References/CLUMA1.0-MAPPED.fa nonDeterministicRandomSeed=false disableDithering=false maxRuntime=-1 maxRuntimeUnits=MINUTES downsampling_type=BY_SAMPLE downsample_to_fraction=null downsample_to_coverage=500 baq=OFF baqGapOpenPenalty=40.0 refactor_NDN_cigar_string=false fix_misencoded_quality_scores=false allow_potentially_misencoded_quality_scores=false useOriginalQualities=false defaultBaseQualities=-1 performanceLog=null BQSR=null quantize_quals=0 static_quantized_quals=null round_down_quantized=false disable_indel_quals=false emit_original_quals=false preserve_qscores_less_than=6 globalQScorePrior=-1.0 secondsBetweenProgressUpdates=10 validation_strictness=SILENT remove_program_records=false keep_program_records=false sample_rename_mapping_file=null unsafe=null use_jdk_deflater=false use_jdk_inflater=false disable_auto_index_creation_and_locking_when_reading_rods=false no_cmdline_in_header=false sites_only=false never_trim_vcf_format_field=false bcf=false bam_compression=null simplifyBAM=false disable_bam_indexing=false generate_md5=false num_threads=1 num_cpu_threads_per_data_thread=1 num_io_threads=0 monitorThreadEfficiency=false num_bam_file_handles=null read_group_black_list=null pedigree=[] pedigreeString=[] pedigreeValidationType=STRICT allow_intervals_with_unindexed_bam=false generateShadowBCF=false variant_index_type=DYNAMIC_SEEK variant_index_parameter=-1 reference_window_stop=0 phone_home= gatk_key=null tag=NA logging_level=INFO log_to_file=null help=false version=false likelihoodCalculationEngine=PairHMM heterogeneousKmerSizeResolution=COMBO_MIN dbsnp=(RodBinding name= source=UNBOUND) dontTrimActiveRegions=false maxDiscARExtension=25 maxGGAARExtension=300 paddingAroundIndels=150 paddingAroundSNPs=20 comp=[] annotation=[StrandBiasBySample] excludeAnnotation=[ChromosomeCounts, FisherStrand, StrandOddsRatio, QualByDepth] group=[StandardAnnotation, StandardHCAnnotation] debug=false useFilteredReadsForAnnotations=false emitRefConfidence=GVCF bamOutput=null bamWriterType=CALLED_HAPLOTYPES emitDroppedReads=false disableOptimizations=false annotateNDA=false useNewAFCalculator=false heterozygosity=0.001 indel_heterozygosity=1.25E-4 heterozygosity_stdev=0.01 standard_min_confidence_threshold_for_calling=-0.0 standard_min_confidence_threshold_for_emitting=30.0 max_alternate_alleles=6 max_genotype_count=1024 max_num_PL_values=100 input_prior=[] sample_ploidy=2 genotyping_mode=DISCOVERY alleles=(RodBinding name= source=UNBOUND) contamination_fraction_to_filter=0.0 contamination_fraction_per_sample_file=null p_nonref_model=null exactcallslog=null output_mode=EMIT_VARIANTS_ONLY allSitePLs=true gcpHMM=10 pair_hmm_implementation=FASTEST_AVAILABLE phredScaledGlobalReadMismappingRate=45 noFpga=false nativePairHmmThreads=1 useDoublePrecision=false sample_name=null kmerSize=[10, 25] dontIncreaseKmerSizesForCycles=false allowNonUniqueKmersInRef=false numPruningSamples=1 recoverDanglingHeads=false doNotRecoverDanglingBranches=false minDanglingBranchLength=4 consensus=false maxNumHaplotypesInPopulation=128 errorCorrectKmers=false minPruning=2 debugGraphTransformations=false allowCyclesInKmerGraphToGeneratePaths=false graphOutput=null kmerLengthForReadErrorCorrection=25 minObservationsForKmerToBeSolid=20 GVCFGQBands=[1, 2, 3, 4, 5, 6, 7, 8, 9, 10, 11, 12, 13, 14, 15, 16, 17, 18, 19, 20, 21, 22, 23, 24, 25, 26, 27, 28, 29, 30, 31, 32, 33, 34, 35, 36, 37, 38, 39, 40, 41, 42, 43, 44, 45, 46, 47, 48, 49, 50, 51, 52, 53, 54, 55, 56, 57, 58, 59, 60, 70, 80, 90, 99] indelSizeToEliminateInRefModel=10 min_base_quality_score=10 includeUmappedReads=false useAllelesTrigger=false doNotRunPhysicalPhasing=false keepRG=null justDetermineActiveRegions=false dontGenotype=false dontUseSoftClippedBases=false captureAssemblyFailureBAM=false errorCorrectReads=false pcr_indel_model=CONSERVATIVE maxReadsInRegionPerSample=10000 minReadsPerAlignmentStart=10 mergeVariantsViaLD=false activityProfileOut=null activeRegionOut=null activeRegionIn=null activeRegionExtension=null forceActive=false activeRegionMaxSize=null bandPassSigma=null maxReadsInMemoryPerSample=30000 maxTotalReadsInMemory=10000000 maxProbPropagationDistance=50 activeProbabilityThreshold=0.002 min_mapping_quality_score=20 filter_reads_with_N_cigar=false filter_mismatching_base_and_quals=false filter_bases_not_stored=false">
##INFO=<ID=AC,Number=A,Type=Integer,Description="Allele count in genotypes, for each ALT allele, in the same order as listed">
##INFO=<ID=AF,Number=A,Type=Float,Description="Allele Frequency, for each ALT allele, in the same order as listed">
##INFO=<ID=AN,Number=1,Type=Integer,Description="Total number of alleles in called genotypes">
##INFO=<ID=BaseQRankSum,Number=1,Type=Float,Description="Z-score from Wilcoxon rank sum test of Alt Vs. Ref base qualities">
##INFO=<ID=ClippingRankSum,Number=1,Type=Float,Description="Z-score From Wilcoxon rank sum test of Alt vs. Ref number of hard clipped bases">
##INFO=<ID=DP,Number=1,Type=Integer,Description="Approximate read depth; some reads may have been filtered">
##INFO=<ID=DS,Number=0,Type=Flag,Description="Were any of the samples downsampled?">
##INFO=<ID=END,Number=1,Type=Integer,Description="Stop position of the interval">
##INFO=<ID=ExcessHet,Number=1,Type=Float,Description="Phred-scaled p-value for exact test of excess heterozygosity">
##INFO=<ID=FS,Number=1,Type=Float,Description="Phred-scaled p-value using Fisher's exact test to detect strand bias">
##INFO=<ID=HaplotypeScore,Number=1,Type=Float,Description="Consistency of the site with at most two segregating haplotypes">
##INFO=<ID=InbreedingCoeff,Number=1,Type=Float,Description="Inbreeding coefficient as estimated from the genotype likelihoods per-sample when compared against the Hardy-Weinberg expectation">
##INFO=<ID=MLEAC,Number=A,Type=Integer,Description="Maximum likelihood expectation (MLE) for the allele counts (not necessarily the same as the AC), for each ALT allele, in the same order as listed">
##INFO=<ID=MLEAF,Number=A,Type=Float,Description="Maximum likelihood expectation (MLE) for the allele frequency (not necessarily the same as the AF), for each ALT allele, in the same order as listed">
##INFO=<ID=MQ,Number=1,Type=Float,Description="RMS Mapping Quality">
##INFO=<ID=MQRankSum,Number=1,Type=Float,Description="Z-score From Wilcoxon rank sum test of Alt vs. Ref read mapping qualities">
##INFO=<ID=QD,Number=1,Type=Float,Description="Variant Confidence/Quality by Depth">
##INFO=<ID=RAW_MQ,Number=1,Type=Float,Description="Raw data for RMS Mapping Quality">
##INFO=<ID=ReadPosRankSum,Number=1,Type=Float,Description="Z-score from Wilcoxon rank sum test of Alt vs. Ref read position bias">
##INFO=<ID=SOR,Number=1,Type=Float,Description="Symmetric Odds Ratio of 2x2 contingency table to detect strand bias">
##contig=<ID=superscaffold62,length=11478>
##contig=<ID=superscaffold61,length=1271857>
##contig=<ID=superscaffold60A,length=70633>
##contig=<ID=superscaffold60B,length=291459>
##contig=<ID=superscaffold58-PCRedited,length=665280>
##contig=<ID=superscaffold59-PCRedited,length=1907887>
##contig=<ID=superscaffold57A,length=2694604>
##contig=<ID=superscaffold56,length=2199633>
##contig=<ID=superscaffold55,length=71791>
##contig=<ID=superscaffold54,length=737768>
##contig=<ID=superscaffold53,length=444692>
##contig=<ID=superscaffold52,length=3007834>
##contig=<ID=superscaffold51,length=1503128>
##contig=<ID=superscaffold50-PCRedited,length=2364848>
##contig=<ID=superscaffold49,length=2529122>
##contig=<ID=superscaffold48,length=4029443>
##contig=<ID=superscaffold47A,length=501047>
##contig=<ID=superscaffold47B,length=239991>
##contig=<ID=superscaffold47C-PCRedited,length=5381421>
##contig=<ID=superscaffold47D,length=1955607>
##contig=<ID=superscaffold47E,length=290091>
##contig=<ID=superscaffold47F,length=966772>
##contig=<ID=superscaffold47G,length=676905>
##contig=<ID=superscaffold47H,length=392204>
##contig=<ID=superscaffold47K,length=172793>
##contig=<ID=superscaffold46,length=1560997>
##contig=<ID=superscaffold45B,length=2293527>
##contig=<ID=superscaffold45A,length=1194613>
##contig=<ID=superscaffold44,length=1034113>
##contig=<ID=superscaffold43-PCRedited,length=1500142>
##contig=<ID=superscaffold42,length=819089>
##contig=<ID=superscaffold41B,length=2573838>
##contig=<ID=superscaffold41A,length=1894237>
##contig=<ID=superscaffold40,length=878490>
##contig=<ID=superscaffold39,length=78678>
##contig=<ID=superscaffold38,length=89951>
##contig=<ID=superscaffold37,length=49597>
##contig=<ID=superscaffold36,length=94022>
##contig=<ID=superscaffold35,length=156043>
##contig=<ID=superscaffold34,length=149016>
##contig=<ID=superscaffold33,length=162901>
##contig=<ID=superscaffold32,length=108118>
##contig=<ID=superscaffold31,length=158813>
##contig=<ID=superscaffold30,length=270573>
##contig=<ID=superscaffold29,length=127938>
##contig=<ID=superscaffold28,length=150705>
##contig=<ID=superscaffold27-PCRedited,length=1659016>
##contig=<ID=superscaffold26-PCRedited,length=3259691>
##contig=<ID=superscaffold25-PCRedited,length=397856>
##contig=<ID=superscaffold24,length=398192>
##contig=<ID=superscaffold23,length=435579>
##contig=<ID=superscaffold22A,length=620189>
##contig=<ID=superscaffold22B,length=142800>
##contig=<ID=superscaffold21,length=815047>
##contig=<ID=superscaffold20,length=438361>
##contig=<ID=superscaffold19-PCRedited,length=491732>
##contig=<ID=superscaffold18,length=1421917>
##contig=<ID=superscaffold17,length=464290>
##contig=<ID=superscaffold16B-PCRedited,length=498469>
##contig=<ID=superscaffold16A-PCRedited,length=44536>
##contig=<ID=superscaffold15,length=2146333>
##contig=<ID=superscaffold14,length=250061>
##contig=<ID=superscaffold13,length=2116169>
##contig=<ID=superscaffold12,length=407466>
##contig=<ID=superscaffold11,length=1318413>
##contig=<ID=superscaffold10,length=1752969>
##contig=<ID=superscaffold9,length=1896271>
##contig=<ID=superscaffold8,length=1871155>
##contig=<ID=superscaffold7-PCRedited,length=872243>
##contig=<ID=superscaffold6,length=434939>
##contig=<ID=superscaffold5,length=1615038>
##contig=<ID=superscaffold4,length=741226>
##contig=<ID=superscaffold3,length=1012892>
##contig=<ID=SuperScaffold2,length=626773>
##contig=<ID=superscaffold1,length=673437>
##reference=file:///mnt/beegfs/Nico/PoGePi_3_2_1/06_Results/../02_References/CLUMA1.0-MAPPED.fa
##SnpEffVersion="4.5covid19 (build 2020-04-15 22:26), by Pablo Cingolani"
##SnpEffCmd="SnpEff  -stats /mnt/beegfs/celine/07_SNP_GO_enrichment/04_pipeline/New_BayPass_Analysis_16112020/Covariate_Lunar_OTro/Arrhythmic_Indel_BayPass.covmcmc_ebp_above10_and_scalecov_xtx_c1_results/snpeff_results/Arrhythmic_Indel_BayPass.covmcmc_ebp_above10_and_scalecov_xtx_c1_OTRO_OverThreshold_Summary_intersection.snpeff.ann.ud0.stats.html cluma1 /mnt/beegfs/celine/07_SNP_GO_enrichment/04_pipeline/New_BayPass_Analysis_16112020/Covariate_Lunar_OTro/Arrhythmic_Indel_BayPass.covmcmc_ebp_above10_and_scalecov_xtx_c1_results/intersection_vcf/Arrhythmic_Indel_BayPass.covmcmc_ebp_above10_and_scalecov_xtx_c1_OTRO_OverThreshold_Summary_intersection.vcf "
##INFO=<ID=ANN,Number=.,Type=String,Description="Functional annotations: 'Allele | Annotation | Annotation_Impact | Gene_Name | Gene_ID | Feature_Type | Feature_ID | Transcript_BioType | Rank | HGVS.c | HGVS.p | cDNA.pos / cDNA.length | CDS.pos / CDS.length | AA.pos / AA.length | Distance | ERRORS / WARNINGS / INFO' ">
##INFO=<ID=LOF,Number=.,Type=String,Description="Predicted loss of function effects for this variant. Format: 'Gene_Name | Gene_ID | Number_of_transcripts_in_gene | Percent_of_transcripts_affected'">
##INFO=<ID=NMD,Number=.,Type=String,Description="Predicted nonsense mediated decay effects for this variant. Format: 'Gene_Name | Gene_ID | Number_of_transcripts_in_gene | Percent_of_transcripts_affected'">
#CHROM	POS	ID	REF	ALT	QUAL	FILTER	INFO	FORMAT	06_Results/2716_A_run421_TCTTCGGA_S85_L003	06_Results/2716_B_run421_GGTCAACT_S86_L003	06_Results/2716_C_run421_GATCGCAC_S87_L003	06_Results/2716_D_run421_CTCAATGA_S88_L003	06_Results/2716_E_run421_CGCTCGAA_S89_L003	06_Results/2716_F_run421_CATTGCCT_S90_L003	06_Results/2716_G_run421_ATTGACTC_S91_L003	06_Results/2716_H_run421_AGGATTAC_S92_L003	06_Results/2883_AA_run456_TATGTGGC_S28_L004	06_Results/2883_AB_run456_TAGACGGA_S52_L005	06_Results/2883_AC_run456_GGTCGTGT_S53_L005	06_Results/2883_AH_run456.459	06_Results/2883_AJ_run456.459	06_Results/2883_AK_run456.459	06_Results/2883_AP_run456_TGTGAAGA_S60_L006	06_Results/2883_AQ_run456_GAATCTGT_S61_L006	06_Results/2883_AR_run456.459	06_Results/2883_AS_run456.459_001.merged.fastq_filtered	06_Results/2883_B_run456.459	06_Results/2883_C_run456.459	06_Results/2883_D_run456_TGCGATCT_S42_L005	06_Results/2883_E_run456.459	06_Results/2883_J_run456_TGTCTATC_S44_L005	06_Results/2883_K_run456_TGCTGATA_S45_L005	06_Results/2883_L_run456_GCAACATT_S46_L005	06_Results/2883_M_run456_GAGGATGG_S47_L005	06_Results/2883_R_run456_CGATGTTT_S48_L005	06_Results/2883_S_run456_TCTCGGTT_S49_L005	06_Results/2883_T_run469_ACGCTTCT_S16_L001	06_Results/2883_U_run456_TTCCTGCT_S50_L005	06_Results/2883_Z_run456_TCTCACGG_S51_L005	06_Results/2886_AA_run456.459	06_Results/2886_AB_run456.459	06_Results/2886_AC_run456.459	06_Results/2886_AD_run456.459	06_Results/2886_AE_run456_CTAGACCT_S135_L007	06_Results/2886_AF_run456.459	06_Results/2886_AG_run456.459	06_Results/2886_AH_run459_CATTGCCT_S178_L006	06_Results/2886_AI_run456.459	06_Results/2886_AJ_run456.459	06_Results/2886_AK_run456.459	06_Results/2886_AL_run456_GTCCGCGA_S141_L007	06_Results/2886_AM_run456_GATCGCAC_S142_L007	06_Results/2886_AN_run456_CTACTGTA_S143_L007	06_Results/2886_AP_run456_CCGTAGGA_S144_L007	06_Results/2886_AQ_run456.459	06_Results/2886_AR_run456.459	06_Results/2886_AS_run456_ACTGCATT_S147_L007	06_Results/2886_AT_run456.459	06_Results/2886_AU_run456_GTACCAGA_S149_L007	06_Results/2886_AV_run456_GAGTCTCC_S150_L007	06_Results/2886_AY_run456.459	06_Results/2886_AZ_run456.459	06_Results/2886_BA_run456_ACTCAAGT_S155_L007	06_Results/2886_BB_run456_TGGTGTCA_S156_L007	06_Results/2886_BC_run456_GGTCAACT_S157_L008	06_Results/2886_BD_run456_CTTGAGGC_S158_L008	06_Results/2886_BE_run469.475	06_Results/2886_BF_run456.459	06_Results/2886_BG_run459_ACTGCATT_S180_L006	06_Results/2886_BH_run456.459	06_Results/2886_BI_run456.459	06_Results/2886_BJ_run459_TCAGACGA_S181_L006	06_Results/2886_BK_run456.459	06_Results/2886_BL_run456.459	06_Results/2886_BM_run469.475	06_Results/2886_BN_run456.459	06_Results/2886_BO_run456_CGTTGTAA_S165_L008	06_Results/2886_BP_run456_CCGAACTA_S166_L008	06_Results/2886_BQ_run456_CAACTCGG_S167_L008	06_Results/2886_BR_run456_AGGACTGT_S168_L008	06_Results/2886_BS_run456_ACGGCTCG_S169_L008	06_Results/2886_BT_run459_GAGTCTCC_S182_L006	06_Results/2886_BU_run469.475	06_Results/2886_BV_run456.459	06_Results/2886_BW_run456.459	06_Results/2886_BX_run456_CTGCGTGA_S172_L008	06_Results/2886_BY_run456_CGTGTCTA_S173_L008	06_Results/2886_BZ_run456_CCAGTTAT_S174_L008	06_Results/2886_B_run456.459	06_Results/2886_CA_run459_CGCAGTAC_S183_L006	06_Results/2886_CB_run456.459	06_Results/2886_CC_run469_TCAGGAGG_S136_L008	06_Results/2886_CD_run456_AGCTTGAG_S176_L008	06_Results/2886_CE_run459_ATTCGTCG_S184_L006	06_Results/2886_CF_run456_ACGGCGAT_S177_L008	06_Results/2886_CG_run456.459	06_Results/2886_CH_run459_AGGACTGT_S185_L006	06_Results/2886_CI_run456_GCGTACGT_S179_L008	06_Results/2886_CJ_run459_ACTCAAGT_S186_L006	06_Results/2886_CK_run469.475	06_Results/2886_CL_run456_CGTGATTC_S180_L008	06_Results/2886_CM_run456_CCAGCGTG_S181_L008	06_Results/2886_C_run456_TACATGTA_S109_L007	06_Results/2886_D_run456.459	06_Results/2886_E_run456.459	06_Results/2886_F_run456.459	06_Results/2886_G_run456_CAGTCGCT_S113_L007	06_Results/2886_H_run456.459	06_Results/2886_I_run456_AGATGCTA_S115_L007	06_Results/2886_J_run456.459	06_Results/2886_K_run456.459	06_Results/2886_L_run456.459	06_Results/2886_M_run456_CTCAGATT_S119_L007	06_Results/2886_O_run456.459	06_Results/2886_P_run456.459	06_Results/2886_Q_run456.459	06_Results/2886_R_run456.459	06_Results/2886_S_run456.459	06_Results/2886_T_run456_GCATGAAC_S126_L007	06_Results/2886_U_run456_CTCAATGA_S127_L007	06_Results/2886_V_run459_CTCAATGA_S176_L006	06_Results/2886_W_run456.459	06_Results/2886_X_run456.459	06_Results/2886_Y_run456.459	06_Results/2886_Z_run459_CGCTCGAA_S177_L006	06_Results/3893_AA_run548_GATCTTGC_S397_L007	06_Results/3893_AB_run556.548	06_Results/3893_AC_run548.556	06_Results/3893_AD_run548.556	06_Results/3893_AE_run548.556.559	06_Results/3893_AF_run548.556.559	06_Results/3893_AG_run548_TTACCGAA_S403_L007	06_Results/3893_AH_run548_GTCCGCGA_S404_L007	06_Results/3893_AI_run548.556	06_Results/3893_AJ_run548_CTACTGTA_S406_L007	06_Results/3893_AK_run548.556.559	06_Results/3893_AL_run548.556	06_Results/3893_AM_run548.556	06_Results/3893_AN_run548_ACTGCATT_S410_L007	06_Results/3893_AO_run548_TGTTCGAG_S411_L007	06_Results/3893_AP_run548_GTACCAGA_S412_L007	06_Results/3893_AQ_run548_GAGTCTCC_S413_L007	06_Results/3893_AR_run548_CTACGCTT_S414_L007	06_Results/3893_AS_run548_CCGCATAA_S415_L007	06_Results/3893_AT_run548.556.559	06_Results/3893_AU_run548_AGGCTCTT_S417_L007	06_Results/3893_AV_run548_ACTCAAGT_S418_L007	06_Results/3893_A_run548_TTGCCATA_S371_L007	06_Results/3893_BG_run548.551.556	06_Results/3893_BH_run548.551.556	06_Results/3893_BI_run548.551.556	06_Results/3893_B_run548_TACATGTA_S372_L007	06_Results/3893_C_run548_GCCGCATG_S373_L007	06_Results/3893_D_run548_CTCAGGCG_S374_L007	06_Results/3893_E_run548_CGCTCGAA_S375_L007	06_Results/3893_F_run548_CAGTCGCT_S376_L007	06_Results/3893_G_run548.556.559	06_Results/3893_H_run548_AGATGCTA_S378_L007	06_Results/3893_I_run548_TTCTCCGA_S379_L007	06_Results/3893_J_run548_GTTCGGTA_S380_L007	06_Results/3893_K_run548_GCCGAGCT_S381_L007	06_Results/3893_L_run548_CTCAGATT_S382_L007	06_Results/3893_M_run548_CGCAGTAC_S383_L007	06_Results/3893_N_run548_CAGTATTA_S384_L007	06_Results/3893_O_run548_ATAGGACT_S385_L007	06_Results/3893_P_run548_AGAGCTCA_S386_L007	06_Results/3893_Q_run548_TTCGACTA_S387_L007	06_Results/3893_R_run548_GTCTTACA_S388_L007	06_Results/3893_S_run548_GCATGAAC_S389_L007	06_Results/3893_T_run548_CTCAATGA_S390_L007	06_Results/3893_U_run548.556.559	06_Results/3893_V_run548_CAGGTGTC_S392_L007	06_Results/3893_W_run548_ATACGGAG_S393_L007	06_Results/3893_X_run548_AGACACCT_S394_L007	06_Results/3893_Y_run548_TTATAGCC_S395_L007	06_Results/3893_Z_run548_GTCTATAA_S396_L007
superscaffold58-PCRedited	354821	.	AT	A	6825.56	.	ANN=A|intron_variant|MODIFIER|(sp)_putative_AP-2_complex_subunit_alpha|CLUMAR_CG018798|transcript|CLUMAR_CG018798-RB|protein_coding|1/8|c.-132-309delA||||||,A|intron_variant|MODIFIER|(sp)_putative_AP-2_complex_subunit_alpha|CLUMAR_CG018798|transcript|CLUMAR_CG018798-RA|protein_coding|1/8|c.-132-309delA||||||	GT:AD:DP:GQ:PGT:PID:PL	1/1:3,3:6:3:.:.:37,3,0	1/1:0,7:7:20:.:.:111,20,0	1/1:2,2:4:3:.:.:28,3,0	0/0:20,0:20:38:.:.:0,38,460	0/0:4,0:4:9:.:.:0,9,135	0/0:15,0:15:19:.:.:0,19,324	0/0:13,0:13:24:.:.:0,24,360	0/0:16,0:16:48:.:.:0,48,409	0/0:12,0:12:36:.:.:0,36,307	0/0:22,0:22:39:.:.:0,39,517	0/0:27,0:27:32:.:.:0,32,606	0/1:2,1:3:4:.:.:10,0,4	1/1:6,5:11:6:.:.:76,6,0	0/0:22,0:22:54:.:.:0,54,810	1/1:1,3:4:7:.:.:52,7,0	1/1:2,6:8:15:.:.:105,15,0	0/0:20,0:20:0:.:.:0,0,369	0/0:5,0:7:10:.:.:0,10,33	1/1:1,6:7:15:.:.:100,15,0	0/0:21,0:21:36:.:.:0,36,503	0/0:15,0:15:30:.:.:0,30,450	0/0:10,0:10:30:.:.:0,30,245	0/0:22,0:22:43:.:.:0,43,525	0/0:33,0:33:99:.:.:0,99,846	0/0:19,0:19:30:.:.:0,30,450	0/0:15,0:15:39:.:.:0,39,585	0/0:19,0:19:54:.:.:0,54,810	0/0:19,0:19:54:.:.:0,54,810	0/0:21,0:21:54:.:.:0,54,810	0/0:11,0:11:31:.:.:0,31,263	0/0:7,0:7:21:.:.:0,21,186	0/0:11,0:11:33:.:.:0,33,271	1/1:0,10:10:29:.:.:173,29,0	0/0:4,0:4:12:.:.:0,12,70	1/1:3,3:6:4:.:.:46,4,0	1/1:0,7:7:21:.:.:125,21,0	0/0:13,0:13:30:.:.:0,30,450	0/0:9,0:9:27:.:.:0,27,220	0/0:18,0:18:51:.:.:0,51,765	1/1:0,5:5:15:.:.:91,15,0	1/1:0,5:5:13:.:.:86,13,0	0/0:24,0:24:69:.:.:0,69,1035	1/1:0,10:10:29:.:.:179,29,0	1/1:3,3:6:4:.:.:47,4,0	0/0:16,0:16:24:.:.:0,24,359	1/1:1,3:4:7:.:.:52,7,0	1/1:1,6:7:16:.:.:108,16,0	0/0:21,0:21:37:.:.:0,37,480	1/1:1,8:9:21:.:.:138,21,0	0/0:8,0:8:21:.:.:0,21,315	1/1:2,2:4:3:.:.:30,3,0	0/0:12,0:12:0:.:.:0,0,178	0/0:18,0:18:30:.:.:0,30,422	1/1:5,4:9:1:.:.:52,1,0	0/0:11,0:11:33:.:.:0,33,273	1/1:2,3:5:4:.:.:46,4,0	1/1:0,11:11:32:.:.:189,32,0	0/0:13,0:13:0:.:.:0,0,188	1/1:3,4:7:7:.:.:60,7,0	0/0:2,0:2:6:.:.:0,6,36	1/1:0,3:3:9:.:.:54,9,0	0/0:7,0:7:21:.:.:0,21,170	1/1:0,6:6:15:.:.:102,15,0	1/1:0,6:6:18:.:.:109,18,0	1/1:1,1:2:2:.:.:16,2,0	0/0:14,0:14:0:.:.:0,0,244	1/1:1,3:4:4:.:.:35,4,0	0/1:4,2:6:0:.:.:26,0,0	0/0:3,0:4:8:.:.:0,8,45	0/0:11,0:11:6:.:.:0,6,235	0/0:14,0:14:39:.:.:0,39,585	1/1:4,8:12:18:.:.:133,18,0	0/0:13,0:13:13:.:.:0,13,279	0/0:17,0:17:48:.:.:0,48,720	0/0:5,0:5:0:.:.:0,0,68	0/0:10,0:10:8:.:.:0,8,214	1/1:1,15:16:42:.:.:250,42,0	0/0:11,0:11:7:.:.:0,7,232	1/1:1,4:5:10:.:.:70,10,0	1/1:1,8:9:20:.:.:135,20,0	0/0:8,0:8:0:.:.:0,0,102	0/0:24,0:24:46:.:.:0,46,581	0/0:3,0:3:9:.:.:0,9,74	0/0:12,0:12:33:.:.:0,33,495	1/1:0,3:3:9:.:.:54,9,0	1/1:4,8:12:18:.:.:140,18,0	1/1:0,5:5:11:.:.:84,11,0	0/0:3,0:6:9:.:.:0,9,51	1/1:0,3:3:6:.:.:49,6,0	0/0:14,0:14:36:.:.:0,36,540	0/0:10,0:10:21:.:.:0,21,315	1/1:0,8:8:23:.:.:135,23,0	0/0:16,0:16:45:.:.:0,45,675	1/1:2,10:12:26:.:.:175,26,0	1/1:0,11:11:32:.:.:203,32,0	0/0:3,0:3:9:.:.:0,9,55	0/0:12,0:12:12:.:.:0,12,260	1/1:2,7:9:18:.:.:115,18,0	0/0:12,0:12:12:.:.:0,12,256	0/0:7,0:7:21:.:.:0,21,177	0/0:8,0:8:2:.:.:0,2,154	0/0:8,0:8:21:.:.:0,21,315	0/0:16,0:16:0:.:.:0,0,264	0/0:8,0:8:18:.:.:0,18,270	1/1:1,3:4:7:.:.:53,7,0	0/0:12,0:12:15:.:.:0,15,260	0/0:21,0:21:16:.:.:0,16,442	0/0:17,0:17:25:.:.:0,25,386	1/1:0,13:13:37:.:.:230,37,0	0/0:14,0:14:0:.:.:0,0,248	1/1:0,8:8:21:.:.:143,21,0	1/1:2,5:7:12:.:.:83,12,0	1/1:3,6:9:13:.:.:95,13,0	1/1:7,4:11:1:.:.:53,1,0	0/0:10,0:10:30:.:.:0,30,247	0/0:10,0:10:27:.:.:0,27,405	1/1:2,3:5:6:.:.:48,6,0	0/1:2,2:4:0:.:.:22,0,0	0/1:0,8:15:0:.:.:77,0,0	1/1:2,4:6:8:.:.:55,8,0	1/1:2,5:7:12:.:.:83,12,0	1/1:1,1:2:2:.:.:15,2,0	1/1:0,11:11:31:.:.:155,31,0	1/1:5,5:10:6:.:.:60,6,0	1/1:1,6:7:14:.:.:85,14,0	1/1:3,5:8:9:.:.:73,9,0	1/1:0,9:9:25:.:.:131,25,0	1/1:0,5:5:14:.:.:78,14,0	1/1:0,8:8:23:.:.:119,23,0	1/1:2,2:4:2:.:.:26,2,0	1/1:0,13:13:37:.:.:190,37,0	1/1:0,3:3:8:.:.:46,8,0	1/1:1,6:7:15:.:.:90,15,0	0/0:18,0:18:3:.:.:0,3,359	1/1:0,10:10:28:.:.:144,28,0	1/1:4,3:7:3:.:.:28,3,0	1/1:1,6:7:14:.:.:84,14,0	1/1:0,11:11:31:.:.:155,31,0	1/1:0,10:10:28:.:.:140,28,0	0/0:13,0:13:0:.:.:0,0,192	0/0:13,0:13:39:.:.:0,39,323	0/0:13,0:13:17:.:.:0,17,278	1/1:3,7:10:14:.:.:85,14,0	1/1:0,5:5:14:.:.:69,14,0	0/0:20,0:20:8:.:.:0,8,403	0/0:1,0:1:1:.:.:0,1,2	0/1:5,3:8:1:.:.:29,0,1	1/1:5,8:13:16:.:.:109,16,0	0/0:12,0:12:13:.:.:0,13,257	0/0:6,0:6:0:.:.:0,0,42	0/0:19,0:19:11:.:.:0,11,377	0/1:2,9:11:19:0|1:354821_AT_A:300,0,19	0/0:23,0:23:0:.:.:0,0,295	0/0:12,0:12:10:.:.:0,10,254	1/1:2,5:7:10:.:.:62,10,0	0/0:22,0:22:39:.:.:0,39,506	0/0:13,0:13:36:.:.:0,36,540	0/0:16,0:16:22:.:.:0,22,353	1/1:4,5:9:7:.:.:67,7,0	0/0:19,0:19:45:.:.:0,45,675	0/0:16,0:16:42:.:.:0,42,630	0/0:16,0:16:24:.:.:0,24,370	0/0:20,0:20:37:.:.:0,37,460	0/1:7,4:11:5:.:.:39,0,5	1/1:1,3:4:2:.:.:39,2,0	0/0:15,0:15:42:.:.:0,42,630	1/1:0,16:16:46:.:.:236,46,0	1/1:5,7:12:11:.:.:84,11,0
superscaffold58-PCRedited	373811	.	C	T	2628.98	.	ANN=T|synonymous_variant|LOW|CLUMAR_CG018807|CLUMAR_CG018807|transcript|CLUMAR_CG018807-RA|protein_coding|1/1|c.222G>A|p.Leu74Leu|299/712|222/531|74/176||	GT:AD:DP:GQ:PGT:PID:PL	0/0:14,0:14:0:.:.:0,0,192	0/0:21,0:21:0:.:.:0,0,366	0/0:15,0:15:0:.:.:0,0,222	0/0:14,0:14:0:.:.:0,0,195	./.:2,0:2:.:.:.:0,0,0	1/1:0,1:1:6:1|1:373798_T_C:90,6,0	0/0:25,0:25:0:.:.:0,0,312	0/1:2,7:9:63:0|1:373804_C_G:288,0,63	0/0:2,0:2:6:.:.:0,6,49	0/0:30,0:30:72:.:.:0,72,1080	0/0:29,0:29:81:.:.:0,81,1215	./.:2,0:2:.:.:.:0,0,0	0/0:6,0:6:0:.:.:0,0,97	0/0:9,0:9:27:.:.:0,27,221	0/0:17,0:17:48:.:.:0,48,720	./.:0,0:0:.:.:.:0,0,0	0/0:25,0:25:48:.:.:0,48,565	0/0:19,0:19:35:.:.:0,35,431	0/0:16,0:16:48:.:.:0,48,403	0/0:3,0:3:9:.:.:0,9,69	0/0:24,0:24:72:.:.:0,72,593	0/0:10,0:10:30:.:.:0,30,247	0/0:17,0:17:51:.:.:0,51,420	0/0:7,0:7:21:.:.:0,21,173	0/0:13,0:13:33:.:.:0,33,495	0/0:5,0:5:15:.:.:0,15,124	0/0:15,0:15:42:.:.:0,42,630	0/0:19,0:19:57:.:.:0,57,470	0/0:11,0:11:30:.:.:0,30,450	0/0:8,0:8:24:.:.:0,24,198	0/0:1,0:1:3:.:.:0,3,25	0/0:9,0:9:24:.:.:0,24,360	0/0:26,0:26:72:.:.:0,72,1080	0/0:15,0:15:42:.:.:0,42,630	0/0:21,0:21:0:.:.:0,0,317	0/0:16,0:16:0:.:.:0,0,191	1/1:0,6:6:18:1|1:373798_T_C:270,18,0	1/1:0,4:4:12:1|1:373798_T_C:180,12,0	0/0:18,0:18:0:.:.:0,0,239	0/0:20,0:20:0:.:.:0,0,289	0/0:7,0:7:0:.:.:0,0,120	0/0:7,0:7:21:.:.:0,21,173	0/0:12,0:12:36:0|1:373798_T_C:0,36,540	0/0:40,0:40:46:.:.:0,46,841	./.:2,0:2:.:.:.:0,0,0	0/0:31,0:31:0:.:.:0,0,561	0/0:15,0:15:45:.:.:0,45,365	0/0:12,0:12:36:.:.:0,36,296	0/0:11,0:11:0:.:.:0,0,166	0/1:7,5:12:99:0|1:373811_C_T:189,0,279	0/0:8,0:8:21:.:.:0,21,315	0/1:2,5:7:69:0|1:373798_T_C:204,0,69	0/0:23,0:23:0:.:.:0,0,387	0/0:19,0:19:51:.:.:0,51,765	0/0:18,0:18:51:.:.:0,51,765	0/0:13,0:13:12:.:.:0,12,270	./.:4,0:4:.:.:.:0,0,0	./.:2,0:2:.:.:.:0,0,0	0/0:22,0:22:60:.:.:0,60,900	0/0:23,0:23:0:.:.:0,0,166	0/0:33,0:33:0:.:.:0,0,306	0/0:15,0:15:42:.:.:0,42,630	0/0:9,0:9:27:.:.:0,27,223	0/0:16,0:16:0:.:.:0,0,196	0/0:14,0:14:0:.:.:0,0,244	./.:0,0:0:.:.:.:0,0,0	0/0:18,0:18:54:0|1:373798_T_C:0,54,810	0/0:16,0:16:0:.:.:0,0,293	0/0:14,0:14:0:.:.:0,0,140	0/0:10,0:10:33:0|1:373798_T_C:0,33,495	0/0:16,0:16:48:.:.:0,48,393	0/0:11,0:11:30:.:.:0,30,450	./.:3,0:3:.:.:.:0,0,0	1/1:0,5:5:18:1|1:373798_T_C:266,18,0	0/0:12,0:12:36:.:.:0,36,294	0/0:26,0:26:0:.:.:0,0,283	0/0:35,1:36:63:0|1:373738_A_G:0,63,1530	0/0:16,0:16:45:.:.:0,45,675	0/0:20,0:20:60:.:.:0,60,493	0/0:19,0:19:30:.:.:0,30,425	0/0:15,0:15:0:.:.:0,0,216	1/1:0,3:3:9:.:.:135,9,0	1/1:0,5:5:15:1|1:373801_G_A:225,15,0	0/0:13,0:13:13:.:.:0,13,271	./.:3,0:3:.:.:.:0,0,0	0/0:58,0:58:0:.:.:0,0,941	0/0:16,0:16:45:.:.:0,45,675	0/0:17,0:17:48:.:.:0,48,720	0/0:26,0:26:0:.:.:0,0,392	1/1:0,4:4:15:1|1:373798_T_C:225,15,0	./.:1,0:1:.:.:.:0,0,0	0/0:25,0:25:0:.:.:0,0,361	0/0:27,0:27:0:.:.:0,0,410	0/0:37,0:37:0:.:.:0,0,457	0/0:38,0:38:0:.:.:0,0,474	0/0:14,0:14:42:.:.:0,42,346	0/0:10,0:10:3:.:.:0,3,196	0/0:13,0:13:0:.:.:0,0,220	0/0:19,0:19:30:.:.:0,30,418	1/1:0,3:3:9:1|1:373798_T_C:135,9,0	./.:0,0:.:.:0|1:373798_T_C:.	0/0:15,0:15:18:.:.:0,18,317	0/0:29,0:29:0:.:.:0,0,459	0/0:19,0:19:48:.:.:0,48,720	0/0:19,0:19:51:.:.:0,51,765	0/0:8,0:8:24:.:.:0,24,198	0/1:9,5:14:99:0|1:373798_T_C:180,0,405	1/1:0,7:7:21:1|1:373811_C_T:315,21,0	0/0:25,0:25:0:.:.:0,0,315	0/0:13,0:13:0:.:.:0,0,120	0/0:31,0:31:90:.:.:0,90,1350	0/0:36,0:36:0:.:.:0,0,482	0/0:26,0:26:0:.:.:0,0,339	0/0:11,0:11:0:.:.:0,0,120	./.:5,0:5:.:.:.:0,0,0	1/1:0,1:1:3:1|1:373798_T_C:45,3,0	0/0:21,0:21:0:.:.:0,0,308	0/0:11,0:11:27:.:.:0,27,405	0/0:11,0:11:33:.:.:0,33,272	0/0:5,0:5:15:.:.:0,15,124	0/0:15,0:15:0:.:.:0,0,216	0/0:8,0:8:0:.:.:0,0,46	0/0:20,0:20:60:.:.:0,60,494	0/0:18,0:18:0:.:.:0,0,290	0/0:23,0:23:43:.:.:0,43,518	0/0:13,0:13:36:.:.:0,36,540	0/0:11,0:11:33:.:.:0,33,271	0/0:5,0:5:9:.:.:0,9,135	0/0:7,0:7:21:.:.:0,21,172	0/0:11,0:11:33:.:.:0,33,276	0/0:11,0:11:30:.:.:0,30,450	0/0:24,0:24:72:.:.:0,72,591	0/0:11,0:11:33:.:.:0,33,272	0/0:18,0:18:28:.:.:0,28,389	0/1:7,1:8:18:0|1:373798_T_C:18,0,323	0/0:13,0:13:39:.:.:0,39,317	0/0:27,0:27:29:.:.:0,29,561	0/0:11,0:11:0:.:.:0,0,171	0/0:15,0:15:39:.:.:0,39,585	0/0:9,0:9:24:.:.:0,24,360	./.:2,0:2:.:.:.:0,0,0	1/1:0,4:4:12:1|1:373798_T_C:180,12,0	0/0:19,0:19:31:.:.:0,31,419	0/0:15,0:15:45:.:.:0,45,371	0/0:12,0:12:36:.:.:0,36,294	0/0:14,0:14:33:.:.:0,33,495	0/0:9,0:9:27:.:.:0,27,221	0/0:4,0:4:12:.:.:0,12,96	0/0:10,0:10:24:.:.:0,24,360	0/0:4,0:4:12:.:.:0,12,99	0/0:19,0:19:31:.:.:0,31,419	0/0:8,0:8:21:.:.:0,21,315	0/0:9,0:9:24:.:.:0,24,360	0/0:3,0:3:9:.:.:0,9,74	0/0:10,0:10:30:.:.:0,30,244	0/0:17,0:17:45:.:.:0,45,675	0/0:6,0:6:15:.:.:0,15,225	0/0:7,0:7:21:.:.:0,21,173	0/0:13,0:13:39:.:.:0,39,318	0/0:9,0:9:27:.:.:0,27,232	0/0:9,0:9:24:.:.:0,24,360	0/0:14,0:14:42:.:.:0,42,343	0/0:12,0:12:33:.:.:0,33,495	0/0:17,0:17:48:.:.:0,48,720	0/0:13,0:13:39:.:.:0,39,321	0/0:14,0:14:42:.:.:0,42,341	0/0:14,0:14:42:.:.:0,42,346	0/0:17,0:17:51:.:.:0,51,420
superscaffold58-PCRedited	373819	.	C	CT	2766.96	.	ANN=CT|frameshift_variant|HIGH|CLUMAR_CG018807|CLUMAR_CG018807|transcript|CLUMAR_CG018807-RA|protein_coding|1/1|c.213dupA|p.Asp72fs|290/712|213/531|71/176||;LOF=(CLUMAR_CG018807|CLUMAR_CG018807|1|1.00)	GT:AD:DP:GQ:PGT:PID:PL	0/0:14,0:14:0:.:.:0,0,195	0/0:21,0:21:0:.:.:0,0,370	0/0:16,0:16:0:.:.:0,0,241	0/0:12,0:12:0:.:.:0,0,95	./.:2,0:2:.:.:.:0,0,0	./.:0,0:.:.:0|1:373798_T_C:.	0/0:25,0:25:0:.:.:0,0,312	0/1:2,7:9:63:0|1:373804_C_G:288,0,63	./.:2,0:2:.:.:.:0,0,0	0/0:30,0:30:63:.:.:0,63,690	0/0:29,0:29:78:.:.:0,78,1170	./.:4,0:4:.:.:.:0,0,0	0/0:6,0:6:0:.:.:0,0,97	0/0:9,0:9:24:.:.:0,24,360	0/0:18,0:18:0:.:.:0,0,342	./.:0,0:0:.:.:.:0,0,0	0/0:25,0:25:48:.:.:0,48,564	0/0:20,0:20:0:.:.:0,0,298	0/0:16,0:16:21:.:.:0,21,344	./.:5,0:5:.:.:.:0,0,0	0/0:28,0:28:75:.:.:0,75,1125	0/0:10,0:10:3:.:.:0,3,196	0/0:17,0:17:26:.:.:0,26,371	0/0:7,0:7:21:.:.:0,21,173	0/0:14,0:14:0:.:.:0,0,192	0/0:6,0:6:15:.:.:0,15,225	0/0:13,0:13:33:.:.:0,33,495	0/0:21,0:21:37:.:.:0,37,469	0/0:10,0:10:27:.:.:0,27,405	0/0:9,0:9:0:.:.:0,0,120	./.:2,0:2:.:.:.:0,0,0	0/0:9,0:9:1:.:.:0,1,173	0/0:28,0:28:58:.:.:0,58,643	0/0:15,0:15:23:.:.:0,23,325	0/0:20,0:20:0:.:.:0,0,239	0/0:16,0:16:0:.:.:0,0,44	1/1:0,6:6:18:1|1:373798_T_C:270,18,0	./.:4,0:4:.:.:.:0,0,0	0/0:18,0:18:28:.:.:0,28,392	0/0:19,0:19:0:.:.:0,0,343	0/0:7,0:7:0:.:.:0,0,72	0/0:7,0:7:15:.:.:0,15,225	0/0:12,0:12:36:0|1:373798_T_C:0,36,540	0/0:41,0:41:23:.:.:0,23,815	1/1:0,2:2:6:.:.:90,6,0	0/0:29,0:29:10:.:.:0,10,560	0/0:15,0:15:42:.:.:0,42,630	0/0:12,0:12:14:.:.:0,14,247	0/0:11,0:11:0:.:.:0,0,169	0/1:7,4:11:99:0|1:373811_C_T:147,0,282	0/0:7,0:7:21:.:.:0,21,173	0/1:2,5:7:69:0|1:373798_T_C:204,0,69	0/0:23,0:23:51:.:.:0,51,765	0/0:17,0:17:48:.:.:0,48,720	0/0:17,0:17:48:.:.:0,48,720	0/0:13,0:13:13:.:.:0,13,271	./.:3,0:3:.:.:.:0,0,0	./.:0,0:.:.:.:.:.	0/0:21,0:21:60:.:.:0,60,900	0/0:23,0:23:0:.:.:0,0,83	0/0:34,0:34:0:.:.:0,0,320	0/0:16,0:16:42:.:.:0,42,630	0/0:11,0:11:33:.:.:0,33,267	0/0:17,0:17:0:.:.:0,0,267	0/0:13,0:13:13:.:.:0,13,271	./.:0,0:0:.:.:.:0,0,0	0/0:17,0:17:51:0|1:373798_T_C:0,51,765	0/0:16,0:16:42:.:.:0,42,630	0/0:15,0:15:0:.:.:0,0,141	0/0:8,0:8:30:0|1:373798_T_C:0,30,450	0/0:16,0:16:0:.:.:0,0,241	0/0:12,0:12:33:.:.:0,33,495	1/1:0,3:3:9:.:.:135,9,0	1/1:0,6:6:18:1|1:373798_T_C:266,18,0	0/0:12,0:12:33:.:.:0,33,495	0/0:24,0:24:0:.:.:0,0,264	0/0:34,1:35:60:0|1:373738_A_G:0,60,1485	0/0:15,0:15:45:.:.:0,45,371	0/0:20,0:20:35:.:.:0,35,443	0/0:20,0:20:0:.:.:0,0,341	0/0:14,0:14:0:.:.:0,0,195	1/1:0,3:3:9:.:.:135,9,0	1/1:0,3:3:9:1|1:373801_G_A:135,9,0	0/0:14,0:14:0:.:.:0,0,244	0/0:3,0:3:0:.:.:0,0,2	0/0:57,0:57:99:.:.:0,120,1800	0/0:14,0:14:42:.:.:0,42,346	0/0:16,0:16:45:.:.:0,45,675	0/0:27,0:27:0:.:.:0,0,354	1/1:0,4:4:12:1|1:373798_T_C:180,12,0	./.:1,0:1:.:.:.:0,0,0	0/0:24,0:24:0:.:.:0,0,336	0/0:26,0:26:0:.:.:0,0,320	0/0:36,0:36:82:.:.:0,82,838	0/0:36,0:36:0:.:.:0,0,498	0/0:16,0:16:48:.:.:0,48,396	0/0:11,0:11:0:.:.:0,0,170	0/0:12,0:12:0:.:.:0,0,142	0/0:19,0:19:3:.:.:0,3,367	1/1:0,3:3:9:1|1:373798_T_C:135,9,0	0/0:1,0:1:3:.:.:0,3,45	0/0:16,0:16:0:.:.:0,0,245	0/0:28,0:28:32:.:.:0,32,588	0/0:16,0:16:48:.:.:0,48,396	0/0:18,0:18:28:.:.:0,28,392	0/0:10,0:10:0:.:.:0,0,145	0/1:10,5:15:99:0|1:373798_T_C:180,0,405	1/1:0,7:7:27:1|1:373811_C_T:405,27,0	0/0:28,0:28:63:.:.:0,63,945	0/0:13,0:13:0:.:.:0,0,133	0/0:32,0:32:93:.:.:0,93,1395	0/0:33,0:33:0:.:.:0,0,359	0/0:25,0:25:0:.:.:0,0,310	0/0:10,0:10:0:.:.:0,0,95	1/1:0,5:5:15:.:.:225,15,0	1/1:0,2:2:6:1|1:373798_T_C:59,6,0	0/0:21,0:21:48:.:.:0,48,720	0/0:10,0:10:27:.:.:0,27,405	0/0:11,0:11:27:.:.:0,27,405	0/0:5,0:5:15:.:.:0,15,124	0/0:14,0:14:0:.:.:0,0,231	0/0:8,0:8:0:.:.:0,0,46	0/0:23,0:23:63:.:.:0,63,945	0/0:18,0:18:0:.:.:0,0,294	0/0:21,0:21:39:.:.:0,39,466	0/0:12,0:12:36:.:.:0,36,296	0/0:13,0:13:36:.:.:0,36,540	0/0:3,0:3:9:.:.:0,9,73	0/0:7,0:7:21:.:.:0,21,171	0/0:10,0:10:30:.:.:0,30,247	0/0:11,0:11:33:.:.:0,33,271	0/0:23,0:23:63:.:.:0,63,945	0/0:11,0:11:33:.:.:0,33,272	0/0:17,0:17:25:.:.:0,25,369	0/1:9,1:10:15:0|1:373798_T_C:15,0,356	0/0:14,0:14:16:.:.:0,16,296	0/0:28,0:28:32:.:.:0,32,591	0/0:11,0:11:0:.:.:0,0,171	0/0:13,0:13:33:.:.:0,33,495	0/0:8,0:8:0:.:.:0,0,147	./.:2,0:2:.:.:.:0,0,0	1/1:0,4:4:12:1|1:373798_T_C:180,12,0	0/0:18,0:18:28:.:.:0,28,393	0/0:16,0:16:23:.:.:0,23,346	0/0:12,0:12:36:.:.:0,36,293	0/0:12,0:12:0:.:.:0,0,196	0/0:9,0:9:18:.:.:0,18,270	0/0:4,0:4:12:.:.:0,12,99	0/0:10,0:10:27:.:.:0,27,405	0/0:4,0:4:12:.:.:0,12,99	0/0:19,0:19:31:.:.:0,31,416	0/0:7,0:7:18:.:.:0,18,270	0/0:8,0:8:24:.:.:0,24,198	0/0:4,0:4:0:.:.:0,0,50	0/0:11,0:11:9:.:.:0,9,224	0/0:19,0:19:33:.:.:0,33,420	0/0:5,0:5:9:.:.:0,9,135	0/0:6,0:6:18:.:.:0,18,148	0/0:12,0:12:36:.:.:0,36,313	0/0:10,0:10:30:.:.:0,30,247	0/0:8,0:8:24:.:.:0,24,195	0/0:14,0:14:39:.:.:0,39,585	0/0:11,0:11:33:.:.:0,33,272	0/0:16,0:16:45:.:.:0,45,675	0/0:13,0:13:36:.:.:0,36,540	0/0:14,0:14:16:.:.:0,16,296	0/0:14,0:14:42:.:.:0,42,357	0/0:17,0:17:51:.:.:0,51,417
superscaffold57A	127731	.	G	C	39275.9	.	ANN=C|intergenic_region|MODIFIER|(sp)_similar_to_Zinc_finger_protein_60-(sp)_similar_to_Protein_krueppel|CLUMAR_CG018264-CLUMAR_CG018270|intergenic_region|CLUMAR_CG018264-CLUMAR_CG018270|||n.127731G>C||||||	GT:AD:DP:GQ:PL	1/1:0,14:14:42:344,42,0	1/1:0,12:12:36:291,36,0	1/1:0,14:14:42:335,42,0	0/1:2,17:19:34:312,0,34	0/0:22,0:22:40:0,40,490	0/1:10,10:20:99:187,0,187	0/0:40,0:40:72:0,72,887	0/0:34,0:34:67:0,67,772	1/1:0,22:22:66:566,66,0	0/1:25,5:30:34:34,0,528	0/0:17,0:17:26:0,26,368	1/1:0,16:16:48:393,48,0	1/1:0,21:21:62:504,62,0	0/1:6,6:12:99:132,0,112	1/1:0,14:14:41:316,41,0	1/1:0,21:21:62:504,62,0	0/1:13,9:22:99:157,0,255	1/1:0,27:27:80:671,80,0	1/1:0,10:10:30:247,30,0	0/1:24,18:42:99:304,0,468	1/1:0,10:10:30:237,30,0	0/0:11,0:11:33:0,33,272	0/1:16,11:27:99:193,0,315	0/0:30,0:30:90:0,90,782	0/1:11,10:21:99:184,0,209	1/1:0,24:24:72:593,72,0	0/1:8,7:15:99:128,0,153	0/1:7,12:19:99:240,0,106	0/1:6,6:12:83:113,0,83	0/1:7,17:24:99:334,0,102	1/1:0,16:16:48:396,48,0	1/1:0,8:8:24:192,24,0	0/1:13,13:26:99:244,0,228	0/0:42,0:42:81:0,81,945	1/1:0,20:20:60:503,60,0	1/1:0,27:27:81:656,81,0	0/0:34,0:34:3:0,3,637	0/1:15,3:18:21:21,0,302	1/1:0,32:32:95:775,95,0	1/1:0,23:23:68:554,68,0	0/0:39,0:39:99:0,101,959	0/0:33,0:33:90:0,90,1350	1/1:2,15:17:1:306,1,0	1/1:0,24:24:72:594,72,0	0/1:8,6:14:99:107,0,145	1/1:0,31:31:92:751,92,0	1/1:0,16:16:48:394,48,0	0/1:2,13:15:5:247,0,5	0/0:32,0:32:70:0,70,735	1/1:0,9:9:27:222,27,0	1/1:0,15:15:44:340,44,0	0/0:42,0:42:79:0,79,932	1/1:0,24:24:71:569,71,0	0/1:15,6:21:85:85,0,304	0/0:21,0:21:60:0,60,557	1/1:0,12:12:36:281,36,0	1/1:0,19:19:56:454,56,0	0/0:30,0:30:17:0,17,579	1/1:0,12:12:36:296,36,0	1/1:0,25:25:74:600,74,0	1/1:0,21:21:62:508,62,0	0/1:8,8:16:99:136,0,136	1/1:1,14:15:20:310,20,0	1/1:0,34:34:99:817,101,0	1/1:0,11:11:33:257,33,0	0/0:29,0:29:81:0,81,1215	1/1:0,22:22:65:515,65,0	1/1:0,26:26:78:646,78,0	1/1:0,19:19:56:447,56,0	0/0:30,0:30:90:0,90,736	0/1:17,11:28:99:188,0,336	0/1:12,13:25:99:232,0,212	0/0:25,0:25:4:0,4,473	0/0:31,0:31:68:0,68,717	0/0:31,0:31:90:0,90,1350	0/1:10,8:18:99:144,0,182	1/1:0,7:7:21:171,21,0	0/0:18,0:18:32:0,32,396	0/1:13,10:23:99:148,0,253	1/1:1,13:14:17:279,17,0	1/1:0,26:26:78:632,78,0	0/0:37,0:37:86:0,86,858	0/0:24,0:24:50:0,50,535	0/0:40,0:40:94:0,94,925	0/1:23,16:39:99:308,0,472	1/1:0,14:14:42:346,42,0	0/1:19,6:25:73:73,0,365	0/0:7,0:7:0:0,0,124	1/1:0,32:32:95:775,95,0	0/0:29,0:29:13:0,13,560	0/0:37,0:37:12:0,12,714	0/1:3,15:18:20:317,0,20	0/1:24,22:46:99:406,0,447	1/1:0,16:16:47:365,47,0	0/1:6,9:15:99:178,0,103	0/1:9,8:17:99:132,0,172	0/0:34,0:34:93:0,93,1395	1/1:0,19:19:57:469,57,0	1/1:0,19:19:57:469,57,0	0/0:22,0:22:14:0,14,440	0/1:10,5:15:79:79,0,202	0/1:10,8:18:99:144,0,179	1/1:0,17:17:51:421,51,0	0/0:30,0:30:87:0,87,1305	0/1:7,13:20:99:262,0,113	1/1:0,22:22:66:544,66,0	0/0:39,0:39:99:0,114,1710	0/0:29,0:29:37:0,37,615	1/1:0,15:15:44:355,44,0	0/1:7,18:25:84:400,0,84	0/0:38,0:38:99:0,108,1620	0/0:39,0:39:82:0,82,895	1/1:0,36:36:99:881,107,0	1/1:0,14:14:42:348,42,0	0/1:12,3:15:14:14,0,252	0/1:12,8:20:99:138,0,222	0/0:23,0:23:44:0,44,518	0/1:13,7:20:99:114,0,222	1/1:0,21:21:63:519,63,0	1/1:0,10:10:30:232,30,0	1/1:1,13:14:17:282,17,0	0/1:10,10:20:99:176,0,188	0/1:9,6:15:88:88,0,177	1/1:1,16:17:26:371,26,0	0/0:30,0:30:90:0,90,739	1/1:0,19:19:56:451,56,0	0/1:7,9:16:99:175,0,125	1/1:0,20:20:59:464,59,0	0/1:16,3:19:17:17,0,339	1/1:0,20:20:59:479,59,0	0/0:29,0:29:15:0,15,563	1/1:2,19:21:27:404,27,0	0/1:11,7:18:99:130,0,218	0/1:11,10:21:99:170,0,212	0/1:20,7:27:78:78,0,398	0/0:33,0:33:77:0,77,761	1/1:0,10:10:30:247,30,0	1/1:0,9:9:27:207,27,0	1/1:0,17:17:50:405,50,0	1/1:2,16:18:4:335,4,0	0/0:15,0:15:45:0,45,367	0/0:25,0:25:6:0,6,457	1/1:0,13:13:38:306,38,0	0/1:13,9:22:99:142,0,242	0/0:29,0:29:37:0,37,618	1/1:0,19:19:56:460,56,0	1/1:1,15:16:23:345,23,0	1/1:0,12:12:35:281,35,0	1/1:1,20:21:38:469,38,0	0/0:13,0:13:0:0,0,222	0/1:7,7:14:99:116,0,131	0/1:4,18:22:33:379,0,33	1/1:0,7:7:21:173,21,0	0/1:20,15:35:99:262,0,379	1/1:0,8:8:24:198,24,0	0/1:16,4:20:25:25,0,307	0/0:29,0:29:62:0,62,660	0/1:11,9:20:99:148,0,212	0/0:37,0:37:16:0,16,717	0/1:12,10:22:99:167,0,230	1/1:0,20:20:59:478,59,0	0/1:10,6:16:99:120,0,196	0/1:10,12:22:99:232,0,181	1/1:0,23:23:67:508,67,0	0/1:7,11:18:99:203,0,116	0/1:9,13:22:99:241,0,142	0/1:3,13:16:26:270,0,26	1/1:0,19:19:56:455,56,0
superscaffold53	46529	.	C	T	11907.7	.	ANN=T|intron_variant|MODIFIER|(sp)_similar_to_Aminopeptidase_N|CLUMAR_CG016987|transcript|CLUMAR_CG016987-RB|protein_coding|1/11|c.39-539G>A||||||WARNING_TRANSCRIPT_NO_START_CODON	GT:AD:DP:GQ:PGT:PID:PL	0/1:9,8:17:99:.:.:154,0,171	0/0:24,0:24:23:.:.:0,23,489	0/1:9,11:20:99:.:.:222,0,162	0/0:18,0:18:28:.:.:0,28,394	0/1:11,14:25:99:.:.:278,0,181	0/1:2,11:13:10:.:.:242,0,10	1/1:1,28:29:62:.:.:685,62,0	1/1:2,20:22:17:.:.:459,17,0	0/0:8,0:8:21:.:.:0,21,315	0/0:18,0:18:54:.:.:0,54,442	0/0:28,0:28:81:.:.:0,81,1215	0/0:21,0:21:38:.:.:0,38,471	0/0:28,0:28:78:.:.:0,78,1170	0/0:12,0:12:14:.:.:0,14,248	0/0:27,0:27:81:.:.:0,81,666	0/0:14,0:14:42:.:.:0,42,346	0/0:34,0:34:67:.:.:0,67,781	0/0:10,0:10:30:.:.:0,30,247	0/0:12,0:12:36:.:.:0,36,297	0/0:28,0:28:75:.:.:0,75,1125	0/0:15,0:15:45:.:.:0,45,371	0/0:13,0:13:39:.:.:0,39,318	0/0:24,0:24:72:.:.:0,72,590	0/0:9,0:9:24:.:.:0,24,360	0/0:19,0:19:57:.:.:0,57,508	0/0:16,0:16:48:.:.:0,48,424	0/0:16,0:16:48:.:.:0,48,417	0/0:17,0:17:28:.:.:0,28,371	0/0:25,0:25:75:.:.:0,75,609	0/0:19,0:19:57:.:.:0,57,495	0/0:14,0:14:42:.:.:0,42,346	0/0:7,0:7:21:.:.:0,21,173	0/0:14,0:14:16:.:.:0,16,293	0/1:13,11:24:99:.:.:194,0,234	0/1:10,9:19:99:.:.:174,0,189	0/0:21,0:21:0:.:.:0,0,368	1/1:0,8:8:24:.:.:205,24,0	1/1:0,9:9:27:.:.:231,27,0	0/0:21,0:21:60:.:.:0,60,900	0/0:35,0:35:99:.:.:0,102,1530	0/0:31,0:31:41:.:.:0,41,661	0/0:18,0:18:45:.:.:0,45,675	0/0:17,0:17:45:.:.:0,45,675	0/0:19,2:21:12:.:.:0,12,418	1/1:1,35:36:83:.:.:863,83,0	0/0:13,0:13:39:.:.:0,39,318	0/0:12,0:12:36:.:.:0,36,297	0/0:22,0:22:60:.:.:0,60,538	0/0:26,0:26:72:.:.:0,72,1080	0/1:12,5:17:78:.:.:78,0,230	0/0:13,0:13:33:.:.:0,33,495	0/1:10,11:21:99:.:.:218,0,184	0/0:26,0:26:72:.:.:0,72,1080	0/0:25,0:25:53:.:.:0,53,563	0/0:15,0:15:45:.:.:0,45,371	0/0:20,0:20:34:.:.:0,34,444	0/0:33,0:33:90:.:.:0,90,1350	1/1:2,15:17:3:.:.:335,3,0	0/0:14,0:14:39:.:.:0,39,585	0/0:12,0:12:36:.:.:0,36,309	0/0:14,0:14:36:.:.:0,36,540	0/0:4,0:4:12:.:.:0,12,99	0/0:22,0:22:60:.:.:0,60,900	0/0:14,0:14:42:.:.:0,42,346	0/0:34,0:34:76:.:.:0,76,788	1/1:0,14:14:42:.:.:357,42,0	0/0:11,0:11:10:.:.:0,10,225	0/0:20,0:20:57:.:.:0,57,855	0/0:20,0:20:57:.:.:0,57,855	0/0:23,0:23:43:.:.:0,43,512	0/0:19,0:19:57:.:.:0,57,467	0/0:23,0:23:63:.:.:0,63,945	1/1:0,16:16:48:.:.:402,48,0	1/1:2,30:32:61:.:.:732,61,0	0/0:18,0:18:51:.:.:0,51,765	0/0:21,0:21:40:.:.:0,40,473	0/0:12,0:12:36:.:.:0,36,309	0/0:13,0:13:39:.:.:0,39,315	0/0:28,0:28:81:.:.:0,81,692	0/0:20,0:20:60:.:.:0,60,492	0/0:19,0:19:34:.:.:0,34,419	1/1:1,26:27:56:.:.:635,56,0	0/1:8,12:20:99:.:.:242,0,137	0/0:29,0:29:39:.:.:0,39,618	0/0:28,0:28:81:.:.:0,81,708	0/0:26,0:26:78:.:.:0,78,665	0/0:28,0:28:7:.:.:0,7,540	0/0:28,0:28:58:.:.:0,58,636	0/0:28,0:28:72:.:.:0,72,1080	1/1:1,13:14:17:.:.:304,17,0	1/1:0,20:20:59:.:.:480,59,0	0/0:15,0:15:19:.:.:0,19,320	0/0:25,0:25:72:.:.:0,72,614	0/0:28,0:28:84:.:.:0,84,689	0/0:17,0:17:51:.:.:0,51,434	0/0:11,0:11:33:.:.:0,33,279	0/0:19,0:19:57:.:.:0,57,467	0/0:23,0:23:43:.:.:0,43,518	0/0:17,0:17:51:.:.:0,51,420	1/1:0,14:14:42:.:.:359,42,0	0/1:9,6:15:99:.:.:108,0,177	0/0:15,0:15:42:.:.:0,42,630	0/0:24,0:24:66:.:.:0,66,990	0/0:16,0:16:22:.:.:0,22,342	0/0:20,0:20:60:.:.:0,60,492	0/1:6,8:14:99:.:.:162,0,105	1/1:0,30:30:90:.:.:761,90,0	0/1:18,18:36:99:.:.:352,0,324	0/0:11,0:11:33:.:.:0,33,269	0/0:11,0:11:33:.:.:0,33,283	0/0:16,0:16:48:.:.:0,48,403	0/0:15,0:15:45:.:.:0,45,371	0/1:22,9:31:99:.:.:138,0,450	0/0:17,0:17:48:.:.:0,48,720	1/1:0,11:11:33:.:.:281,33,0	1/1:0,12:12:36:.:.:301,36,0	0/0:14,0:14:39:.:.:0,39,585	0/0:16,0:16:25:.:.:0,25,348	0/0:19,0:19:57:.:.:0,57,466	0/0:23,0:23:66:.:.:0,66,592	0/0:19,0:19:57:.:.:0,57,464	0/0:10,0:10:30:.:.:0,30,241	0/1:3,7:10:44:.:.:150,0,44	0/0:21,0:21:54:.:.:0,54,810	0/1:8,8:16:99:.:.:157,0,150	0/1:15,9:24:99:.:.:156,0,296	0/0:13,0:13:13:.:.:0,13,271	0/1:6,11:17:97:.:.:208,0,97	0/0:24,0:24:49:.:.:0,49,540	0/0:17,0:17:51:.:.:0,51,415	0/0:8,0:8:24:.:.:0,24,202	0/1:17,7:24:99:1|0:46524_ACCATCAG_A:109,0,316	1/1:1,18:19:47:.:.:442,47,0	0/0:12,0:12:33:.:.:0,33,495	0/0:11,0:11:33:.:.:0,33,272	0/0:6,0:6:18:.:.:0,18,151	0/0:15,0:15:45:.:.:0,45,366	0/0:25,0:25:72:.:.:0,72,1080	0/0:16,0:16:25:.:.:0,25,345	0/0:22,0:22:63:.:.:0,63,544	1/1:0,13:13:39:.:.:333,39,0	1/1:0,15:15:45:.:.:375,45,0	0/1:5,10:15:64:.:.:201,0,64	0/0:15,0:15:45:.:.:0,45,370	0/0:34,0:34:99:.:.:0,99,1485	0/0:14,0:14:42:.:.:0,42,346	0/0:17,0:17:51:.:.:0,51,417	0/0:27,0:27:60:.:.:0,60,643	0/0:10,0:10:27:.:.:0,27,405	0/0:14,0:14:39:.:.:0,39,585	0/0:15,0:15:22:.:.:0,22,320	0/0:23,0:23:0:.:.:0,0,367	0/0:24,0:24:72:.:.:0,72,590	0/0:10,0:10:7:.:.:0,7,200	0/1:8,7:15:99:.:.:135,0,152	0/0:12,0:12:33:.:.:0,33,495	0/0:18,0:18:31:.:.:0,31,389	0/0:10,0:10:30:.:.:0,30,247	0/0:21,0:21:0:.:.:0,0,364	0/0:21,0:21:60:.:.:0,60,516	0/1:12,11:23:99:.:.:216,0,227	0/0:17,0:17:27:.:.:0,27,369	0/0:22,0:22:20:.:.:0,20,445	0/1:9,5:14:86:.:.:86,0,180	0/0:21,0:21:60:.:.:0,60,900	0/0:18,0:18:54:.:.:0,54,444	0/0:24,0:24:60:.:.:0,60,900	0/0:26,0:26:72:.:.:0,72,640
superscaffold53	135803	.	C	G	8727.29	.	ANN=G|3_prime_UTR_variant|MODIFIER|(sp)_similar_to_Peritrophin-1|CLUMAR_CG017009|transcript|CLUMAR_CG017009-RA|protein_coding|3/3|c.*216C>G|||||237|	GT:AD:DP:GQ:PL	0/0:9,0:9:6:0,6,171	0/0:18,0:18:48:0,48,720	0/0:12,0:12:11:0,11,244	0/0:20,0:20:54:0,54,810	0/1:7,10:17:99:186,0,121	0/0:11,0:11:0:0,0,127	0/1:7,9:16:99:165,0,121	0/1:1,3:4:13:63,0,13	0/0:15,0:15:45:0,45,369	0/0:9,0:9:24:0,24,360	0/0:14,0:14:42:0,42,343	0/0:16,0:16:45:0,45,675	0/0:20,0:20:60:0,60,495	0/0:8,0:8:24:0,24,198	0/0:7,0:7:21:0,21,173	0/0:10,0:10:30:0,30,247	0/0:8,0:8:24:0,24,198	0/0:20,0:20:60:0,60,495	0/0:7,0:7:21:0,21,183	0/0:12,0:12:36:0,36,294	0/0:11,0:11:33:0,33,282	0/0:8,0:8:24:0,24,201	0/0:11,0:11:33:0,33,272	./.:0,0:0:.:0,0,0	0/0:13,0:13:39:0,39,318	0/0:18,0:18:51:0,51,765	0/0:23,0:23:63:0,63,945	0/0:9,0:9:27:0,27,223	0/0:11,0:11:33:0,33,280	0/0:14,0:14:39:0,39,585	0/0:3,0:3:9:0,9,74	0/0:8,0:8:1:0,1,150	0/0:10,0:10:24:0,24,360	0/1:5,2:7:28:28,0,102	0/0:17,0:17:48:0,48,720	0/0:20,0:20:37:0,37,446	0/1:3,4:7:53:78,0,53	0/1:5,5:10:93:94,0,93	0/0:20,0:20:60:0,60,495	0/0:20,0:20:60:0,60,492	0/1:10,10:20:99:186,0,187	0/0:14,0:14:42:0,42,343	0/0:23,0:23:46:0,46,520	0/0:12,0:12:0:0,0,197	1/1:0,15:15:45:365,45,0	0/0:12,0:12:36:0,36,309	0/0:9,0:9:21:0,21,315	0/1:6,8:14:99:149,0,106	0/0:11,0:11:30:0,30,450	0/0:20,0:20:57:0,57,855	0/0:8,0:8:24:0,24,197	0/1:7,3:10:45:45,0,142	0/0:19,0:19:57:0,57,465	0/0:12,0:12:13:0,13,249	0/0:14,0:14:42:0,42,356	0/0:10,0:10:27:0,27,405	0/0:14,0:14:15:0,15,299	1/1:0,2:2:6:49,6,0	0/0:14,0:14:42:0,42,356	0/0:16,0:16:42:0,42,630	0/0:13,0:13:39:0,39,321	0/0:14,0:14:42:0,42,346	0/0:26,0:26:53:0,53,593	0/0:21,0:21:60:0,60,537	0/0:11,0:11:30:0,30,450	1/1:0,11:11:33:269,33,0	0/0:20,0:20:54:0,54,810	0/0:13,0:13:39:0,39,318	0/0:14,0:14:42:0,42,344	0/0:10,0:10:30:0,30,247	0/0:12,0:12:11:0,11,249	0/0:30,0:30:68:0,68,683	0/1:7,6:13:99:107,0,132	1/1:2,17:19:8:367,8,0	0/1:3,11:14:18:232,0,18	0/0:12,0:12:36:0,36,295	0/0:14,0:14:19:0,19,299	0/0:11,0:11:33:0,33,272	0/0:12,0:12:36:0,36,292	0/0:15,0:15:36:0,36,540	0/0:12,0:12:36:0,36,295	0/1:4,5:9:72:96,0,72	0/1:5,3:8:49:49,0,99	0/0:33,0:33:90:0,90,1350	0/0:10,0:10:30:0,30,252	0/0:20,0:20:34:0,34,443	0/0:17,0:17:28:0,28,373	0/0:21,0:21:54:0,54,810	0/0:26,0:26:69:0,69,1035	1/1:0,18:18:54:454,54,0	0/1:6,10:16:99:202,0,100	0/0:14,0:14:42:0,42,346	0/0:13,0:13:39:0,39,321	0/0:8,0:8:24:0,24,195	0/0:12,0:12:33:0,33,495	0/1:7,9:16:99:178,0,125	0/0:16,0:16:48:0,48,396	0/0:21,0:21:13:0,13,417	0/0:20,0:20:60:0,60,495	1/1:0,9:9:27:226,27,0	0/1:6,4:10:69:69,0,118	0/0:11,0:11:11:0,11,227	0/0:13,0:13:39:0,39,331	0/0:10,0:10:30:0,30,247	0/1:5,2:7:28:28,0,102	0/0:13,0:13:39:0,39,316	0/1:11,10:21:99:187,0,195	0/1:2,6:8:25:127,0,25	0/0:41,0:41:99:0,103,1047	0/0:13,0:13:14:0,14,276	0/0:10,0:10:30:0,30,244	0/1:3,10:13:35:211,0,35	0/0:29,0:29:61:0,61,664	0/0:14,0:14:39:0,39,585	0/0:13,0:13:39:0,39,332	1/1:2,15:17:1:312,1,0	0/0:19,0:19:57:0,57,469	0/1:12,6:18:97:97,0,240	0/1:4,4:8:60:74,0,60	0/1:12,5:17:74:74,0,243	1/1:0,17:17:51:429,51,0	0/1:6,5:11:94:94,0,113	1/1:0,12:12:36:295,36,0	0/1:10,6:16:99:100,0,194	1/1:0,27:27:81:665,81,0	1/1:0,11:11:33:275,33,0	1/1:1,9:10:5:182,5,0	1/1:0,20:20:60:493,60,0	0/0:21,0:21:40:0,40,472	0/1:7,5:12:88:88,0,137	0/0:15,0:15:0:0,0,230	1/1:0,19:19:56:440,56,0	0/1:7,11:18:99:207,0,118	0/1:14,8:22:99:119,0,280	0/1:2,9:11:16:190,0,16	0/1:15,8:23:99:129,0,271	0/1:8,8:16:99:153,0,147	0/1:8,10:18:99:193,0,142	1/1:0,10:10:30:243,30,0	0/0:7,0:7:21:0,21,170	0/1:8,8:16:99:153,0,149	0/0:15,0:15:42:0,42,630	0/0:11,0:11:10:0,10,224	0/0:27,0:27:72:0,72,1080	0/0:24,0:24:22:0,22,495	0/0:17,0:17:51:0,51,418	0/0:14,0:14:39:0,39,585	0/0:15,0:15:19:0,19,317	0/0:19,0:19:32:0,32,425	0/0:12,0:12:36:0,36,298	0/0:32,0:32:72:0,72,743	0/0:21,0:21:40:0,40,472	0/0:19,0:19:48:0,48,720	0/0:17,0:17:42:0,42,630	0/0:21,0:21:57:0,57,855	0/0:16,0:16:45:0,45,675	0/1:4,5:9:71:96,0,71	0/0:30,0:30:67:0,67,694	0/0:22,0:22:63:0,63,568	0/0:14,0:14:39:0,39,585	0/0:27,0:27:72:0,72,1080	0/0:12,0:12:33:0,33,495	0/0:15,0:15:20:0,20,315	0/0:22,0:22:60:0,60,559	0/0:17,0:17:51:0,51,414	0/0:28,0:28:81:0,81,708	0/0:14,0:14:42:0,42,346	0/0:20,0:20:60:0,60,496
superscaffold53	411585	.	G	A	30136.3	.	ANN=A|missense_variant|MODERATE|(sp)_similar_to_1-acyl-sn-glycerol-3-phosphate_acyltransferase_delta|CLUMAR_CG017100|transcript|CLUMAR_CG017100-RA|protein_coding|2/3|c.359G>A|p.Ser120Asn|764/2035|359/1143|120/380||,A|intron_variant|MODIFIER|(sp)_putative_Sodium/hydrogen_exchanger_3|CLUMAR_CG017099|transcript|CLUMAR_CG017099-RD|protein_coding|1/18|c.-106-1627C>T||||||,A|intron_variant|MODIFIER|(sp)_putative_Sodium/hydrogen_exchanger_3|CLUMAR_CG017099|transcript|CLUMAR_CG017099-RC|protein_coding|1/18|c.-106-1627C>T||||||,A|intron_variant|MODIFIER|(sp)_putative_Sodium/hydrogen_exchanger_3|CLUMAR_CG017099|transcript|CLUMAR_CG017099-RB|protein_coding|1/18|c.-103-1630C>T||||||,A|intron_variant|MODIFIER|(sp)_putative_Sodium/hydrogen_exchanger_3|CLUMAR_CG017099|transcript|CLUMAR_CG017099-RE|protein_coding|1/18|c.-106-1627C>T||||||,A|intron_variant|MODIFIER|(sp)_putative_Sodium/hydrogen_exchanger_3|CLUMAR_CG017099|transcript|CLUMAR_CG017099-RA|protein_coding|1/17|c.-106-1627C>T||||||	GT:AD:DP:GQ:PGT:PID:PL	0/1:12,7:19:99:.:.:121,0,237	1/1:0,6:6:18:.:.:148,18,0	1/1:1,12:13:14:.:.:282,14,0	1/1:0,21:21:63:.:.:533,63,0	0/0:20,0:20:34:.:.:0,34,440	0/0:18,0:18:54:.:.:0,54,442	0/0:14,0:14:39:.:.:0,39,585	0/0:17,0:17:51:.:.:0,51,418	1/1:0,13:13:39:.:.:332,39,0	1/1:0,22:22:66:.:.:561,66,0	1/1:0,21:21:63:.:.:537,63,0	0/1:7,17:24:76:.:.:351,0,76	1/1:0,22:22:66:.:.:561,66,0	1/1:0,16:16:48:.:.:409,48,0	1/1:1,23:24:47:.:.:557,47,0	0/0:12,0:12:36:.:.:0,36,294	0/1:14,14:28:99:.:.:271,0,261	0/1:7,11:18:99:.:.:227,0,118	0/0:25,0:25:48:.:.:0,48,583	0/1:11,16:27:99:.:.:328,0,189	1/1:0,17:17:51:.:.:446,51,0	0/1:6,8:14:99:.:.:163,0,102	0/1:7,10:17:99:.:.:205,0,107	0/1:8,11:19:99:.:.:223,0,129	1/1:0,32:32:96:.:.:819,96,0	0/1:16,13:29:99:.:.:253,0,307	1/1:0,15:15:45:.:.:382,45,0	1/1:2,34:36:59:.:.:819,59,0	0/1:15,7:22:99:.:.:113,0,303	0/1:11,15:26:99:.:.:279,0,193	1/1:0,21:21:63:.:.:544,63,0	1/1:0,11:11:33:.:.:275,33,0	0/0:16,0:16:48:.:.:0,48,393	0/0:19,0:19:57:.:.:0,57,498	0/1:12,8:20:99:.:.:145,0,210	1/1:1,21:22:41:.:.:512,41,0	0/1:7,7:14:99:.:.:137,0,130	0/0:18,0:18:51:.:.:0,51,765	1/1:0,24:24:72:.:.:612,72,0	1/1:0,22:22:66:.:.:561,66,0	0/0:24,0:24:72:.:.:0,72,582	0/0:17,0:17:51:.:.:0,51,417	1/1:2,17:19:8:.:.:380,8,0	1/1:2,16:18:5:.:.:357,5,0	0/0:22,0:22:66:.:.:0,66,538	1/1:0,15:15:45:.:.:381,45,0	1/1:0,14:14:42:.:.:358,42,0	0/0:20,0:20:57:.:.:0,57,855	0/0:13,0:13:27:.:.:0,27,405	0/1:16,10:26:99:.:.:175,0,312	1/1:0,7:7:21:.:.:179,21,0	0/0:16,0:16:45:.:.:0,45,675	1/1:0,13:13:39:.:.:332,39,0	0/0:40,0:40:99:.:.:0,108,1620	0/0:16,0:16:42:.:.:0,42,630	1/1:0,24:24:72:.:.:611,72,0	0/1:20,9:29:99:.:.:144,0,404	0/0:18,0:18:2:.:.:0,2,344	1/1:0,14:14:41:.:.:317,41,0	1/1:0,20:20:60:.:.:510,60,0	1/1:0,9:9:27:.:.:230,27,0	0/0:18,0:18:54:.:.:0,54,445	0/0:6,0:6:18:.:.:0,18,148	1/1:0,27:27:81:.:.:687,81,0	1/1:0,13:13:39:.:.:332,39,0	0/1:15,10:25:99:.:.:180,0,294	0/1:8,10:18:99:.:.:197,0,141	1/1:0,18:18:53:.:.:439,53,0	1/1:0,7:7:21:.:.:178,21,0	0/0:29,0:29:81:.:.:0,81,1215	0/0:21,0:21:60:.:.:0,60,519	0/1:11,6:17:99:.:.:103,0,205	0/0:20,0:20:60:.:.:0,60,492	0/0:15,0:15:42:.:.:0,42,630	0/0:10,0:10:30:.:.:0,30,247	1/1:0,15:15:45:.:.:384,45,0	1/1:0,19:19:57:.:.:485,57,0	0/1:15,10:25:99:.:.:181,0,294	0/0:18,0:18:54:.:.:0,54,445	0/1:8,11:19:99:.:.:225,0,127	0/1:10,4:14:60:.:.:60,0,204	0/0:26,0:26:78:.:.:0,78,639	0/0:15,0:15:42:.:.:0,42,630	0/0:20,0:20:60:.:.:0,60,490	1/1:0,15:15:45:.:.:383,45,0	1/1:0,25:25:75:.:.:616,75,0	0/0:25,0:25:72:.:.:0,72,1080	0/0:19,0:19:57:.:.:0,57,470	1/1:0,13:13:39:.:.:331,39,0	0/0:9,0:9:27:.:.:0,27,220	0/1:4,11:15:53:.:.:239,0,53	1/1:1,14:15:35:.:.:347,35,0	0/1:3,13:16:26:.:.:285,0,26	1/1:0,33:33:98:.:.:811,98,0	1/1:0,21:21:63:.:.:533,63,0	0/0:21,0:21:60:.:.:0,60,537	0/0:17,0:17:51:.:.:0,51,420	0/1:3,20:23:5:.:.:448,0,5	1/1:0,19:19:57:.:.:499,57,0	0/0:30,0:30:78:.:.:0,78,1170	0/0:19,0:19:57:.:.:0,57,467	0/1:3,19:22:8:.:.:419,0,8	0/1:11,13:24:99:.:.:259,0,199	0/0:32,0:32:90:.:.:0,90,1350	0/0:16,0:16:42:.:.:0,42,630	0/0:27,0:27:29:.:.:0,29,559	0/0:8,0:8:24:.:.:0,24,206	0/0:22,0:22:63:.:.:0,63,573	1/1:0,10:10:30:.:.:254,30,0	1/1:0,17:17:51:.:.:433,51,0	0/0:19,0:19:54:.:.:0,54,810	0/0:21,0:21:60:.:.:0,60,519	1/1:2,21:23:20:.:.:484,20,0	1/1:1,31:32:71:.:.:762,71,0	0/1:9,5:14:88:.:.:88,0,179	0/0:16,0:16:39:.:.:0,39,585	1/1:0,18:18:54:.:.:457,54,0	0/0:13,0:13:39:.:.:0,39,320	0/0:14,0:14:42:.:.:0,42,346	0/0:19,0:19:54:.:.:0,54,810	0/0:12,0:12:30:.:.:0,30,450	0/1:15,13:28:99:.:.:242,0,262	0/0:19,0:19:48:.:.:0,48,720	0/1:16,4:20:42:.:.:42,0,333	0/0:31,0:31:81:.:.:0,81,1215	0/0:20,0:20:57:.:.:0,57,855	0/0:22,0:22:54:.:.:0,54,810	0/0:17,0:17:51:.:.:0,51,421	0/0:18,0:18:51:.:.:0,51,765	0/0:17,0:17:51:.:.:0,51,419	0/0:10,0:10:30:.:.:0,30,245	0/1:13,17:30:99:.:.:333,0,229	0/0:21,0:21:60:.:.:0,60,900	0/0:12,0:12:30:.:.:0,30,450	0/1:17,17:34:99:0|1:411585_G_A:334,0,298	0/0:32,0:32:83:.:.:0,83,820	0/0:21,0:21:60:.:.:0,60,900	0/0:27,0:27:81:.:.:0,81,664	0/0:22,0:22:60:.:.:0,60,539	0/1:11,7:18:99:.:.:125,0,197	0/0:21,0:21:51:.:.:0,51,765	0/0:14,0:14:16:.:.:0,16,288	1/1:0,15:15:45:.:.:374,45,0	0/1:8,6:14:99:.:.:109,0,154	0/0:16,0:16:22:.:.:0,22,345	0/0:20,0:20:35:.:.:0,35,447	0/1:12,12:24:99:.:.:187,0,223	0/1:15,7:22:99:.:.:119,0,302	0/1:10,14:24:99:.:.:286,0,163	0/1:3,9:12:38:.:.:187,0,38	1/1:0,15:15:45:.:.:363,45,0	0/1:4,10:14:56:.:.:219,0,56	0/0:13,0:13:36:.:.:0,36,540	0/1:13,6:19:97:.:.:97,0,248	0/0:10,0:10:24:.:.:0,24,360	0/0:22,0:22:39:.:.:0,39,486	0/1:4,27:31:5:.:.:594,0,5	0/0:12,0:12:33:.:.:0,33,495	0/0:20,0:20:34:.:.:0,34,440	0/1:13,11:24:99:.:.:205,0,247	0/1:9,16:25:99:.:.:334,0,146	0/0:20,0:20:54:.:.:0,54,810	0/0:7,0:7:21:.:.:0,21,170	0/0:31,0:31:90:.:.:0,90,1350	0/1:8,4:12:66:.:.:66,0,151	0/0:18,0:18:48:.:.:0,48,720	0/0:23,0:23:64:.:.:0,64,584	0/0:26,0:26:28:.:.:0,28,544
superscaffold43-PCRedited	13338	.	A	T	11314.2	.	ANN=T|intergenic_region|MODIFIER|(nr)_similar_to_monocarboxylate_transporter_[Culex_quinquefasciatus]-CLUMAR_CG008206|CLUMAR_CG008202-CLUMAR_CG008206|intergenic_region|CLUMAR_CG008202-CLUMAR_CG008206|||n.13338A>T||||||	GT:AD:DP:GQ:PL	0/0:28,0:28:63:0,63,668	0/0:34,0:34:76:0,76,790	0/0:25,0:25:51:0,51,588	0/0:23,0:23:66:0,66,584	1/1:0,16:16:47:385,47,0	1/1:0,13:13:39:327,39,0	1/1:1,18:19:31:421,31,0	1/1:0,12:12:35:292,35,0	0/0:25,0:25:72:0,72,643	0/0:34,0:34:99:0,102,865	0/0:32,0:32:90:0,90,1350	0/0:32,0:32:93:0,93,791	0/0:14,0:14:39:0,39,585	0/0:26,0:26:69:0,69,1035	0/0:32,0:32:84:0,84,1260	0/0:36,0:36:99:0,108,912	0/0:31,0:31:81:0,81,1215	0/0:20,0:20:60:0,60,495	0/0:18,0:18:45:0,45,675	0/0:40,0:40:99:0,105,1200	0/0:33,0:33:99:0,99,853	0/0:10,0:10:27:0,27,405	0/0:11,0:11:27:0,27,405	0/0:28,0:28:62:0,62,694	0/0:19,0:19:54:0,54,810	0/0:7,0:7:0:0,0,130	0/0:32,0:32:87:0,87,1305	0/0:20,0:20:60:0,60,495	0/0:19,0:19:57:0,57,470	0/0:25,0:25:69:0,69,1035	0/0:19,0:19:32:0,32,453	0/0:8,0:8:24:0,24,206	0/0:29,0:29:84:0,84,1260	0/0:22,0:22:41:0,41,516	0/0:17,0:17:51:0,51,433	0/0:16,0:16:25:0,25,363	1/1:1,15:16:21:361,21,0	0/1:10,13:23:99:261,0,186	0/0:28,0:28:81:0,81,1215	0/0:14,0:14:42:0,42,361	0/0:27,0:27:72:0,72,1080	0/0:18,0:18:54:0,54,445	0/0:15,0:15:45:0,45,371	0/0:26,0:26:72:0,72,1080	0/1:16,7:23:99:108,0,346	0/0:28,0:28:78:0,78,1170	0/0:19,0:19:54:0,54,810	0/1:9,6:15:99:107,0,184	0/0:23,0:23:18:0,18,502	0/0:17,0:17:28:0,28,389	0/0:21,0:21:60:0,60,900	1/1:1,20:21:37:488,37,0	0/0:24,0:24:62:0,62,680	0/0:17,0:17:29:0,29,400	0/0:22,0:22:60:0,60,900	0/0:24,0:24:69:0,69,1035	0/0:20,0:20:35:0,35,461	0/1:2,18:20:30:404,0,30	0/0:14,0:14:20:0,20,310	0/0:29,0:29:61:0,61,663	0/0:14,0:14:42:0,42,346	0/0:29,0:29:87:0,87,742	0/0:21,0:21:60:0,60,900	0/0:25,0:25:48:0,48,589	0/0:19,0:19:54:0,54,810	1/1:2,35:37:60:839,60,0	0/0:14,0:14:19:0,19,313	0/0:34,0:34:99:0,99,1485	0/0:9,0:9:27:0,27,217	0/0:23,0:23:51:0,51,765	0/1:21,15:36:99:279,0,425	0/1:21,3:24:5:5,0,479	1/1:1,11:12:19:254,19,0	1/1:2,24:26:26:569,26,0	0/1:10,3:13:37:37,0,227	0/0:16,0:16:42:0,42,630	0/0:11,0:11:33:0,33,273	0/1:8,11:19:99:221,0,144	0/0:17,0:17:45:0,45,675	0/0:35,0:35:99:0,102,862	0/0:15,0:15:45:0,45,378	1/1:2,20:22:13:421,13,0	0/1:11,10:21:99:195,0,215	0/0:25,2:27:32:0,32,587	0/0:21,0:21:60:0,60,564	0/0:29,0:29:81:0,81,715	0/0:28,0:28:71:0,71,762	0/1:3,5:8:53:85,0,53	0/0:16,0:16:45:0,45,675	1/1:1,26:27:55:629,55,0	1/1:0,25:25:75:624,75,0	0/0:25,0:25:72:0,72,642	0/0:36,0:36:96:0,96,1440	0/0:15,0:15:42:0,42,630	0/0:15,0:15:45:0,45,371	0/0:26,0:26:56:0,56,627	0/1:15,14:29:99:273,0,305	0/0:29,0:29:65:0,65,712	0/0:20,0:20:60:0,60,524	1/1:1,27:28:57:648,57,0	0/1:16,8:24:99:131,0,348	0/0:9,0:9:27:0,27,223	0/0:22,0:22:57:0,57,855	1/1:0,17:17:50:405,50,0	0/1:7,8:15:99:158,0,132	0/0:23,0:23:63:0,63,945	1/1:0,26:26:78:667,78,0	1/1:0,20:20:60:511,60,0	0/0:9,0:9:27:0,27,229	0/0:17,0:17:51:0,51,420	0/1:20,5:25:51:51,0,441	0/0:34,0:34:99:0,99,952	0/0:18,0:18:9:0,9,365	0/0:24,0:24:60:0,60,900	1/1:2,18:20:8:402,8,0	0/1:13,7:20:99:117,0,266	0/0:25,0:25:66:0,66,990	0/0:24,0:24:49:0,49,566	0/0:10,0:10:30:0,30,257	0/0:19,0:19:57:0,57,486	0/0:20,0:20:60:0,60,512	0/0:17,0:17:42:0,42,630	0/0:21,0:21:37:0,37,464	0/0:20,0:20:34:0,34,459	0/0:27,0:27:59:0,59,641	0/0:24,0:24:49:0,49,563	0/0:17,0:17:26:0,26,380	0/0:26,0:26:72:0,72,1080	0/0:18,0:18:54:0,54,450	0/0:21,0:21:41:0,41,493	0/0:16,0:16:48:0,48,396	0/0:35,0:35:99:0,99,937	0/0:29,0:29:81:0,81,1215	0/0:22,0:22:66:0,66,544	0/0:30,0:30:84:0,84,1260	0/1:11,18:29:99:357,0,180	0/0:24,0:24:63:0,63,945	0/0:24,0:24:69:0,69,1035	0/0:20,0:20:34:0,34,460	0/0:20,0:20:60:0,60,495	0/1:3,13:16:29:279,0,29	0/1:3,19:22:8:419,0,8	0/1:5,8:13:99:161,0,166	0/0:35,0:35:99:0,99,1485	0/0:22,0:22:63:0,63,544	0/0:30,0:30:87:0,87,1305	0/0:28,0:28:78:0,78,1170	0/0:22,0:22:66:0,66,542	0/0:16,0:16:48:0,48,396	0/0:15,0:15:45:0,45,366	0/0:19,0:19:35:0,35,438	0/0:30,0:30:75:0,75,1125	0/0:19,0:19:54:0,54,810	0/0:14,0:14:42:0,42,357	0/0:13,0:13:33:0,33,495	0/0:23,0:23:60:0,60,900	0/0:23,0:23:60:0,60,588	0/0:22,0:22:66:0,66,544	0/0:28,0:28:81:0,81,846	0/0:21,0:21:63:0,63,535	0/0:30,0:30:90:0,90,734	0/0:23,0:23:60:0,60,900	0/0:22,0:22:60:0,60,900	0/0:28,0:28:62:0,62,670	0/0:31,0:31:90:0,90,1350	0/0:24,0:24:69:0,69,1035	0/0:33,0:33:84:0,84,1260	0/0:32,0:32:70:0,70,739
superscaffold43-PCRedited	13593	.	A	C	10479.1	.	ANN=C|intergenic_region|MODIFIER|(nr)_similar_to_monocarboxylate_transporter_[Culex_quinquefasciatus]-CLUMAR_CG008206|CLUMAR_CG008202-CLUMAR_CG008206|intergenic_region|CLUMAR_CG008202-CLUMAR_CG008206|||n.13593A>C||||||	GT:AD:DP:GQ:PL	0/0:22,0:22:63:0,63,562	0/0:23,0:23:66:0,66,990	0/0:21,0:21:60:0,60,900	0/0:19,0:19:32:0,32,433	1/1:1,19:20:34:429,34,0	1/1:2,27:29:44:604,44,0	1/1:0,16:16:47:380,47,0	1/1:0,19:19:57:469,57,0	0/0:30,0:30:87:0,87,1305	0/0:28,0:28:75:0,75,1125	0/0:22,0:22:66:0,66,541	0/0:22,0:22:60:0,60,544	0/0:21,0:21:60:0,60,537	0/0:20,0:20:54:0,54,810	0/0:31,0:31:71:0,71,761	0/0:23,0:23:63:0,63,945	0/0:23,0:23:63:0,63,945	0/0:16,0:16:45:0,45,675	0/0:22,0:22:57:0,57,855	0/0:29,0:29:81:0,81,717	0/0:16,0:16:23:0,23,367	0/0:11,0:11:33:0,33,272	0/0:12,0:12:36:0,36,297	0/0:19,0:19:57:0,57,495	0/0:23,0:23:63:0,63,945	0/0:24,0:24:72:0,72,593	0/0:22,0:22:60:0,60,566	0/0:19,0:19:54:0,54,810	0/0:15,0:15:39:0,39,585	0/0:28,0:28:81:0,81,1215	0/0:20,0:20:37:0,37,475	0/0:5,0:5:15:0,15,124	0/0:34,0:34:99:0,102,838	0/0:19,0:19:32:0,32,439	0/0:26,0:26:72:0,72,1080	0/0:18,0:18:51:0,51,765	1/1:1,11:12:9:252,9,0	0/1:11,11:22:99:191,0,218	0/0:33,0:33:93:0,93,1395	0/0:13,0:13:36:0,36,540	0/0:17,0:17:51:0,51,414	0/0:17,0:17:45:0,45,675	0/0:17,0:17:48:0,48,720	0/0:35,0:35:56:0,56,819	0/1:11,12:23:99:210,0,215	0/0:33,0:33:99:0,99,835	0/0:21,0:21:60:0,60,900	0/0:25,0:25:72:0,72,611	0/0:23,0:23:66:0,66,592	0/0:24,0:24:50:0,50,582	0/0:17,0:17:51:0,51,420	1/1:0,18:18:53:430,53,0	0/0:25,0:25:72:0,72,1080	0/0:21,0:21:45:0,45,675	0/0:18,0:18:54:0,54,445	0/0:20,0:20:57:0,57,855	0/0:26,0:26:75:0,75,636	0/1:3,15:18:8:303,0,8	0/0:10,0:10:27:0,27,405	0/0:24,0:24:72:0,72,591	0/0:19,0:19:35:0,35,455	0/0:18,0:18:48:0,48,720	0/0:23,0:23:66:0,66,592	0/0:21,0:21:37:0,37,490	0/0:11,0:11:33:0,33,272	1/1:1,20:21:38:469,38,0	0/0:22,0:22:63:0,63,945	0/0:31,0:31:90:0,90,758	0/0:20,0:20:60:0,60,493	0/0:23,0:23:69:0,69,569	0/1:11,19:30:99:362,0,199	0/0:26,0:26:29:0,29,576	0/1:4,13:17:52:254,0,52	1/1:1,28:29:61:664,61,0	0/1:5,6:11:96:115,0,96	0/0:11,0:11:11:0,11,233	0/0:13,0:13:39:0,39,318	0/1:9,12:21:99:241,0,168	0/0:30,0:30:90:0,90,739	0/0:33,0:33:93:0,93,1395	0/0:17,0:17:51:0,51,418	0/1:15,14:29:99:259,0,298	0/1:11,11:22:99:206,0,202	0/0:27,0:27:72:0,72,1080	0/0:26,0:26:75:0,75,1125	0/0:21,0:21:60:0,60,900	0/0:25,0:25:72:0,72,615	0/1:6,5:11:92:92,0,121	0/0:25,0:25:51:0,51,594	1/1:0,33:33:98:782,98,0	1/1:2,21:23:15:458,15,0	0/0:17,0:17:42:0,42,630	0/0:35,0:35:99:0,99,1485	0/0:21,0:21:60:0,60,900	0/0:28,0:28:78:0,78,1170	0/0:35,0:35:99:0,102,899	0/1:18,10:28:99:167,0,388	0/0:31,0:31:87:0,87,1305	0/0:25,0:25:53:0,53,590	1/1:0,26:26:78:640,78,0	0/0:12,0:12:10:0,10,254	0/0:15,0:15:45:0,45,370	0/0:31,0:31:90:0,90,1350	1/1:1,13:14:15:280,15,0	0/1:7,6:13:99:109,0,141	0/0:17,0:17:51:0,51,421	1/1:0,32:32:96:783,96,0	1/1:1,30:31:67:715,67,0	0/0:14,0:14:42:0,42,346	0/0:13,0:13:39:0,39,317	0/1:13,8:21:99:132,0,272	0/0:27,0:27:75:0,75,1125	0/0:20,0:20:60:0,60,494	0/0:26,0:26:72:0,72,1080	0/1:6,9:15:99:178,0,107	0/1:7,9:16:99:175,0,136	0/0:21,0:21:60:0,60,900	0/0:16,0:16:39:0,39,585	0/0:8,0:8:24:0,24,202	0/0:13,0:13:36:0,36,540	0/0:15,0:15:45:0,45,371	0/0:17,0:17:29:0,29,377	0/0:20,0:20:60:0,60,494	0/0:21,0:21:17:0,17,438	0/0:19,0:19:45:0,45,675	0/0:20,0:20:57:0,57,855	0/0:18,0:18:32:0,32,409	0/0:23,0:23:44:0,44,535	0/0:20,0:20:48:0,48,720	0/0:24,0:24:72:0,72,590	0/0:16,0:16:48:0,48,396	0/0:29,0:29:81:0,81,1215	0/0:16,0:16:42:0,42,630	0/0:14,0:14:18:0,18,307	0/0:28,0:28:60:0,60,640	0/1:18,8:26:99:120,0,369	0/0:19,0:19:48:0,48,720	0/0:26,0:26:34:0,34,560	0/0:24,0:24:63:0,63,945	0/0:16,0:16:48:0,48,396	1/1:2,16:18:5:331,5,0	0/1:11,10:21:99:184,0,215	0/1:10,3:13:35:35,0,209	0/0:26,0:26:72:0,72,1080	0/0:25,0:25:75:0,75,620	0/0:27,0:27:81:0,81,658	0/0:24,0:24:72:0,72,590	0/0:20,0:20:60:0,60,507	0/0:23,0:23:63:0,63,563	0/0:16,0:16:22:0,22,365	0/0:23,0:23:63:0,63,945	0/0:18,0:18:54:0,54,439	0/0:19,0:19:33:0,33,437	0/0:20,0:20:37:0,37,466	0/0:25,0:25:72:0,72,1080	0/0:19,0:19:57:0,57,466	0/0:29,0:29:75:0,75,1125	0/0:19,0:19:54:0,54,810	0/0:36,0:36:99:0,99,1485	0/0:21,0:21:54:0,54,810	0/0:20,0:20:60:0,60,492	0/0:19,0:19:57:0,57,467	0/0:27,0:27:55:0,55,639	0/0:31,0:31:90:0,90,1350	0/0:31,0:31:87:0,87,1305	0/0:20,0:20:54:0,54,810	0/0:22,0:22:60:0,60,564	0/0:22,0:22:63:0,63,542
superscaffold43-PCRedited	13824	.	C	T	19781.1	.	ANN=T|intergenic_region|MODIFIER|(nr)_similar_to_monocarboxylate_transporter_[Culex_quinquefasciatus]-CLUMAR_CG008206|CLUMAR_CG008202-CLUMAR_CG008206|intergenic_region|CLUMAR_CG008202-CLUMAR_CG008206|||n.13824C>T||||||	GT:AD:DP:GQ:PGT:PID:PL	0/0:21,0:21:36:.:.:0,36,540	0/0:25,0:25:72:.:.:0,72,1080	0/0:25,0:25:75:.:.:0,75,618	0/0:32,0:32:81:.:.:0,81,1215	0/1:9,11:20:99:.:.:215,0,139	1/1:0,19:19:57:1|1:13824_C_T:843,57,0	1/1:0,25:25:81:1|1:13824_C_T:1165,81,0	1/1:0,24:24:72:1|1:13824_C_T:1073,72,0	0/0:37,0:37:87:.:.:0,87,1305	0/0:30,0:30:81:.:.:0,81,1215	0/0:18,0:18:51:.:.:0,51,765	0/0:26,0:26:69:.:.:0,69,1035	0/0:24,0:24:60:.:.:0,60,900	0/0:22,0:22:31:.:.:0,31,478	0/0:31,0:31:90:.:.:0,90,1350	0/0:29,0:29:84:.:.:0,84,1260	0/0:24,0:24:50:.:.:0,50,547	0/0:18,0:18:51:.:.:0,51,765	0/0:16,0:16:45:.:.:0,45,675	0/0:25,0:25:72:.:.:0,72,1080	0/0:20,0:20:54:.:.:0,54,810	0/0:17,0:17:45:.:.:0,45,675	0/0:17,0:17:51:.:.:0,51,420	0/0:18,0:18:54:.:.:0,54,442	0/0:18,0:18:54:.:.:0,54,481	0/0:7,0:7:15:.:.:0,15,225	0/0:15,0:15:45:.:.:0,45,371	0/0:6,0:6:0:.:.:0,0,89	0/0:20,0:20:42:.:.:0,42,630	0/0:40,0:40:99:.:.:0,106,989	0/0:15,0:15:45:.:.:0,45,371	0/0:7,0:7:21:.:.:0,21,173	0/0:26,0:26:75:.:.:0,75,1125	0/1:13,9:22:99:.:.:160,0,234	0/0:25,0:25:42:.:.:0,42,630	0/0:20,0:20:48:.:.:0,48,720	0/1:4,15:19:41:.:.:330,0,41	0/1:7,12:19:99:.:.:234,0,114	0/0:33,0:33:90:.:.:0,90,1350	0/0:20,0:20:39:.:.:0,39,585	0/1:16,15:31:99:.:.:283,0,268	0/0:13,0:13:33:.:.:0,33,495	0/0:30,0:30:81:.:.:0,81,1215	0/0:32,3:35:29:.:.:0,29,1066	0/1:5,18:23:99:0|1:13824_C_T:741,0,156	0/0:39,0:39:99:.:.:0,102,1530	0/0:15,0:15:45:.:.:0,45,371	0/0:21,0:21:54:.:.:0,54,810	0/0:30,0:30:90:.:.:0,90,742	0/0:24,0:24:66:.:.:0,66,990	0/0:13,0:13:39:.:.:0,39,321	0/1:10,10:20:99:.:.:190,0,185	0/0:30,0:30:33:.:.:0,33,495	0/0:27,0:27:33:.:.:0,33,495	0/0:22,0:22:60:.:.:0,60,900	0/0:30,0:30:78:.:.:0,78,1170	0/0:27,0:27:72:.:.:0,72,1080	1/1:0,13:13:41:1|1:13824_C_T:535,41,0	0/0:18,0:18:33:.:.:0,33,495	0/0:28,0:28:54:.:.:0,54,810	0/0:19,0:19:22:.:.:0,22,411	0/0:18,0:18:3:.:.:0,3,45	0/1:8,19:27:99:0|1:13824_C_T:771,0,300	0/0:28,2:30:39:.:.:0,39,610	./.:7,0:7:.:.:.:0,0,0	1/1:0,30:30:90:1|1:13824_C_T:1350,90,0	0/0:19,0:19:57:.:.:0,57,457	0/0:20,0:20:51:.:.:0,51,765	0/0:21,0:21:63:.:.:0,63,519	0/0:18,0:18:54:.:.:0,54,445	0/1:6,20:26:60:.:.:416,0,60	0/0:17,0:17:45:.:.:0,45,675	1/1:0,16:16:48:1|1:13824_C_T:720,48,0	1/1:0,34:34:99:1|1:13824_C_T:1510,102,0	0/1:5,7:12:86:.:.:139,0,86	./.:12,0:12:.:.:.:0,0,0	0/0:12,0:12:36:.:.:0,36,297	1/1:0,23:23:69:1|1:13824_C_T:1035,69,0	0/0:25,0:25:30:.:.:0,30,450	0/0:40,0:40:99:.:.:0,100,1007	0/0:20,0:20:57:.:.:0,57,855	0/1:16,10:26:99:0|1:13824_C_T:374,0,639	0/1:12,12:24:99:.:.:236,0,207	0/0:29,0:29:33:.:.:0,33,495	0/0:31,0:31:84:.:.:0,84,1260	0/0:30,0:30:51:.:.:0,51,765	0/1:11,14:25:99:.:.:276,0,359	0/1:7,10:17:99:.:.:201,0,120	0/0:24,0:24:72:.:.:0,72,576	1/1:0,26:26:78:1|1:13824_C_T:1170,78,0	1/1:2,27:29:38:.:.:635,38,0	0/0:19,0:19:54:.:.:0,54,810	0/0:29,0:29:78:.:.:0,78,1170	0/0:28,0:28:72:.:.:0,72,1080	0/0:19,0:19:57:.:.:0,57,470	0/1:6,16:22:82:.:.:318,0,82	0/1:8,17:25:99:.:.:355,0,109	0/0:34,0:34:39:.:.:0,39,585	0/0:22,0:22:6:.:.:0,6,90	1/1:0,25:25:75:1|1:13824_C_T:1114,75,0	1/1:0,9:9:27:1|1:13824_C_T:405,27,0	0/0:21,0:21:36:.:.:0,36,540	0/0:30,0:30:51:.:.:0,51,765	1/1:0,15:15:45:1|1:13824_C_T:649,45,0	0/0:13,0:13:16:.:.:0,16,274	0/0:22,0:22:66:.:.:0,66,544	1/1:0,26:26:78:1|1:13824_C_T:1144,78,0	0/1:3,16:19:16:.:.:356,0,16	0/0:24,0:24:69:.:.:0,69,1035	0/0:27,0:27:54:.:.:0,54,616	0/1:11,6:17:99:.:.:100,0,219	./.:25,0:25:.:.:.:0,0,0	0/0:22,0:22:63:.:.:0,63,945	0/0:28,0:28:78:.:.:0,78,1170	0/1:3,9:12:99:0|1:13824_C_T:369,0,99	0/1:12,10:22:99:.:.:177,0,227	0/0:20,0:20:54:.:.:0,54,810	0/0:14,0:14:18:.:.:0,18,298	0/0:9,0:9:12:.:.:0,12,180	0/0:17,0:17:45:.:.:0,45,675	0/0:17,0:17:24:.:.:0,24,360	0/0:20,0:20:9:.:.:0,9,135	0/0:11,0:11:21:.:.:0,21,315	0/0:26,0:26:42:.:.:0,42,630	0/0:18,0:18:21:.:.:0,21,315	0/0:28,0:28:45:.:.:0,45,675	0/1:3,9:12:37:.:.:170,0,37	0/0:28,0:28:39:.:.:0,39,585	0/0:14,0:14:39:.:.:0,39,585	0/0:18,0:18:24:.:.:0,24,360	0/0:27,0:27:42:.:.:0,42,630	0/0:35,2:37:61:.:.:0,61,1153	0/0:26,0:26:48:.:.:0,48,720	0/0:31,0:31:15:.:.:0,15,225	0/0:18,0:18:24:.:.:0,24,360	0/0:11,0:11:3:.:.:0,3,45	0/0:22,0:22:15:.:.:0,15,442	0/0:32,0:32:48:.:.:0,48,720	./.:26,0:26:.:.:.:0,0,0	./.:24,0:24:.:.:.:0,0,0	1/1:1,17:18:29:.:.:387,29,0	0/1:11,5:16:76:.:.:76,0,205	0/1:6,7:13:99:.:.:118,0,108	0/0:24,0:24:63:.:.:0,63,945	0/0:32,0:32:3:.:.:0,3,45	0/0:16,0:16:12:.:.:0,12,180	0/0:19,0:19:6:.:.:0,6,90	0/0:30,0:30:18:.:.:0,18,270	0/0:20,0:20:57:.:.:0,57,855	0/0:18,0:18:33:.:.:0,33,495	0/0:15,0:15:21:.:.:0,21,315	0/0:17,0:17:36:.:.:0,36,540	0/0:25,0:25:36:.:.:0,36,540	0/0:34,0:34:6:.:.:0,6,90	0/0:20,0:20:33:.:.:0,33,495	0/0:24,0:24:21:.:.:0,21,315	0/0:36,0:36:99:.:.:0,99,1485	0/0:26,0:26:3:.:.:0,3,45	0/0:31,0:31:54:.:.:0,54,810	0/0:26,0:26:57:.:.:0,57,855	0/0:21,0:21:39:.:.:0,39,585	./.:17,0:17:.:.:.:0,0,0	0/0:25,0:25:63:.:.:0,63,945	0/0:26,0:26:27:.:.:0,27,405	0/0:32,0:32:71:.:.:0,71,736	./.:16,0:16:.:.:.:0,0,0	0/0:27,0:27:42:.:.:0,42,630	0/0:23,0:23:33:.:.:0,33,495
superscaffold43-PCRedited	13864	.	G	T	11472.2	.	ANN=T|intergenic_region|MODIFIER|(nr)_similar_to_monocarboxylate_transporter_[Culex_quinquefasciatus]-CLUMAR_CG008206|CLUMAR_CG008202-CLUMAR_CG008206|intergenic_region|CLUMAR_CG008202-CLUMAR_CG008206|||n.13864G>T||||||	GT:AD:DP:GQ:PL	0/0:18,0:18:31:0,31,394	0/0:26,0:26:60:0,60,900	0/0:26,0:26:75:0,75,643	0/0:27,0:27:58:0,58,620	1/1:1,18:19:32:435,32,0	1/1:0,28:28:84:716,84,0	1/1:0,23:23:69:568,69,0	1/1:0,28:28:84:718,84,0	0/0:30,0:30:84:0,84,1260	0/0:28,0:28:49:0,49,633	0/0:19,0:19:57:0,57,500	0/0:23,0:23:60:0,60,900	0/0:28,0:28:30:0,30,450	0/0:28,0:28:49:0,49,630	0/0:24,0:24:60:0,60,900	0/0:26,0:26:63:0,63,945	0/0:24,0:24:72:0,72,612	0/0:17,0:17:51:0,51,420	0/0:13,0:13:36:0,36,540	0/0:25,0:25:75:0,75,648	0/0:16,0:16:45:0,45,675	0/0:12,0:12:36:0,36,294	0/0:20,0:20:57:0,57,855	0/0:20,0:20:48:0,48,720	0/0:21,0:21:60:0,60,900	0/0:9,0:9:18:0,18,270	0/0:12,0:12:36:0,36,309	0/0:16,0:16:45:0,45,675	0/0:17,0:17:51:0,51,420	0/0:35,0:35:99:0,102,1530	0/0:18,0:18:54:0,54,442	0/0:6,0:6:18:0,18,148	0/0:21,0:21:60:0,60,900	0/0:18,0:18:48:0,48,720	0/0:16,0:16:36:0,36,540	0/0:17,0:17:51:0,51,420	0/1:4,12:16:99:260,0,112	0/1:10,8:18:99:150,0,355	0/0:36,0:36:99:0,99,952	0/0:12,0:12:24:0,24,360	0/0:24,0:24:63:0,63,945	0/0:12,0:12:21:0,21,315	0/0:26,0:26:43:0,43,583	0/0:33,3:36:31:0,31,1251	0/1:5,14:19:99:302,0,168	0/0:35,0:35:99:0,102,1530	0/0:19,0:19:34:0,34,420	0/0:21,0:21:60:0,60,900	0/0:32,0:32:70:0,70,741	0/0:34,0:34:90:0,90,1350	0/0:11,0:11:11:0,11,226	1/1:0,19:19:57:486,57,0	0/0:33,0:33:54:0,54,810	0/0:26,0:26:45:0,45,675	0/0:24,0:24:63:0,63,945	0/0:28,0:28:81:0,81,1215	0/0:28,0:28:84:0,84,692	1/1:0,8:8:24:192,24,0	0/0:16,0:16:24:0,24,360	0/0:25,0:25:9:0,9,135	0/0:15,0:15:10:0,10,311	0/0:13,0:13:9:0,9,135	0/0:26,0:26:60:0,60,900	0/0:32,2:34:51:0,51,1290	0/0:9,0:9:6:0,6,90	1/1:0,28:28:84:714,84,0	0/0:16,0:16:42:0,42,630	0/0:19,0:19:54:0,54,810	0/0:20,0:20:60:0,60,515	0/0:18,0:18:54:0,54,445	0/1:9,23:32:99:478,0,303	0/0:17,0:17:24:0,24,369	1/1:0,15:15:45:385,45,0	1/1:1,31:32:71:770,71,0	0/1:5,6:11:99:126,0,173	0/0:11,0:11:6:0,6,90	0/0:22,0:22:42:0,42,494	0/1:5,12:17:72:257,0,72	0/0:30,0:30:60:0,60,900	0/0:42,0:42:99:0,103,1013	0/0:19,0:19:54:0,54,810	0/1:12,8:20:99:146,0,439	0/1:10,11:21:99:219,0,376	0/0:21,0:21:27:0,27,405	0/0:32,0:32:73:0,73,743	0/0:25,0:25:54:0,54,810	0/0:30,0:30:55:0,55,670	0/1:10,8:18:99:151,0,396	0/0:29,0:29:17:0,17,583	1/1:0,27:27:81:675,81,0	1/1:0,29:29:87:743,87,0	0/0:16,0:16:12:0,12,180	0/0:29,0:29:84:0,84,1260	0/0:23,0:23:33:0,33,495	0/0:18,0:18:48:0,48,720	0/0:30,0:30:72:0,72,751	0/1:12,14:26:99:287,0,432	0/0:33,0:33:42:0,42,630	0/0:23,0:23:9:0,9,135	0/1:2,21:23:21:484,0,21	1/1:1,11:12:11:252,11,0	0/0:21,0:21:36:0,36,540	0/0:27,0:27:48:0,48,720	1/1:0,10:10:30:253,30,0	0/0:18,0:18:42:0,42,630	0/0:18,0:18:36:0,36,540	1/1:1,28:29:62:688,62,0	0/1:2,21:23:22:437,0,22	0/0:24,0:24:60:0,60,900	0/0:24,0:24:72:0,72,590	0/1:13,10:23:99:191,0,510	0/0:17,0:17:12:0,12,180	0/0:24,0:24:69:0,69,1035	0/0:25,0:25:49:0,49,568	0/1:7,7:14:99:137,0,232	0/1:9,9:18:99:176,0,330	0/0:24,0:24:60:0,60,900	0/0:14,0:14:24:0,24,360	0/0:13,0:13:27:0,27,405	0/0:16,0:16:48:0,48,396	0/0:22,0:22:5:0,5,434	0/0:16,0:16:15:0,15,225	0/0:10,0:10:12:0,12,180	0/0:26,0:26:42:0,42,630	0/0:19,0:19:36:0,36,540	0/0:26,0:26:39:0,39,585	0/0:16,0:16:48:0,48,396	0/0:21,0:21:39:0,39,585	0/0:15,0:15:42:0,42,630	0/0:22,0:22:36:0,36,540	0/0:21,0:21:39:0,39,585	0/0:37,0:37:51:0,51,765	0/0:20,0:20:36:0,36,540	0/0:28,0:28:12:0,12,180	0/0:21,0:21:24:0,24,360	0/0:9,0:9:3:0,3,174	0/0:22,0:22:27:0,27,405	0/0:30,0:30:51:0,51,765	0/0:27,0:27:18:0,18,270	0/0:26,0:26:12:0,12,180	1/1:1,19:20:35:482,35,0	0/1:9,3:12:41:41,0,349	0/1:6,5:11:95:95,0,173	0/0:23,0:23:60:0,60,900	0/0:31,0:31:18:0,18,270	0/0:11,0:11:30:0,30,450	0/0:16,0:16:12:0,12,180	0/0:26,0:26:15:0,15,225	0/0:17,0:17:51:0,51,420	0/0:16,0:16:48:0,48,412	0/0:16,0:16:27:0,27,405	0/0:20,0:20:42:0,42,630	0/0:23,0:23:34:0,34,509	0/0:34,0:34:15:0,15,225	0/0:21,0:21:28:0,28,460	0/0:25,0:25:45:0,45,675	0/0:36,0:36:99:0,99,1485	0/0:35,0:35:12:0,12,180	0/0:34,0:34:54:0,54,810	0/0:29,0:29:60:0,60,900	0/0:30,0:30:90:0,90,735	0/0:16,0:16:6:0,6,90	0/0:22,0:22:57:0,57,855	0/0:26,0:26:24:0,24,360	0/0:27,0:27:55:0,55,617	0/0:12,0:12:6:0,6,90	0/0:29,0:29:60:0,60,900	0/0:18,0:18:45:0,45,675
superscaffold43-PCRedited	484694	.	C	T	36569.7	.	ANN=T|intergenic_region|MODIFIER|CLUMAR_CG008337-CLUMAR_CG008340|CLUMAR_CG008337-CLUMAR_CG008340|intergenic_region|CLUMAR_CG008337-CLUMAR_CG008340|||n.484694C>T||||||	GT:AD:DP:GQ:PGT:PID:PL	0/1:9,6:15:78:.:.:78,0,167	1/1:3,24:27:7:.:.:536,7,0	0/1:10,9:19:99:.:.:173,0,189	0/1:8,8:16:99:.:.:154,0,137	0/0:17,0:17:27:.:.:0,27,367	0/0:27,0:27:78:.:.:0,78,1170	0/0:24,0:24:72:.:.:0,72,610	0/0:12,0:12:33:.:.:0,33,495	0/1:11,12:23:99:.:.:244,0,212	1/1:0,32:32:96:.:.:812,96,0	1/1:0,12:12:36:.:.:318,36,0	0/1:10,17:27:99:.:.:363,0,170	0/0:31,0:31:87:.:.:0,87,1305	0/1:13,20:33:99:.:.:420,0,201	1/1:0,53:53:99:.:.:1367,159,0	0/1:17,7:24:99:.:.:108,0,353	1/1:0,32:32:96:.:.:830,96,0	1/1:0,34:34:99:.:.:882,102,0	1/1:0,18:18:54:.:.:466,54,0	0/1:21,5:26:53:.:.:53,0,448	1/1:0,33:33:99:.:.:845,99,0	1/1:0,20:20:60:.:.:531,60,0	1/1:0,20:20:59:.:.:504,59,0	1/1:0,37:37:99:.:.:971,111,0	0/1:15,10:25:99:.:.:191,0,307	1/1:0,18:18:54:.:.:467,54,0	0/1:17,12:29:99:.:.:213,0,321	1/1:1,28:29:62:.:.:719,62,0	1/1:0,15:15:45:.:.:378,45,0	1/1:0,27:27:81:.:.:706,81,0	1/1:0,17:17:51:1|1:484693_T_G:501,51,0	0/0:7,0:7:0:.:.:0,0,126	0/0:33,0:33:80:.:.:0,80,809	0/0:33,0:33:90:.:.:0,90,1350	0/1:21,9:30:99:.:.:124,0,429	1/1:1,29:30:65:.:.:706,65,0	0/0:23,0:23:16:.:.:0,16,481	0/0:19,0:19:54:.:.:0,54,810	0/0:34,0:34:25:.:.:0,25,683	0/1:11,16:27:99:.:.:328,0,192	0/0:22,0:22:60:.:.:0,60,900	0/0:33,0:33:73:.:.:0,73,778	1/1:0,20:20:60:.:.:506,60,0	0/1:10,15:25:99:.:.:255,0,158	0/0:24,0:24:72:.:.:0,72,618	0/1:21,14:35:99:.:.:259,0,418	0/0:19,0:19:30:.:.:0,30,418	0/0:14,0:14:36:.:.:0,36,540	0/0:23,0:23:63:.:.:0,63,945	0/1:17,12:29:99:.:.:219,0,338	1/1:0,35:35:99:.:.:888,105,0	0/0:37,0:37:99:.:.:0,108,913	0/0:28,0:28:58:.:.:0,58,640	0/0:34,0:34:76:.:.:0,76,800	0/0:32,0:32:73:.:.:0,73,755	0/1:12,20:32:99:.:.:416,0,194	0/1:20,18:38:99:.:.:356,0,383	0/0:22,0:22:60:.:.:0,60,900	0/0:20,0:20:60:.:.:0,60,492	0/1:17,11:28:99:.:.:172,0,320	0/0:22,0:22:40:.:.:0,40,492	0/0:20,0:20:60:.:.:0,60,515	0/0:28,0:28:81:.:.:0,81,710	0/1:8,34:42:74:.:.:729,0,74	0/1:5,12:17:74:.:.:254,0,74	0/0:32,0:32:90:.:.:0,90,789	0/1:2,6:8:14:.:.:113,0,14	0/0:17,0:17:45:.:.:0,45,675	0/1:18,9:27:99:.:.:138,0,367	0/0:31,0:31:90:.:.:0,90,1350	0/0:33,0:33:99:.:.:0,99,842	1/1:2,36:38:65:.:.:875,65,0	0/0:26,0:26:72:.:.:0,72,643	0/0:30,0:30:63:.:.:0,63,705	0/0:11,0:11:33:.:.:0,33,272	0/1:8,11:19:99:.:.:232,0,147	0/1:11,10:21:99:.:.:195,0,215	0/0:15,0:15:19:.:.:0,19,323	0/0:30,0:30:81:.:.:0,81,1215	0/1:16,18:34:99:.:.:357,0,299	0/0:25,0:25:22:.:.:0,22,525	0/0:21,0:21:60:.:.:0,60,900	0/0:16,0:16:45:.:.:0,45,675	0/0:20,0:20:60:.:.:0,60,492	0/0:39,0:39:99:.:.:0,114,964	0/1:16,10:26:99:.:.:183,0,315	0/1:22,14:36:99:.:.:252,0,431	0/0:22,0:22:40:.:.:0,40,503	0/1:18,22:40:99:.:.:426,0,327	0/0:36,0:36:56:.:.:0,56,802	0/0:26,0:26:66:.:.:0,66,990	1/1:1,24:25:49:.:.:571,49,0	0/0:30,0:30:64:.:.:0,64,701	0/0:35,0:35:93:.:.:0,93,1395	0/0:24,0:24:46:.:.:0,46,543	0/0:37,0:37:99:.:.:0,99,1013	0/0:33,0:33:73:.:.:0,73,761	0/1:15,7:22:96:.:.:96,0,313	1/1:0,23:23:69:.:.:572,69,0	0/0:36,0:36:99:.:.:0,101,991	0/0:23,0:23:66:.:.:0,66,990	0/0:27,0:27:1:.:.:0,1,512	0/0:29,0:29:81:.:.:0,81,716	1/1:1,27:28:59:.:.:676,59,0	0/0:20,0:20:60:.:.:0,60,492	0/1:18,19:37:99:.:.:382,0,317	0/0:36,0:36:34:.:.:0,34,756	0/0:39,0:39:91:.:.:0,91,929	0/0:18,0:18:0:.:.:0,0,351	0/0:28,0:28:58:.:.:0,58,652	0/0:25,0:25:72:.:.:0,72,618	0/0:39,0:39:99:.:.:0,103,1026	1/1:0,28:28:83:.:.:699,83,0	0/1:18,18:36:99:.:.:346,0,342	0/0:18,0:18:45:.:.:0,45,675	0/0:39,0:39:99:.:.:0,105,1575	0/1:12,8:20:99:.:.:130,0,239	0/0:21,0:21:60:.:.:0,60,900	0/0:19,0:19:54:.:.:0,54,810	0/0:15,0:15:42:.:.:0,42,630	0/0:27,0:27:78:.:.:0,78,1170	0/0:23,0:23:17:.:.:0,17,473	0/0:24,0:24:72:.:.:0,72,592	0/0:29,0:29:81:.:.:0,81,1215	0/0:30,0:30:84:.:.:0,84,1260	0/0:19,0:19:57:.:.:0,57,470	0/0:20,0:20:60:.:.:0,60,494	0/0:26,0:26:72:.:.:0,72,1080	0/0:21,0:21:37:.:.:0,37,478	0/0:25,0:25:66:.:.:0,66,990	0/0:25,0:25:66:.:.:0,66,990	0/0:30,0:30:87:.:.:0,87,1305	0/0:23,0:23:43:.:.:0,43,518	0/0:14,0:14:0:.:.:0,0,252	0/0:27,0:27:55:.:.:0,55,627	0/0:18,0:18:54:.:.:0,54,443	0/0:25,0:25:49:.:.:0,49,578	0/0:22,0:22:43:.:.:0,43,497	0/0:25,0:25:72:.:.:0,72,618	1/1:3,25:28:8:.:.:559,8,0	0/0:22,0:22:0:.:.:0,0,352	0/0:19,0:19:31:.:.:0,31,430	1/1:0,18:18:54:.:.:457,54,0	1/1:1,21:22:40:.:.:518,40,0	1/1:0,22:22:66:.:.:566,66,0	1/1:0,17:17:51:.:.:428,51,0	1/1:0,22:22:66:.:.:568,66,0	1/1:1,16:17:25:.:.:369,25,0	1/1:0,23:23:67:.:.:544,67,0	1/1:0,3:3:9:.:.:77,9,0	1/1:0,31:31:93:.:.:787,93,0	1/1:2,19:21:13:.:.:440,13,0	1/1:2,18:20:11:.:.:408,11,0	0/1:2,10:12:2:.:.:223,0,2	1/1:0,18:18:54:.:.:454,54,0	1/1:0,24:24:72:.:.:604,72,0	1/1:0,31:31:93:.:.:788,93,0	1/1:0,17:17:51:.:.:440,51,0	1/1:1,21:22:40:.:.:502,40,0	1/1:0,39:39:99:.:.:978,117,0	1/1:0,28:28:84:.:.:726,84,0	1/1:0,23:23:69:.:.:584,69,0	1/1:0,17:17:51:.:.:429,51,0	1/1:0,20:20:60:.:.:518,60,0	1/1:1,30:31:68:.:.:736,68,0	1/1:0,18:18:54:.:.:437,54,0	0/0:26,0:26:78:.:.:0,78,652	0/0:20,0:20:54:.:.:0,54,810
superscaffold43-PCRedited	508190	.	T	G	20391.0	.	ANN=G|intergenic_region|MODIFIER|CLUMAR_CG008344-CLUMAR_CG008347|CLUMAR_CG008344-CLUMAR_CG008347|intergenic_region|CLUMAR_CG008344-CLUMAR_CG008347|||n.508190T>G||||||	GT:AD:DP:GQ:PGT:PID:PL	0/1:2,9:11:46:.:.:178,0,46	0/1:13,3:16:26:.:.:26,0,436	1/1:1,15:16:22:.:.:343,22,0	1/1:0,5:5:15:.:.:108,15,0	0/0:25,0:25:75:.:.:0,75,637	0/0:20,0:20:35:.:.:0,35,459	0/0:15,2:17:2:.:.:0,2,330	0/0:33,0:33:76:.:.:0,76,759	0/1:4,6:10:99:.:.:120,0,113	1/1:1,28:29:61:.:.:665,61,0	1/1:0,14:14:45:.:.:601,45,0	0/1:10,8:18:99:0|1:508179_A_G:295,0,396	0/1:4,5:9:99:.:.:99,0,153	1/1:0,12:12:36:.:.:351,36,0	1/1:0,21:21:62:.:.:700,62,0	1/1:0,15:15:45:.:.:370,45,0	1/1:0,27:27:81:.:.:660,81,0	1/1:1,27:28:61:.:.:642,61,0	0/1:7,4:11:67:.:.:67,0,281	1/1:0,20:20:60:.:.:589,60,0	1/1:1,13:14:15:.:.:434,15,0	1/1:0,10:10:30:.:.:312,30,0	1/1:0,22:22:66:.:.:542,66,0	1/1:0,23:23:69:.:.:572,69,0	1/1:0,15:15:51:.:.:574,51,0	0/1:5,5:10:99:1|0:508169_C_A:195,0,177	1/1:0,17:17:51:.:.:417,51,0	1/1:0,23:23:69:.:.:567,69,0	1/1:0,10:10:30:.:.:246,30,0	1/1:0,16:16:48:.:.:378,48,0	1/1:0,19:19:57:.:.:457,57,0	0/1:4,3:7:38:.:.:38,0,85	0/1:10,2:12:13:.:.:13,0,219	0/0:25,0:25:75:.:.:0,75,639	1/1:0,20:20:60:.:.:493,60,0	1/1:1,21:22:40:.:.:461,40,0	0/0:22,0:22:31:.:.:0,31,482	0/0:22,0:22:40:.:.:0,40,509	0/1:6,9:15:99:.:.:174,0,225	0/0:14,0:14:36:.:.:0,36,540	0/0:27,0:27:78:.:.:0,78,1170	0/1:11,7:18:89:.:.:89,0,432	0/1:7,8:15:99:.:.:141,0,260	1/1:2,16:18:5:.:.:372,5,0	0/0:20,0:20:60:.:.:0,60,495	0/1:9,11:20:99:.:.:200,0,308	0/1:7,4:11:66:.:.:66,0,282	0/1:8,6:14:99:.:.:123,0,299	0/0:12,1:13:14:.:.:0,14,289	1/1:0,20:20:59:.:.:468,59,0	1/1:1,12:13:13:.:.:260,13,0	0/0:21,0:21:63:.:.:0,63,516	0/0:13,0:13:39:.:.:0,39,318	0/0:14,0:14:36:.:.:0,36,540	0/1:7,12:19:99:.:.:199,0,240	1/1:1,20:21:40:.:.:463,40,0	1/1:0,18:18:54:.:.:450,54,0	0/0:20,0:20:60:.:.:0,60,515	0/0:12,0:12:33:.:.:0,33,495	0/1:2,6:8:27:.:.:164,0,27	0/0:19,0:19:54:.:.:0,54,810	0/1:11,15:26:99:.:.:320,0,378	0/0:21,0:21:60:.:.:0,60,541	1/1:1,20:21:40:.:.:468,40,0	0/1:9,6:15:99:.:.:103,0,341	0/0:17,0:17:51:.:.:0,51,419	0/1:8,6:14:99:.:.:106,0,243	0/1:8,9:17:99:.:.:171,0,159	0/1:7,8:15:99:.:.:152,0,251	0/1:7,7:14:99:.:.:121,0,254	0/1:12,13:25:99:.:.:232,0,425	0/1:7,8:15:99:.:.:137,0,252	0/0:17,0:17:48:.:.:0,48,720	0/0:23,0:23:44:.:.:0,44,551	0/0:20,0:20:60:.:.:0,60,495	1/1:0,13:13:39:.:.:345,39,0	0/0:6,0:6:18:.:.:0,18,146	0/0:16,0:16:48:.:.:0,48,396	0/0:27,0:27:75:.:.:0,75,1125	1/1:0,16:16:48:.:.:400,48,0	0/0:23,0:23:60:.:.:0,60,592	0/0:10,0:10:30:.:.:0,30,247	0/0:11,0:11:33:.:.:0,33,272	0/1:14,6:20:71:.:.:71,0,561	0/1:12,11:23:99:.:.:208,0,452	0/1:9,2:11:16:.:.:16,0,317	0/0:21,0:21:38:.:.:0,38,497	0/1:9,3:12:38:.:.:38,0,359	0/1:11,11:22:99:.:.:194,0,391	0/0:12,0:12:10:.:.:0,10,243	0/0:23,0:23:69:.:.:0,69,569	0/1:2,9:11:57:.:.:189,0,57	0/1:8,14:22:99:.:.:274,0,294	0/0:15,0:15:45:.:.:0,45,368	0/1:9,10:19:99:.:.:189,0,272	0/0:18,0:18:54:.:.:0,54,445	0/0:23,0:23:44:.:.:0,44,538	0/1:13,5:18:49:.:.:49,0,543	0/0:18,0:18:48:.:.:0,48,720	0/0:20,0:20:60:.:.:0,60,492	0/0:17,0:17:0:.:.:0,0,135	0/1:5,8:13:99:.:.:158,0,167	0/1:13,3:16:87:0|1:508179_A_G:87,0,518	0/0:10,0:10:30:.:.:0,30,251	0/0:22,0:22:66:.:.:0,66,544	0/1:8,15:23:99:.:.:329,0,300	0/0:23,0:23:66:.:.:0,66,592	0/0:15,0:15:45:.:.:0,45,371	0/0:18,0:18:54:.:.:0,54,442	0/0:26,0:26:61:.:.:0,61,692	0/1:12,7:19:99:.:.:115,0,446	0/0:30,0:30:87:.:.:0,87,1305	1/1:1,30:31:67:.:.:772,67,0	1/1:1,14:15:19:.:.:319,19,0	0/0:31,0:31:81:.:.:0,81,1215	0/0:16,2:18:5:.:.:0,5,366	0/1:12,7:19:99:.:.:136,0,462	0/0:17,0:17:51:.:.:0,51,416	0/1:5,7:12:99:.:.:126,0,165	0/0:5,0:5:15:.:.:0,15,121	0/1:9,3:12:38:.:.:38,0,349	0/0:9,0:9:0:.:.:0,0,97	0/0:6,0:6:18:.:.:0,18,152	0/0:20,0:20:60:.:.:0,60,489	0/0:18,0:18:31:.:.:0,31,409	0/0:10,0:10:30:.:.:0,30,245	0/1:4,7:11:99:.:.:128,0,147	0/0:17,0:17:48:.:.:0,48,720	0/0:9,0:9:27:.:.:0,27,231	0/0:11,0:11:27:.:.:0,27,405	0/0:15,0:15:45:.:.:0,45,370	0/0:18,0:18:45:.:.:0,45,675	0/1:8,10:18:99:.:.:193,0,265	0/0:14,0:14:42:.:.:0,42,342	0/0:14,0:14:39:.:.:0,39,585	0/0:20,0:20:36:.:.:0,36,461	0/1:7,4:11:51:.:.:51,0,263	0/1:7,10:17:99:.:.:183,0,209	0/0:8,0:8:24:.:.:0,24,198	0/0:19,0:19:57:.:.:0,57,467	0/0:18,0:18:48:.:.:0,48,720	0/0:15,0:15:20:.:.:0,20,337	0/1:7,4:11:63:.:.:63,0,274	0/0:27,0:27:78:.:.:0,78,1170	0/0:16,0:16:42:.:.:0,42,630	0/0:23,0:23:69:.:.:0,69,565	0/0:27,0:27:59:.:.:0,59,659	0/0:16,0:16:48:.:.:0,48,411	0/0:16,0:16:24:.:.:0,24,369	0/0:16,0:16:45:.:.:0,45,675	0/0:16,0:16:39:.:.:0,39,585	0/0:26,0:26:53:.:.:0,53,627	0/0:32,0:32:50:.:.:0,50,735	0/0:21,0:21:60:.:.:0,60,515	0/0:14,0:14:42:.:.:0,42,343	0/0:19,0:19:54:.:.:0,54,810	0/0:18,0:18:19:.:.:0,19,383	0/0:17,0:17:42:.:.:0,42,630	0/0:18,0:18:54:.:.:0,54,469	0/0:24,0:24:72:.:.:0,72,616	0/0:23,0:23:72:.:.:0,72,838	0/0:15,0:15:36:.:.:0,36,540	0/0:31,0:31:90:.:.:0,90,811	0/0:22,0:22:60:.:.:0,60,542	0/0:26,0:26:26:.:.:0,26,542	0/0:18,0:18:51:.:.:0,51,765	0/0:21,0:21:63:.:.:0,63,519	0/0:16,0:16:48:.:.:0,48,396
superscaffold43-PCRedited	520174	.	TATA	T	74370.6	.	ANN=T|intergenic_region|MODIFIER|CLUMAR_CG008347-CLUMAR_CG023379|CLUMAR_CG008347-CLUMAR_CG023379|intergenic_region|CLUMAR_CG008347-CLUMAR_CG023379|||n.520175_520177delATA||||||	GT:AD:DP:GQ:PL	1/1:0,12:12:36:532,36,0	0/1:2,10:12:25:378,0,25	1/1:1,19:20:29:740,29,0	1/1:1,12:13:7:470,7,0	0/0:24,0:24:25:0,25,519	0/0:17,0:17:29:0,29,390	0/0:17,0:17:25:0,25,386	0/0:19,0:19:35:0,35,442	1/1:0,9:9:27:401,27,0	1/1:1,17:18:23:624,23,0	1/1:0,28:28:81:1146,81,0	1/1:1,25:26:48:1095,48,0	1/1:0,16:16:45:579,45,0	1/1:0,14:14:41:591,41,0	0/1:21,8:29:99:273,0,547	1/1:1,13:14:12:528,12,0	1/1:0,18:18:53:744,53,0	1/1:0,23:23:69:1029,69,0	0/1:9,8:17:99:309,0,186	1/1:0,26:26:77:1120,77,0	1/1:0,12:12:35:500,35,0	1/1:0,13:13:39:585,39,0	1/1:0,18:18:52:715,52,0	1/1:0,17:17:51:765,51,0	1/1:0,33:33:99:1485,99,0	1/1:0,7:7:21:279,21,0	1/1:0,15:15:44:625,44,0	1/1:0,17:17:51:754,51,0	1/1:0,19:19:57:855,57,0	1/1:0,19:19:57:855,57,0	1/1:0,10:10:29:411,29,0	./.:1,0:1:.:0,0,0	0/0:11,0:11:8:0,8,237	0/0:21,0:21:60:0,60,510	1/1:0,10:10:30:447,30,0	1/1:0,20:20:60:863,60,0	0/0:21,0:21:37:0,37,489	0/0:17,0:17:25:0,25,386	1/1:0,30:30:89:1285,89,0	1/1:0,20:20:59:841,59,0	0/0:18,0:18:51:0,51,765	0/1:10,3:13:96:96,0,231	1/1:0,23:23:68:962,68,0	0/1:10,9:19:99:348,0,224	0/0:39,0:39:90:0,90,951	1/1:0,25:25:75:1125,75,0	1/1:0,9:9:25:293,25,0	0/0:27,0:27:59:0,59,645	0/0:19,0:19:57:0,57,496	1/1:0,13:13:39:585,39,0	1/1:0,22:22:66:983,66,0	0/0:22,0:22:40:0,40,515	1/1:0,18:18:53:734,53,0	0/1:4,11:15:76:450,0,76	0/1:9,9:18:99:330,0,171	1/1:0,28:28:84:1214,84,0	1/1:0,11:11:33:477,33,0	0/0:19,0:19:57:0,57,481	1/1:0,16:16:48:708,48,0	1/1:0,23:23:69:1017,69,0	1/1:0,6:6:18:270,18,0	0/0:11,0:11:30:0,30,450	0/1:6,5:11:99:192,0,150	1/1:0,20:20:60:900,60,0	1/1:0,12:12:36:537,36,0	0/0:15,0:15:45:0,45,383	1/1:0,21:21:61:781,61,0	1/1:0,16:16:48:720,48,0	1/1:0,8:8:24:360,24,0	0/1:10,6:16:99:213,0,249	1/1:0,20:20:60:900,60,0	1/1:0,20:20:60:806,60,0	0/0:26,0:26:26:0,26,563	0/0:27,0:27:55:0,55,640	0/0:34,0:34:99:0,102,875	1/1:0,15:15:45:675,45,0	1/1:0,15:15:45:675,45,0	0/0:27,0:27:72:0,72,1080	0/1:20,12:32:99:365,0,510	1/1:0,15:15:45:635,45,0	1/1:0,18:18:54:744,54,0	0/0:25,0:25:60:0,60,900	0/1:5,5:10:99:195,0,99	1/1:1,22:23:39:886,39,0	1/1:0,14:14:42:603,42,0	1/1:0,23:23:67:919,67,0	0/0:13,0:13:21:0,21,315	1/1:1,9:10:1:355,1,0	1/1:0,18:18:52:690,52,0	0/1:7,9:16:99:357,0,159	0/0:16,0:16:22:0,22,360	1/1:0,10:10:30:450,30,0	1/1:0,31:31:90:1240,90,0	1/1:0,17:17:51:748,51,0	1/1:0,11:11:33:495,33,0	0/0:19,0:19:57:0,57,470	0/0:17,0:17:26:0,26,394	0/1:8,10:18:99:396,0,155	1/1:0,24:24:71:950,71,0	0/0:16,0:16:26:0,26,364	0/1:3,11:14:50:415,0,50	1/1:0,14:14:42:630,42,0	1/1:0,21:21:62:902,62,0	0/0:16,0:16:48:0,48,395	0/0:14,0:14:36:0,36,540	1/1:1,17:18:22:675,22,0	0/0:10,0:10:30:0,30,256	0/0:21,0:21:60:0,60,540	1/1:0,14:14:41:591,41,0	1/1:0,6:6:18:270,18,0	0/1:11,11:22:99:388,0,230	0/0:11,0:11:30:0,30,450	1/1:0,29:29:87:1253,87,0	1/1:0,22:22:66:954,66,0	0/0:13,0:13:0:0,0,224	0/0:17,0:17:25:0,25,383	1/1:0,17:17:50:699,50,0	1/1:0,18:18:53:759,53,0	0/1:12,12:24:99:327,0,274	0/0:12,0:12:33:0,33,495	0/0:23,0:23:46:0,46,531	0/0:11,0:11:33:0,33,273	1/1:1,19:20:31:826,31,0	0/1:6,6:12:99:234,0,125	0/0:29,0:29:81:0,81,1215	0/1:9,8:17:99:309,0,218	0/0:21,0:21:11:0,11,434	0/0:20,0:20:60:0,60,494	0/0:12,0:12:30:0,30,450	0/0:20,0:20:60:0,60,513	0/0:25,0:25:75:0,75,635	0/1:11,13:24:99:505,0,247	0/1:22,13:35:99:480,0,543	0/0:24,0:24:72:0,72,618	0/0:25,0:25:66:0,66,990	0/0:18,0:18:54:0,54,448	0/0:19,0:19:54:0,54,810	0/1:5,8:13:99:321,0,112	0/0:20,0:20:60:0,60,509	1/1:0,11:11:33:469,33,0	0/0:16,0:16:45:0,45,675	0/0:17,0:17:25:0,25,376	1/1:0,11:11:33:495,33,0	1/1:1,19:20:30:823,30,0	0/1:10,7:17:99:225,0,251	0/1:3,18:21:25:693,0,25	0/1:4,12:16:69:491,0,69	1/1:0,12:12:35:501,35,0	0/1:10,5:15:99:180,0,256	1/1:0,8:8:24:360,24,0	1/1:1,16:17:22:691,22,0	0/1:3,10:13:46:374,0,46	1/1:0,26:26:77:1080,77,0	0/1:5,4:9:99:153,0,127	0/1:7,19:26:99:777,0,119	1/1:1,15:16:18:643,18,0	1/1:1,29:30:59:1232,59,0	1/1:0,28:28:84:1192,84,0	1/1:2,28:30:29:1161,29,0	1/1:0,35:35:99:1473,103,0	0/1:36,11:47:99:327,0,925	0/1:4,15:19:62:560,0,62	1/1:0,15:15:45:641,45,0	0/1:5,8:13:99:262,0,113	0/1:1,6:7:9:211,0,9	1/1:0,25:25:73:948,73,0	0/0:18,0:18:28:0,28,412	0/1:14,14:28:99:541,0,335
superscaffold43-PCRedited	520864	.	A	G	45350.3	.	ANN=G|intergenic_region|MODIFIER|CLUMAR_CG008347-CLUMAR_CG023379|CLUMAR_CG008347-CLUMAR_CG023379|intergenic_region|CLUMAR_CG008347-CLUMAR_CG023379|||n.520864A>G||||||	GT:AD:DP:GQ:PGT:PID:PL	1/1:0,16:16:47:.:.:367,47,0	1/1:3,23:26:2:.:.:485,2,0	1/1:0,16:16:48:.:.:390,48,0	0/1:2,4:6:32:.:.:79,0,32	0/0:24,0:24:47:.:.:0,47,561	0/0:12,0:12:36:.:.:0,36,306	0/0:18,0:18:45:.:.:0,45,675	0/0:24,0:24:69:.:.:0,69,1035	1/1:0,15:15:45:.:.:432,45,0	1/1:0,12:12:36:1|1:520857_A_G:540,36,0	1/1:0,27:27:81:.:.:847,81,0	1/1:0,23:23:69:.:.:554,69,0	1/1:0,19:19:57:.:.:561,57,0	1/1:0,6:6:18:1|1:520857_A_G:249,18,0	0/1:11,6:17:99:0|1:520857_A_G:216,0,522	1/1:0,14:14:42:1|1:520857_A_G:619,42,0	1/1:0,19:19:57:.:.:466,57,0	1/1:0,19:19:57:.:.:456,57,0	1/1:0,18:18:54:.:.:595,54,0	1/1:0,37:37:99:.:.:906,111,0	1/1:0,9:9:26:1|1:520857_A_G:395,26,0	1/1:0,10:10:30:.:.:266,30,0	1/1:0,15:15:45:.:.:368,45,0	1/1:0,16:16:47:.:.:361,47,0	1/1:0,27:27:81:.:.:664,81,0	1/1:0,20:20:60:.:.:634,60,0	1/1:0,13:13:39:.:.:319,39,0	1/1:0,15:15:45:1|1:520857_A_G:634,45,0	1/1:0,9:9:27:.:.:208,27,0	1/1:0,15:15:45:.:.:491,45,0	1/1:0,9:9:30:1|1:520857_A_G:430,30,0	1/1:0,3:3:9:.:.:64,9,0	0/0:21,0:21:63:.:.:0,63,551	0/0:28,0:28:84:.:.:0,84,716	1/1:0,22:22:66:.:.:539,66,0	1/1:0,20:20:60:.:.:481,60,0	0/0:18,0:18:0:.:.:0,0,310	0/0:14,0:14:16:.:.:0,16,308	1/1:0,17:17:50:.:.:382,50,0	1/1:0,17:17:51:.:.:538,51,0	0/1:15,7:22:99:.:.:105,0,318	0/1:9,4:13:59:.:.:59,0,188	1/1:0,22:22:66:.:.:528,66,0	0/1:5,13:18:73:.:.:265,0,73	0/0:31,0:31:81:.:.:0,81,1215	1/1:0,12:12:36:.:.:295,36,0	1/1:0,9:9:27:.:.:219,27,0	0/0:24,0:24:72:.:.:0,72,611	0/0:22,0:22:17:.:.:0,17,468	1/1:1,10:11:9:.:.:221,9,0	1/1:0,26:26:77:.:.:622,77,0	0/0:16,0:16:48:.:.:0,48,412	1/1:0,14:14:42:.:.:528,42,0	0/0:23,0:23:20:.:.:0,20,493	0/1:12,13:25:99:.:.:237,0,227	1/1:1,19:20:33:.:.:415,33,0	1/1:0,10:10:30:.:.:245,30,0	0/0:34,0:34:96:.:.:0,96,1440	1/1:0,13:13:39:.:.:483,39,0	1/1:0,11:11:33:.:.:270,33,0	1/1:0,17:17:51:.:.:408,51,0	0/0:13,0:13:39:.:.:0,39,321	0/1:5,3:8:49:.:.:49,0,103	1/1:0,16:16:48:.:.:393,48,0	1/1:0,19:19:57:.:.:465,57,0	0/0:18,0:18:51:.:.:0,51,765	1/1:0,8:8:23:.:.:180,23,0	1/1:0,22:22:66:.:.:538,66,0	1/1:0,11:11:33:.:.:311,33,0	0/1:3,3:6:45:.:.:45,0,60	1/1:2,16:18:3:.:.:325,3,0	1/1:1,11:12:10:.:.:229,10,0	0/0:22,0:22:41:.:.:0,41,517	0/0:15,0:15:0:.:.:0,0,285	0/1:9,3:12:37:.:.:37,0,196	1/1:0,14:14:42:.:.:455,42,0	1/1:0,17:17:51:1|1:520857_A_G:760,51,0	0/1:13,8:21:99:.:.:115,0,267	0/0:14,0:14:17:.:.:0,17,313	1/1:0,24:24:72:.:.:560,72,0	1/1:0,10:10:30:.:.:272,30,0	0/0:20,0:20:57:.:.:0,57,855	0/1:13,7:20:99:.:.:112,0,268	1/1:1,13:14:16:.:.:293,16,0	1/1:0,20:20:60:.:.:479,60,0	1/1:0,18:18:57:.:.:671,57,0	0/0:11,0:11:33:.:.:0,33,272	0/0:16,0:16:23:.:.:0,23,361	1/1:0,19:19:57:.:.:434,57,0	0/1:10,12:22:99:.:.:219,0,186	0/0:19,0:19:57:.:.:0,57,467	1/1:0,18:18:54:.:.:424,54,0	1/1:0,24:24:72:.:.:589,72,0	1/1:0,16:16:48:.:.:391,48,0	1/1:0,19:19:57:.:.:625,57,0	0/0:10,0:10:5:.:.:0,5,211	0/1:8,5:13:84:.:.:84,0,156	0/1:10,5:15:78:.:.:78,0,209	1/1:0,49:49:99:.:.:1165,146,0	0/0:20,0:20:57:.:.:0,57,855	0/1:8,8:16:99:.:.:138,0,155	1/1:0,9:9:27:.:.:323,27,0	1/1:0,23:23:72:.:.:732,72,0	0/0:26,0:26:72:.:.:0,72,1080	0/0:16,0:16:23:.:.:0,23,357	1/1:0,25:25:75:.:.:611,75,0	0/0:13,0:13:39:.:.:0,39,321	0/0:16,0:16:23:.:.:0,23,361	1/1:0,9:9:27:.:.:282,27,0	1/1:0,20:20:60:.:.:491,60,0	0/1:8,7:15:99:.:.:127,0,160	0/0:16,0:16:23:.:.:0,23,369	1/1:0,29:29:86:.:.:680,86,0	1/1:0,18:18:53:.:.:426,53,0	0/0:17,0:17:26:.:.:0,26,384	0/0:10,0:10:24:.:.:0,24,360	1/1:0,9:9:27:.:.:220,27,0	1/1:0,21:21:63:.:.:514,63,0	0/1:15,5:20:61:.:.:61,0,307	0/0:16,0:16:36:.:.:0,36,540	0/0:21,0:21:54:.:.:0,54,810	0/0:15,0:15:0:.:.:0,0,284	1/1:0,18:18:54:.:.:439,54,0	0/0:27,0:27:31:.:.:0,31,587	0/1:4,13:17:50:0|1:520864_A_G:268,0,50	0/1:4,18:22:35:.:.:375,0,35	0/0:13,0:13:33:.:.:0,33,495	0/0:18,0:18:54:.:.:0,54,445	0/0:12,0:12:11:.:.:0,11,257	0/0:14,0:14:17:.:.:0,17,310	0/0:18,0:18:48:.:.:0,48,720	0/1:8,9:17:99:.:.:164,0,151	0/1:7,14:21:99:.:.:253,0,115	0/1:8,6:14:99:.:.:105,0,158	0/0:18,0:18:32:.:.:0,32,418	0/0:17,0:17:48:.:.:0,48,720	0/0:17,0:17:45:.:.:0,45,675	0/1:14,11:25:99:.:.:194,0,276	0/0:19,0:19:35:.:.:0,35,439	1/1:0,3:3:9:.:.:73,9,0	0/0:21,0:21:14:.:.:0,14,438	0/1:8,6:14:99:.:.:104,0,160	1/1:0,18:18:54:.:.:439,54,0	1/1:1,16:17:25:.:.:353,25,0	1/1:1,27:28:58:.:.:616,58,0	1/1:1,27:28:62:.:.:627,62,0	1/1:0,13:13:39:.:.:295,39,0	0/1:3,20:23:7:.:.:419,0,7	1/1:1,13:14:16:.:.:276,16,0	0/1:2,10:12:15:.:.:207,0,15	1/1:1,19:20:34:.:.:437,34,0	1/1:1,27:28:58:.:.:612,58,0	1/1:0,33:33:98:.:.:791,98,0	0/1:5,5:10:92:.:.:92,0,97	1/1:0,23:23:69:.:.:551,69,0	1/1:0,19:19:57:.:.:464,57,0	1/1:1,27:28:58:.:.:627,58,0	1/1:1,13:14:17:.:.:282,17,0	1/1:1,14:15:20:.:.:312,20,0	1/1:1,25:26:52:1|1:520864_A_G:596,52,0	0/1:23,4:27:18:.:.:18,0,493	0/1:10,11:21:99:.:.:205,0,190	1/1:0,22:22:66:.:.:538,66,0	1/1:0,15:15:45:.:.:367,45,0	1/1:1,18:19:31:.:.:397,31,0	1/1:0,11:11:33:.:.:258,33,0	0/0:23,0:23:44:.:.:0,44,535	0/1:9,6:15:99:.:.:102,0,182
superscaffold43-PCRedited	522256	.	A	T	34747.1	.	ANN=T|intergenic_region|MODIFIER|CLUMAR_CG008347-CLUMAR_CG023379|CLUMAR_CG008347-CLUMAR_CG023379|intergenic_region|CLUMAR_CG008347-CLUMAR_CG023379|||n.522256A>T||||||	GT:AD:DP:GQ:PL	0/0:17,0:17:51:0,51,412	0/0:24,0:24:72:0,72,588	0/1:4,7:11:66:131,0,66	0/0:10,0:10:27:0,27,405	1/1:1,21:22:40:513,40,0	1/1:1,16:17:25:381,25,0	1/1:0,12:12:36:308,36,0	1/1:0,22:22:66:570,66,0	0/1:5,3:8:54:54,0,106	0/0:10,0:10:30:0,30,244	0/0:13,0:13:36:0,36,540	0/0:15,0:15:45:0,45,368	0/0:13,0:13:39:0,39,321	0/0:9,0:9:27:0,27,223	0/1:3,14:17:24:316,0,24	0/0:11,0:11:30:0,30,450	0/0:15,0:15:45:0,45,371	0/0:16,0:16:48:0,48,393	0/0:12,0:12:36:0,36,294	0/0:11,0:11:33:0,33,272	0/0:4,0:4:12:0,12,96	0/0:5,0:5:15:0,15,124	0/0:14,0:14:39:0,39,585	0/0:19,0:19:54:0,54,810	0/1:5,8:13:94:170,0,94	0/0:7,0:7:21:0,21,173	0/0:16,0:16:48:0,48,396	0/0:11,0:11:33:0,33,272	0/0:13,0:13:13:0,13,283	0/0:11,0:11:30:0,30,450	0/0:8,0:8:0:0,0,107	1/1:0,9:9:27:231,27,0	1/1:0,23:23:69:604,69,0	1/1:0,19:19:57:476,57,0	0/0:18,0:18:0:0,0,301	0/0:16,0:16:21:0,21,356	1/1:1,24:25:48:603,48,0	1/1:0,16:16:48:411,48,0	1/1:1,20:21:37:495,37,0	0/1:10,6:16:99:109,0,209	1/1:0,13:13:39:334,39,0	0/1:4,11:15:57:242,0,57	0/0:13,0:13:13:0,13,290	0/0:30,0:30:38:0,38,684	1/1:0,20:20:60:513,60,0	1/1:0,29:29:87:751,87,0	1/1:1,8:9:3:182,3,0	1/1:0,6:6:18:154,18,0	1/1:0,15:15:45:385,45,0	0/0:12,0:12:33:0,33,495	0/0:15,0:15:39:0,39,585	1/1:0,20:20:60:518,60,0	0/0:9,0:9:27:0,27,223	1/1:0,11:11:33:279,33,0	0/1:8,6:14:99:112,0,161	0/0:26,0:26:72:0,72,643	0/1:7,11:18:99:232,0,121	1/1:1,8:9:1:186,1,0	0/1:8,5:13:89:89,0,166	0/1:2,12:14:9:275,0,9	0/1:12,6:18:99:102,0,259	1/1:0,24:24:72:611,72,0	0/1:6,6:12:99:122,0,110	0/0:13,0:13:39:0,39,320	0/0:26,0:26:78:0,78,642	1/1:0,15:15:45:392,45,0	1/1:0,25:25:75:628,75,0	1/1:0,22:22:66:569,66,0	0/1:8,4:12:67:67,0,163	0/1:7,6:13:99:103,0,138	0/1:12,13:25:99:265,0,229	0/0:22,0:22:0:0,0,413	1/1:0,15:15:45:368,45,0	1/1:0,13:13:39:338,39,0	0/1:6,7:13:99:133,0,117	0/1:4,13:17:55:283,0,55	0/0:17,0:17:28:0,28,389	0/1:4,17:21:39:344,0,39	1/1:0,15:15:45:396,45,0	0/0:17,0:17:48:0,48,720	1/1:1,17:18:28:398,28,0	1/1:0,22:22:66:564,66,0	0/1:10,5:15:85:85,0,222	0/1:12,9:21:99:167,0,242	1/1:2,17:19:6:380,6,0	0/1:12,12:24:99:236,0,236	1/1:0,18:18:54:462,54,0	0/1:7,7:14:99:138,0,138	0/0:17,0:17:51:0,51,417	0/1:12,10:22:99:189,0,238	1/1:0,18:18:54:471,54,0	0/0:20,0:20:60:0,60,495	1/1:0,19:19:57:495,57,0	0/1:8,12:20:99:238,0,149	0/1:8,10:18:99:200,0,151	1/1:1,13:14:15:307,15,0	0/1:7,10:17:99:187,0,129	1/1:0,8:8:24:209,24,0	0/0:35,0:35:99:0,99,890	1/1:0,13:13:39:337,39,0	0/1:4,8:12:68:158,0,68	0/1:3,2:5:37:37,0,64	0/1:5,3:8:54:54,0,104	1/1:0,15:15:45:396,45,0	0/1:2,9:11:18:198,0,18	0/0:22,0:22:14:0,14,474	1/1:0,9:9:27:238,27,0	1/1:0,22:22:66:583,66,0	0/0:20,0:20:57:0,57,855	1/1:0,7:7:21:180,21,0	0/1:9,8:17:99:147,0,180	1/1:0,9:9:27:235,27,0	0/0:24,0:24:72:0,72,589	0/0:19,0:19:0:0,0,332	1/1:1,9:10:3:191,3,0	1/1:0,11:11:33:291,33,0	1/1:0,17:17:51:435,51,0	0/1:6,3:9:49:49,0,126	0/1:7,4:11:65:65,0,141	1/1:0,15:15:45:377,45,0	1/1:0,14:14:42:359,42,0	1/1:0,10:10:30:255,30,0	1/1:0,14:14:42:344,42,0	1/1:0,21:21:63:538,63,0	1/1:1,20:21:37:497,37,0	1/1:0,14:14:42:359,42,0	1/1:1,16:17:27:382,27,0	1/1:0,19:19:57:487,57,0	0/1:2,12:14:9:266,0,9	1/1:0,15:15:45:385,45,0	1/1:0,17:17:51:435,51,0	1/1:1,27:28:58:645,58,0	1/1:0,14:14:42:352,42,0	1/1:0,6:6:18:146,18,0	1/1:0,8:8:24:204,24,0	1/1:0,15:15:45:376,45,0	1/1:0,12:12:36:304,36,0	1/1:0,16:16:48:395,48,0	1/1:0,10:10:30:254,30,0	1/1:0,8:8:24:205,24,0	1/1:0,6:6:18:141,18,0	1/1:0,15:15:45:375,45,0	0/1:5,7:12:92:140,0,92	0/0:21,0:21:37:0,37,489	0/1:6,13:19:96:263,0,96	0/1:6,13:19:97:277,0,97	0/1:5,6:11:95:115,0,95	0/1:5,12:17:77:249,0,77	0/1:5,6:11:95:124,0,95	1/1:0,9:9:27:237,27,0	1/1:0,9:9:27:231,27,0	0/1:7,3:10:47:47,0,154	0/0:18,0:18:54:0,54,445	0/1:1,7:8:2:150,0,2	0/1:7,12:19:99:253,0,118	0/0:12,0:12:33:0,33,495	0/1:14,13:27:99:257,0,263	1/1:0,12:12:36:309,36,0	0/1:6,5:11:95:95,0,125	1/1:0,15:15:45:391,45,0	0/1:13,24:37:99:502,0,221	0/1:14,8:22:99:138,0,286	0/0:16,0:16:42:0,42,630	0/1:5,9:14:85:188,0,85	1/1:0,10:10:30:256,30,0	0/1:5,8:13:85:166,0,85	1/1:0,10:10:30:256,30,0	0/1:2,8:10:21:173,0,21
superscaffold43-PCRedited	522360	.	T	A	22438.8	.	ANN=A|intergenic_region|MODIFIER|CLUMAR_CG008347-CLUMAR_CG023379|CLUMAR_CG008347-CLUMAR_CG023379|intergenic_region|CLUMAR_CG008347-CLUMAR_CG023379|||n.522360T>A||||||	GT:AD:DP:GQ:PL	0/0:19,0:19:54:0,54,810	0/0:16,0:16:0:0,0,302	0/0:19,0:19:7:0,7,378	0/0:17,0:17:1:0,1,336	1/1:1,21:22:44:435,44,0	1/1:0,10:10:29:208,29,0	1/1:0,18:18:54:398,54,0	1/1:0,15:15:45:337,45,0	0/1:2,2:4:35:35,0,36	0/0:9,0:9:27:0,27,223	0/0:14,0:14:42:0,42,360	0/0:16,0:16:48:0,48,410	0/0:5,0:5:15:0,15,123	0/0:6,0:6:18:0,18,148	0/1:6,7:13:99:104,0,103	0/0:8,0:8:0:0,0,118	0/0:15,0:15:27:0,27,405	0/0:13,0:13:17:0,17,285	0/0:11,0:11:33:0,33,269	0/0:6,0:6:18:0,18,148	0/0:2,0:2:3:0,3,45	0/0:3,0:3:9:0,9,74	0/0:18,0:18:3:0,3,360	0/0:23,0:23:69:0,69,566	0/1:14,5:19:57:57,0,584	0/0:11,0:11:33:0,33,280	0/0:12,0:12:36:0,36,306	0/0:7,0:7:21:0,21,180	0/0:15,0:15:45:0,45,367	0/0:7,0:7:21:0,21,173	0/1:5,2:7:27:27,0,99	0/1:2,4:6:30:76,0,30	1/1:0,12:12:34:256,34,0	1/1:0,14:14:42:366,42,0	0/0:14,0:14:42:0,42,358	0/0:24,0:24:46:0,46,563	1/1:2,19:21:15:399,15,0	1/1:0,16:16:48:369,48,0	0/1:16,19:35:99:340,0,270	0/0:7,0:7:0:0,0,78	1/1:0,14:14:41:304,41,0	0/1:6,6:12:99:102,0,102	0/0:8,0:8:0:0,0,154	0/0:26,0:26:52:0,52,618	1/1:0,18:18:51:370,51,0	1/1:0,24:24:72:552,72,0	1/1:0,6:6:18:142,18,0	1/1:0,9:9:27:203,27,0	1/1:0,11:11:33:254,33,0	0/0:15,0:15:45:0,45,380	0/0:20,0:20:60:0,60,495	1/1:0,12:12:33:237,33,0	0/0:15,0:15:45:0,45,368	1/1:0,13:13:39:297,39,0	0/1:5,5:10:83:83,0,87	0/0:16,0:16:48:0,48,408	0/0:12,0:12:0:0,0,205	1/1:1,11:12:12:295,12,0	0/0:12,0:12:36:0,36,290	0/1:11,10:21:99:168,0,205	0/1:14,7:21:99:100,0,555	1/1:0,18:18:54:413,54,0	0/1:3,4:7:48:68,0,48	0/0:17,0:17:51:0,51,433	0/0:30,0:30:81:0,81,1215	1/1:0,10:10:28:210,28,0	0/1:8,15:23:96:265,0,96	0/1:5,6:11:84:107,0,84	0/1:4,2:6:29:29,0,76	0/1:3,8:11:36:149,0,36	0/1:9,9:18:99:158,0,160	0/0:20,2:22:40:0,40,422	1/1:0,8:8:24:183,24,0	1/1:0,12:12:36:278,36,0	0/1:5,7:12:76:107,0,76	0/1:1,6:7:2:119,0,2	0/0:19,0:19:51:0,51,765	0/1:4,14:18:40:255,0,40	1/1:0,22:22:66:513,66,0	0/0:16,0:16:48:0,48,396	0/1:5,7:12:77:129,0,77	1/1:1,17:18:30:367,30,0	0/1:6,3:9:42:42,0,232	0/1:4,11:15:50:192,0,50	0/1:9,9:18:99:139,0,151	0/0:24,0:24:0:0,0,404	1/1:0,20:20:60:463,60,0	0/1:5,6:11:67:109,0,67	0/1:9,11:20:99:195,0,151	0/1:10,9:19:99:147,0,173	1/1:0,20:20:57:424,57,0	0/0:15,0:15:45:0,45,371	0/1:7,3:10:40:40,0,136	0/0:22,0:22:60:0,60,541	0/0:13,0:13:0:0,0,236	1/1:1,11:12:12:226,12,0	0/1:9,10:19:99:175,0,155	1/1:0,11:11:33:255,33,0	0/0:30,0:30:63:0,63,728	1/1:0,7:7:21:159,21,0	0/1:7,5:12:79:79,0,127	0/0:14,0:14:0:0,0,153	0/1:5,3:8:40:40,0,94	1/1:0,18:18:53:402,53,0	0/1:2,5:7:26:92,0,26	0/0:16,0:16:22:0,22,360	1/1:0,11:11:33:252,33,0	1/1:2,18:20:12:372,12,0	0/0:12,0:12:1:0,1,248	0/1:3,15:18:2:294,0,2	0/1:8,8:16:99:136,0,138	1/1:1,9:10:6:182,6,0	0/0:27,0:27:81:0,81,666	0/0:23,0:23:17:0,17,489	1/1:2,14:16:1:276,1,0	1/1:0,15:15:45:342,45,0	0/0:17,0:17:2:0,2,337	0/1:7,6:13:94:94,0,274	0/1:10,2:12:11:11,0,304	1/1:0,15:15:41:284,41,0	0/1:5,10:15:66:179,0,66	0/1:11,5:16:64:64,0,196	0/0:26,0:26:4:0,4,509	0/1:19,7:26:78:78,0,349	0/1:8,8:16:99:134,0,103	0/1:6,7:13:98:117,0,98	0/1:2,8:10:1:145,0,1	1/1:1,21:22:56:450,56,0	0/1:4,15:19:77:281,0,77	0/1:7,6:13:98:98,0,123	0/1:4,10:14:46:180,0,46	0/0:32,0:32:0:0,0,610	0/1:7,10:17:88:171,0,88	1/1:0,14:14:42:318,42,0	1/1:0,6:6:18:132,18,0	0/1:5,5:10:79:79,0,79	0/1:5,6:11:76:101,0,76	0/1:6,11:17:86:173,0,86	0/1:8,6:14:93:93,0,135	0/1:4,6:10:58:105,0,58	1/1:0,10:10:28:189,28,0	1/1:0,12:12:36:264,36,0	0/0:18,0:18:32:0,32,408	0/1:16,5:21:50:50,0,274	0/1:4,15:19:80:286,0,80	0/1:11,13:24:99:226,0,179	0/1:8,5:13:59:59,0,114	1/1:1,15:16:25:299,25,0	0/1:4,6:10:62:102,0,62	1/1:0,13:13:39:290,39,0	1/1:1,11:12:14:228,14,0	0/1:10,4:14:49:49,0,185	0/0:17,0:17:48:0,48,720	0/1:7,20:27:70:371,0,70	0/1:11,14:25:99:243,0,174	0/1:12,6:18:83:83,0,221	1/1:1,17:18:33:363,33,0	1/1:1,13:14:20:270,20,0	0/1:5,8:13:75:145,0,75	1/1:0,10:10:30:229,30,0	0/1:10,27:37:84:504,0,84	0/1:12,6:18:76:76,0,207	0/1:6,10:16:85:178,0,85	0/1:7,9:16:99:103,0,107	0/1:4,3:7:48:48,0,66	0/1:3,13:16:17:247,0,17	0/1:1,2:3:14:37,0,14	0/1:8,4:12:51:51,0,263
superscaffold43-PCRedited	522561	.	C	T	23279.6	.	ANN=T|intergenic_region|MODIFIER|CLUMAR_CG008347-CLUMAR_CG023379|CLUMAR_CG008347-CLUMAR_CG023379|intergenic_region|CLUMAR_CG008347-CLUMAR_CG023379|||n.522561C>T||||||	GT:AD:DP:GQ:PGT:PID:PL	1/1:1,14:15:20:.:.:335,20,0	0/1:1,7:8:1:.:.:139,0,1	1/1:1,18:19:32:.:.:422,32,0	1/1:0,9:9:27:.:.:229,27,0	0/0:30,1:31:67:.:.:0,67,855	0/0:45,0:45:99:.:.:0,115,1128	0/0:34,0:34:99:.:.:0,99,1485	0/0:27,2:29:35:.:.:0,35,613	0/0:31,0:31:66:.:.:0,66,713	1/1:0,6:6:18:.:.:157,18,0	1/1:0,13:13:39:.:.:330,39,0	1/1:0,13:13:39:.:.:339,39,0	0/1:7,7:14:99:.:.:131,0,131	1/1:0,8:8:24:.:.:207,24,0	0/1:4,11:15:54:.:.:240,0,54	1/1:0,4:4:12:.:.:107,12,0	1/1:0,20:20:60:.:.:526,60,0	1/1:1,12:13:14:.:.:288,14,0	1/1:0,9:9:27:.:.:228,27,0	1/1:0,5:5:15:.:.:132,15,0	1/1:0,5:5:15:.:.:132,15,0	1/1:0,3:3:9:.:.:79,9,0	1/1:0,17:17:51:.:.:444,51,0	1/1:0,27:27:81:.:.:696,81,0	0/1:16,6:22:88:.:.:88,0,330	1/1:0,13:13:39:.:.:343,39,0	1/1:0,10:10:30:.:.:260,30,0	0/1:3,4:7:53:.:.:85,0,53	1/1:0,16:16:48:.:.:417,48,0	1/1:0,9:9:27:.:.:233,27,0	0/1:7,2:9:25:.:.:25,0,256	0/0:4,0:4:12:.:.:0,12,99	0/0:43,0:43:99:.:.:0,107,1157	0/0:49,0:49:99:.:.:0,120,1800	0/1:2,13:15:4:.:.:289,0,4	1/1:0,21:21:63:.:.:540,63,0	0/0:38,0:38:99:.:.:0,101,1010	0/0:36,0:36:99:.:.:0,99,1485	0/0:39,0:39:90:.:.:0,90,911	0/1:12,3:15:33:.:.:33,0,251	0/0:61,4:65:90:.:.:0,90,1685	0/1:37,8:45:71:.:.:71,0,968	1/1:0,7:7:21:.:.:180,21,0	1/1:1,20:21:38:.:.:482,38,0	0/0:37,0:37:99:.:.:0,101,1029	0/0:54,0:54:99:.:.:0,117,1344	0/0:18,0:18:54:.:.:0,54,443	0/0:33,2:35:70:.:.:0,70,969	0/0:40,0:40:99:.:.:0,101,964	0/1:3,19:22:8:.:.:423,0,8	1/1:0,19:19:57:.:.:488,57,0	0/0:35,0:35:99:.:.:0,99,1485	1/1:0,15:15:45:.:.:391,45,0	0/1:28,5:33:99:.:.:100,0,1117	0/1:32,10:42:99:.:.:129,0,768	1/1:0,20:20:60:.:.:494,60,0	1/1:0,14:14:42:.:.:357,42,0	0/0:20,0:20:60:.:.:0,60,480	0/1:12,9:21:99:.:.:170,0,185	0/1:26,4:30:16:.:.:16,0,646	0/1:20,16:36:99:.:.:304,0,371	0/0:84,10:94:19:.:.:0,19,1763	0/0:39,0:39:99:.:.:0,107,1101	1/1:1,18:19:32:.:.:438,32,0	1/1:0,14:14:42:.:.:360,42,0	0/0:32,0:32:70:.:.:0,70,736	0/0:34,0:34:77:.:.:0,77,786	0/0:27,2:29:58:.:.:0,58,682	0/1:25,6:31:65:.:.:65,0,738	0/0:48,2:50:99:.:.:0,105,1658	0/0:37,1:38:99:.:.:0,106,1228	1/1:0,25:25:75:.:.:653,75,0	0/0:33,0:33:99:.:.:0,99,856	0/0:38,0:38:88:.:.:0,88,885	0/0:53,6:59:36:.:.:0,36,1108	0/0:23,2:25:22:.:.:0,22,527	1/1:1,11:12:11:.:.:257,11,0	0/0:63,0:63:34:.:.:0,34,1254	0/0:39,0:39:99:.:.:0,104,1002	1/1:0,13:13:39:.:.:334,39,0	0/1:26,6:32:62:.:.:62,0,508	0/0:28,0:28:35:.:.:0,35,597	0/1:10,12:22:99:0|1:522561_C_T:435,0,303	0/0:62,6:68:54:.:.:0,54,1927	0/0:24,0:24:46:.:.:0,46,543	0/1:26,6:32:61:.:.:61,0,493	0/0:44,0:44:99:.:.:0,99,1115	0/1:37,5:42:2:.:.:2,0,1037	0/1:15,29:44:99:.:.:846,0,411	0/1:18,3:21:11:.:.:11,0,646	0/0:39,0:39:99:.:.:0,111,1665	1/1:0,21:21:63:.:.:539,63,0	0/0:33,0:33:98:.:.:0,98,1047	0/0:29,4:33:25:.:.:0,25,607	0/0:24,0:24:10:.:.:0,10,479	0/0:37,0:37:99:.:.:0,108,1110	0/0:54,0:54:7:.:.:0,7,1029	0/1:5,20:25:47:.:.:439,0,47	1/1:4,39:43:30:.:.:897,30,0	0/0:31,0:31:90:.:.:0,90,767	0/1:12,4:16:52:.:.:52,0,249	0/1:5,7:12:88:.:.:146,0,88	0/1:18,3:21:17:.:.:17,0,380	0/0:30,0:30:81:.:.:0,81,1215	0/0:59,0:59:99:.:.:0,120,1800	1/1:0,12:12:36:.:.:433,36,0	0/1:25,4:29:16:.:.:16,0,513	0/0:33,1:34:79:.:.:0,79,797	1/1:0,10:10:30:.:.:262,30,0	0/0:37,0:37:99:.:.:0,105,915	0/0:25,1:26:60:.:.:0,60,758	0/1:30,6:36:7:.:.:7,0,628	1/1:0,17:17:51:.:.:433,51,0	1/1:0,20:20:60:.:.:513,60,0	0/0:38,2:40:84:.:.:0,84,903	0/0:26,0:26:56:.:.:0,56,616	0/1:18,7:25:62:.:.:62,0,389	0/1:10,10:20:99:.:.:194,0,186	0/1:6,15:21:77:.:.:311,0,77	0/0:42,0:42:99:.:.:0,100,987	0/1:12,8:20:99:.:.:141,0,256	0/0:35,0:35:99:.:.:0,107,1291	0/1:11,10:21:99:0|1:522532_A_C:367,0,406	0/1:26,10:36:99:.:.:150,0,515	0/0:47,2:49:95:.:.:0,95,1316	0/0:23,1:24:45:.:.:0,45,525	0/0:55,0:55:99:.:.:0,120,1800	0/0:33,0:33:99:.:.:0,99,848	0/0:49,2:51:99:.:.:0,100,1150	0/0:46,3:49:70:.:.:0,70,1056	0/0:50,0:50:99:.:.:0,102,1157	0/1:15,11:26:99:0|1:522532_A_C:396,0,537	0/0:30,3:33:24:.:.:0,24,720	0/1:37,10:47:99:0|1:522532_A_C:309,0,1489	0/0:24,5:29:0:.:.:0,0,475	0/1:23,12:35:99:.:.:194,0,464	0/1:30,5:35:21:.:.:21,0,827	0/0:36,0:36:0:.:.:0,0,534	0/1:17,3:20:75:0|1:522532_A_C:75,0,642	0/0:29,0:29:87:.:.:0,87,716	0/0:54,0:54:88:.:.:0,88,1183	0/0:22,0:22:66:.:.:0,66,529	1/1:0,10:10:30:.:.:252,30,0	0/1:11,16:27:99:.:.:331,0,191	0/0:36,0:36:99:.:.:0,108,986	0/1:22,16:38:99:0|1:522532_A_C:560,0,850	0/1:15,4:19:46:.:.:46,0,299	0/0:30,0:30:64:.:.:0,64,695	0/1:15,3:18:12:.:.:12,0,301	0/0:25,0:25:50:.:.:0,50,570	0/0:29,0:29:61:.:.:0,61,666	0/1:16,7:23:99:0|1:522532_A_C:248,0,625	1/1:1,14:15:20:.:.:332,20,0	0/0:29,0:29:86:.:.:0,86,774	0/1:16,16:32:99:.:.:311,0,291	0/1:16,8:24:99:0|1:522532_A_C:285,0,586	0/0:38,0:38:99:.:.:0,114,1263	0/0:30,0:30:81:.:.:0,81,1215	0/1:11,10:21:99:.:.:193,0,215	0/0:37,0:37:99:.:.:0,99,951	0/1:40,12:52:99:.:.:160,0,826	0/1:8,11:19:99:.:.:233,0,141	0/1:10,11:21:99:.:.:213,0,163	0/1:14,5:19:99:0|1:522532_A_C:210,0,544	0/0:25,0:25:60:.:.:0,60,900	0/1:15,2:17:1:.:.:1,0,303	0/0:17,2:19:5:.:.:0,5,363	0/1:19,8:27:99:.:.:121,0,479
superscaffold43-PCRedited	522640	.	T	A	22585.9	.	ANN=A|intergenic_region|MODIFIER|CLUMAR_CG008347-CLUMAR_CG023379|CLUMAR_CG008347-CLUMAR_CG023379|intergenic_region|CLUMAR_CG008347-CLUMAR_CG023379|||n.522640T>A||||||	GT:AD:DP:GQ:PGT:PID:PL	1/1:1,12:13:13:.:.:279,13,0	0/1:3,9:12:39:.:.:193,0,39	1/1:0,18:18:54:.:.:449,54,0	0/1:1,6:7:5:.:.:132,0,5	0/0:22,1:23:45:.:.:0,45,578	0/0:39,0:39:99:.:.:0,100,983	0/0:39,0:39:70:.:.:0,70,892	0/0:40,0:40:99:.:.:0,99,960	0/0:31,4:35:3:.:.:0,3,701	1/1:0,6:6:18:.:.:153,18,0	1/1:0,9:9:27:.:.:225,27,0	1/1:0,11:11:33:.:.:280,33,0	0/1:3,15:18:23:.:.:322,0,23	1/1:0,4:4:12:.:.:102,12,0	0/1:6,17:23:89:.:.:364,0,89	1/1:0,9:9:27:.:.:230,27,0	1/1:0,30:30:90:.:.:759,90,0	1/1:1,12:13:13:.:.:281,13,0	1/1:0,9:9:27:.:.:232,27,0	1/1:0,9:9:27:.:.:228,27,0	1/1:0,3:3:9:.:.:71,9,0	1/1:0,5:5:15:.:.:128,15,0	1/1:0,15:15:45:.:.:392,45,0	1/1:0,14:14:42:.:.:366,42,0	0/1:13,8:21:99:.:.:135,0,259	1/1:0,7:7:21:.:.:180,21,0	1/1:0,9:9:27:.:.:233,27,0	1/1:0,8:8:24:.:.:210,24,0	1/1:0,23:23:69:.:.:615,69,0	1/1:0,11:11:33:.:.:283,33,0	0/1:7,7:14:99:.:.:143,0,143	0/0:4,0:4:0:.:.:0,0,51	0/0:43,0:43:99:.:.:0,112,1087	0/0:43,0:43:99:.:.:0,111,1087	1/1:0,12:12:36:.:.:306,36,0	1/1:0,18:18:54:.:.:456,54,0	0/0:41,0:41:99:.:.:0,107,1079	0/0:40,0:40:99:.:.:0,101,1003	0/1:26,8:34:99:.:.:102,0,555	0/0:13,0:13:13:.:.:0,13,289	0/0:63,0:63:0:.:.:0,0,1050	0/0:49,0:49:44:.:.:0,44,1052	1/1:0,12:12:36:.:.:306,36,0	1/1:1,20:21:37:.:.:484,37,0	0/0:48,0:48:99:.:.:0,115,1258	0/1:23,15:38:99:.:.:242,0,471	0/1:14,3:17:26:.:.:26,0,317	0/1:28,8:36:96:.:.:96,0,724	0/0:32,0:32:75:.:.:0,75,786	1/1:1,21:22:40:.:.:510,40,0	1/1:0,16:16:48:.:.:399,48,0	0/0:35,0:35:83:.:.:0,83,852	1/1:0,14:14:42:.:.:348,42,0	0/0:32,0:32:96:.:.:0,96,1420	0/0:35,0:35:99:.:.:0,105,1117	1/1:0,12:12:36:.:.:305,36,0	1/1:1,15:16:22:.:.:356,22,0	0/0:16,0:16:39:.:.:0,39,585	0/1:12,8:20:99:.:.:142,0,285	0/1:21,7:28:95:.:.:95,0,452	0/1:14,17:31:99:.:.:340,0,269	0/0:108,0:108:99:.:.:0,102,1800	0/0:40,0:40:99:.:.:0,103,991	1/1:1,20:21:37:.:.:479,37,0	1/1:0,10:10:30:.:.:253,30,0	0/0:29,0:29:84:.:.:0,84,1260	0/1:31,10:41:99:.:.:121,0,820	0/0:30,2:32:45:.:.:0,45,711	0/1:21,9:30:99:.:.:140,0,548	0/0:47,0:47:0:.:.:0,0,735	0/0:54,7:61:0:.:.:0,0,1195	0/1:3,22:25:5:.:.:475,0,5	0/0:30,0:30:63:.:.:0,63,717	0/0:47,0:47:99:.:.:0,120,1800	0/0:52,0:56:99:.:.:0,157,2648	0/1:13,11:24:99:.:.:209,0,243	1/1:0,8:8:24:.:.:198,24,0	0/0:39,0:43:99:.:.:0,126,1868	0/0:37,0:37:99:.:.:0,108,1620	1/1:0,12:12:36:.:.:291,36,0	0/0:30,0:30:64:.:.:0,64,734	0/0:32,0:32:70:.:.:0,70,785	0/1:13,9:22:99:0|1:522561_C_T:336,0,561	0/0:78,0:78:0:.:.:0,0,1333	0/1:10,9:19:99:.:.:150,0,226	0/1:30,8:38:69:.:.:69,0,655	0/0:50,0:50:99:.:.:0,102,1206	0/0:38,1:39:92:.:.:0,92,1005	0/1:29,15:44:99:.:.:233,0,853	0/1:18,5:23:58:.:.:58,0,574	0/0:32,0:32:96:.:.:0,96,791	1/1:0,21:21:63:.:.:533,63,0	0/1:32,10:42:99:.:.:128,0,790	0/0:45,0:45:99:.:.:0,112,1118	0/0:26,0:26:75:.:.:0,75,1125	0/0:35,0:35:99:.:.:0,99,890	0/0:49,0:51:99:.:.:0,147,2152	0/1:13,10:23:99:.:.:190,0,264	1/1:2,41:43:78:.:.:994,78,0	0/0:26,0:26:78:.:.:0,78,662	0/1:15,4:19:44:.:.:44,0,364	0/1:12,4:16:52:.:.:52,0,264	0/1:7,11:18:99:.:.:226,0,128	0/0:27,0:27:81:.:.:0,81,665	0/0:66,0:66:99:.:.:0,120,1800	1/1:0,16:16:48:.:.:407,48,0	0/0:28,0:28:81:.:.:0,81,689	0/0:31,1:32:69:.:.:0,69,912	1/1:0,19:19:57:.:.:469,57,0	0/1:22,13:35:99:.:.:212,0,429	0/0:24,0:24:72:.:.:0,72,616	0/0:41,4:45:45:.:.:0,45,973	1/1:0,28:28:84:.:.:713,84,0	1/1:0,15:15:45:.:.:373,45,0	0/0:39,0:39:91:.:.:0,91,952	0/0:34,0:34:99:.:.:0,102,841	0/0:26,0:26:72:.:.:0,72,1080	0/1:8,10:18:99:.:.:193,0,148	0/1:5,19:24:53:.:.:404,0,53	0/0:44,0:44:99:.:.:0,105,1035	0/0:20,0:20:34:.:.:0,34,449	0/0:28,0:28:78:.:.:0,78,1170	0/0:16,0:16:48:.:.:0,48,400	0/0:44,0:44:80:.:.:0,80,1021	0/0:57,0:57:0:.:.:0,0,1103	0/0:30,0:30:64:.:.:0,64,720	0/0:42,0:42:99:.:.:0,108,1072	0/0:42,0:42:99:.:.:0,106,1013	0/0:49,0:49:95:.:.:0,95,1153	0/0:51,0:51:99:.:.:0,105,1188	0/0:53,0:53:99:.:.:0,120,1800	0/1:24,8:32:99:.:.:104,0,870	0/0:28,0:28:84:.:.:0,84,871	0/1:31,8:39:99:0|1:522532_A_C:243,0,1278	0/0:23,0:23:66:.:.:0,66,567	0/1:28,6:34:47:.:.:47,0,600	0/0:43,0:43:78:.:.:0,78,985	0/0:49,0:49:95:.:.:0,95,1125	0/0:29,0:29:78:.:.:0,78,1170	0/0:25,0:25:75:.:.:0,75,645	0/0:39,0:39:91:.:.:0,91,934	0/0:27,0:27:55:.:.:0,55,622	1/1:0,12:12:36:.:.:305,36,0	0/1:10,20:30:99:.:.:416,0,224	0/0:34,0:34:99:.:.:0,99,841	0/1:22,12:34:99:0|1:522612_C_T:436,0,868	0/1:15,10:25:99:.:.:178,0,307	0/0:22,0:22:63:.:.:0,63,543	0/0:13,1:14:16:.:.:0,16,292	0/0:22,0:22:60:.:.:0,60,541	0/0:31,0:31:67:.:.:0,67,745	0/1:15,8:23:99:0|1:522598_C_A:230,0,507	1/1:0,13:13:39:.:.:334,39,0	0/0:30,0:30:90:.:.:0,90,768	0/1:13,13:26:99:.:.:252,0,253	0/1:17,10:27:99:0|1:522612_C_T:332,0,606	0/0:25,0:25:75:.:.:0,75,614	0/0:27,0:27:75:.:.:0,75,1125	0/1:13,12:25:99:.:.:234,0,284	0/0:39,0:39:99:.:.:0,100,1007	0/0:33,1:34:88:.:.:0,88,845	0/1:15,14:29:99:.:.:262,0,305	0/1:11,6:17:99:.:.:102,0,230	0/1:21,9:30:99:0|1:522532_A_C:227,0,855	0/0:21,0:21:39:.:.:0,39,490	0/1:18,3:21:13:.:.:13,0,395	0/0:26,0:26:72:.:.:0,72,655	0/1:18,10:28:99:.:.:168,0,490
superscaffold43-PCRedited	523071	.	A	G	20304.3	.	ANN=G|intergenic_region|MODIFIER|CLUMAR_CG008347-CLUMAR_CG023379|CLUMAR_CG008347-CLUMAR_CG023379|intergenic_region|CLUMAR_CG008347-CLUMAR_CG023379|||n.523071A>G||||||	GT:AD:DP:GQ:PGT:PID:PL	0/0:20,0:20:25:.:.:0,25,435	0/0:13,0:15:39:0|1:523070_A_AC:0,39,563	0/0:17,0:17:51:.:.:0,51,417	0/0:14,0:14:0:.:.:0,0,256	1/1:1,16:17:25:.:.:366,25,0	1/1:0,17:17:50:.:.:389,50,0	1/1:1,10:11:6:.:.:190,6,0	1/1:0,14:14:41:.:.:306,41,0	1/1:0,9:9:27:.:.:222,27,0	./.:1,0:1:.:.:.:0,0,0	0/0:9,0:9:24:.:.:0,24,360	./.:0,0:0:.:.:.:0,0,0	0/0:8,0:8:0:.:.:0,0,121	./.:0,0:0:.:.:.:0,0,0	./.:0,0:0:.:.:.:0,0,0	./.:0,0:0:.:.:.:0,0,0	0/0:6,0:6:18:.:.:0,18,145	0/0:6,0:6:18:.:.:0,18,148	./.:0,0:0:.:.:.:0,0,0	0/0:18,0:18:31:.:.:0,31,425	./.:0,0:0:.:.:.:0,0,0	0/0:2,0:2:6:.:.:0,6,49	0/0:19,0:19:57:.:.:0,57,467	0/0:7,0:7:21:.:.:0,21,173	0/0:17,0:17:51:.:.:0,51,420	0/0:4,0:4:12:.:.:0,12,99	0/0:20,0:20:60:.:.:0,60,530	0/0:1,0:1:3:.:.:0,3,23	0/0:17,0:17:51:.:.:0,51,438	0/0:12,0:12:11:.:.:0,11,260	./.:0,0:0:.:.:.:0,0,0	0/0:4,0:4:12:.:.:0,12,97	0/1:15,9:24:99:.:.:150,0,312	1/1:0,28:28:84:.:.:686,84,0	0/0:19,0:19:51:.:.:0,51,765	0/0:20,0:20:60:.:.:0,60,515	1/1:0,10:10:30:.:.:251,30,0	1/1:0,14:14:42:.:.:345,42,0	0/0:12,0:12:36:.:.:0,36,295	0/0:7,0:7:21:.:.:0,21,172	1/1:0,12:12:36:.:.:295,36,0	0/0:22,0:22:41:.:.:0,41,514	0/0:13,0:13:36:.:.:0,36,540	0/0:21,0:21:60:.:.:0,60,514	1/1:0,25:25:75:.:.:615,75,0	0/0:19,0:19:51:.:.:0,51,765	0/0:5,0:5:15:.:.:0,15,124	0/0:3,0:3:9:.:.:0,9,77	0/1:5,8:13:89:.:.:157,0,89	0/0:14,0:14:42:.:.:0,42,343	0/0:12,0:12:36:.:.:0,36,292	1/1:1,14:15:18:.:.:318,18,0	0/0:4,0:4:12:.:.:0,12,99	1/1:0,5:5:15:.:.:123,15,0	0/0:13,0:13:0:.:.:0,0,234	0/0:22,0:22:60:.:.:0,60,900	0/0:24,0:24:37:.:.:0,37,557	1/1:0,19:19:57:.:.:466,57,0	0/0:10,0:10:30:.:.:0,30,247	0/1:4,9:13:61:.:.:183,0,61	0/0:7,0:7:21:.:.:0,21,173	1/1:0,20:20:60:.:.:493,60,0	0/1:7,10:17:99:.:.:200,0,129	0/0:28,0:28:81:.:.:0,81,1215	0/0:10,0:10:30:.:.:0,30,244	1/1:1,16:17:25:.:.:367,25,0	0/0:20,0:20:60:.:.:0,60,495	0/0:22,0:22:45:.:.:0,45,529	0/0:9,0:9:27:.:.:0,27,222	0/0:6,0:6:15:.:.:0,15,225	0/1:7,10:17:99:.:.:195,0,127	0/0:20,0:20:54:.:.:0,54,810	1/1:0,19:19:57:.:.:468,57,0	1/1:2,23:25:23:.:.:503,23,0	1/1:0,10:10:30:.:.:248,30,0	0/0:8,0:8:24:.:.:0,24,198	0/0:19,0:19:54:.:.:0,54,810	0/1:6,7:13:99:.:.:135,0,115	0/1:7,16:23:99:.:.:325,0,111	0/0:18,0:18:28:.:.:0,28,395	0/1:3,6:9:50:.:.:111,0,50	1/1:0,5:5:15:.:.:123,15,0	0/1:10,11:21:99:.:.:208,0,197	0/1:9,9:18:99:.:.:170,0,177	0/0:9,0:9:27:.:.:0,27,223	0/0:22,0:22:60:.:.:0,60,900	1/1:0,15:15:45:.:.:367,45,0	0/1:3,14:17:26:.:.:297,0,26	0/0:24,0:24:72:.:.:0,72,586	0/1:3,13:16:29:.:.:262,0,29	1/1:0,19:19:57:.:.:465,57,0	0/0:29,0:29:10:.:.:0,10,563	0/0:30,0:30:90:.:.:0,90,742	0/0:17,0:17:39:.:.:0,39,585	0/0:14,0:14:42:.:.:0,42,346	0/1:8,10:18:99:.:.:192,0,154	1/1:0,7:7:21:.:.:174,21,0	0/0:21,0:21:28:.:.:0,28,460	0/0:48,0:48:99:.:.:0,99,1230	1/1:1,15:16:21:.:.:327,21,0	0/1:10,4:14:60:.:.:60,0,218	0/0:8,0:8:21:.:.:0,21,315	0/0:6,0:6:18:.:.:0,18,145	0/1:7,7:14:99:.:.:130,0,138	0/0:19,0:19:54:.:.:0,54,810	0/0:23,0:23:60:.:.:0,60,567	1/1:0,21:21:62:.:.:502,62,0	1/1:0,15:15:45:.:.:369,45,0	./.:0,0:0:.:.:.:0,0,0	0/0:14,0:14:42:.:.:0,42,346	0/1:10,10:20:99:.:.:186,0,293	0/1:7,11:18:99:.:.:217,0,123	0/0:25,0:25:72:.:.:0,72,618	0/0:21,0:21:28:.:.:0,28,457	1/1:0,15:15:45:.:.:369,45,0	1/1:1,12:13:13:.:.:260,13,0	0/0:11,0:11:33:.:.:0,33,268	0/1:11,5:16:75:.:.:75,0,234	0/0:21,0:21:40:.:.:0,40,491	0/1:5,8:13:89:.:.:158,0,89	0/1:7,4:11:65:.:.:65,0,147	0/1:5,7:12:92:.:.:136,0,92	0/0:12,0:12:14:.:.:0,14,261	0/1:16,5:21:60:.:.:60,0,346	0/1:18,4:22:33:.:.:33,0,415	0/0:20,0:20:57:.:.:0,57,855	1/1:0,19:19:56:.:.:432,56,0	1/1:0,13:13:39:.:.:320,39,0	0/0:25,0:25:72:.:.:0,72,642	0/1:8,10:18:99:.:.:192,0,149	0/1:6,9:15:99:.:.:176,0,108	0/0:20,0:20:54:.:.:0,54,810	0/1:14,15:29:99:.:.:282,0,261	0/1:11,6:17:97:.:.:97,0,247	0/1:12,4:16:52:.:.:52,0,256	0/0:21,0:21:38:.:.:0,38,480	0/0:13,0:13:39:.:.:0,39,335	0/1:7,6:13:99:.:.:103,0,141	1/1:1,9:10:4:.:.:196,4,0	1/1:1,14:15:19:.:.:319,19,0	1/1:0,21:21:63:.:.:509,63,0	0/1:4,6:10:73:.:.:103,0,73	0/0:9,0:9:24:.:.:0,24,360	0/0:17,0:17:48:.:.:0,48,720	0/1:16,14:30:99:.:.:255,0,319	0/1:6,9:15:99:.:.:177,0,106	0/0:25,0:25:66:.:.:0,66,990	0/1:3,18:21:17:.:.:379,0,17	0/1:9,9:18:99:.:.:167,0,177	1/1:0,15:15:45:.:.:368,45,0	1/1:0,22:22:66:.:.:537,66,0	0/0:18,0:18:5:.:.:0,5,370	0/0:15,0:15:42:.:.:0,42,630	1/1:2,21:23:19:.:.:466,19,0	0/1:5,12:17:76:.:.:244,0,76	0/1:11,5:16:75:.:.:75,0,239	0/1:11,14:25:99:.:.:269,0,207	1/1:1,22:23:43:.:.:526,43,0	0/1:13,6:19:90:.:.:90,0,282	0/1:3,11:14:35:.:.:229,0,35	0/1:9,29:38:99:.:.:608,0,115	0/0:19,0:19:0:.:.:0,0,336	0/0:24,0:24:60:.:.:0,60,900	0/0:22,0:22:60:.:.:0,60,569	1/1:2,17:19:6:.:.:367,6,0	0/1:6,8:14:99:.:.:155,0,111	0/0:29,0:29:64:.:.:0,64,694	0/0:21,0:21:60:.:.:0,60,538
superscaffold43-PCRedited	523346	.	A	G	28971.1	.	ANN=G|missense_variant|MODERATE|CLUMAR_CG023379|CLUMAR_CG023379|transcript|CLUMAR_CG023379-RA|protein_coding|1/2|c.215A>G|p.Asn72Ser|216/757|215/561|72/186||WARNING_TRANSCRIPT_NO_START_CODON	GT:AD:DP:GQ:PGT:PID:PL	0/0:21,0:21:38:.:.:0,38,487	0/0:24,0:24:72:.:.:0,72,590	0/0:9,0:9:21:.:.:0,21,315	0/0:19,0:19:8:.:.:0,8,386	0/1:2,8:10:60:0|1:523346_A_G:299,0,60	1/1:0,10:10:30:1|1:523346_A_G:363,30,0	0/1:1,9:10:11:0|1:523346_A_G:308,0,11	1/1:0,19:19:63:1|1:523346_A_G:909,63,0	0/1:3,10:13:93:0|1:523346_A_G:410,0,93	0/0:25,0:25:50:.:.:0,50,592	0/0:28,0:28:62:.:.:0,62,673	0/0:23,0:23:69:.:.:0,69,577	0/0:35,0:35:93:.:.:0,93,1395	0/0:22,0:22:60:.:.:0,60,900	0/0:25,0:25:72:.:.:0,72,619	0/0:13,0:13:36:.:.:0,36,540	0/0:25,0:25:72:.:.:0,72,618	0/0:18,0:18:45:.:.:0,45,675	0/0:12,0:12:30:.:.:0,30,450	0/0:34,0:34:99:.:.:0,102,905	0/0:13,0:13:36:.:.:0,36,540	0/0:24,0:24:63:.:.:0,63,945	0/1:27,8:35:99:.:.:259,0,1063	0/0:30,0:30:84:.:.:0,84,1260	0/0:41,0:41:97:.:.:0,97,1032	0/0:30,0:30:90:.:.:0,90,742	0/0:18,0:18:51:.:.:0,51,765	0/0:22,0:22:16:.:.:0,16,464	0/0:32,0:32:93:.:.:0,93,789	0/0:29,0:29:78:.:.:0,78,1170	0/0:16,0:16:42:.:.:0,42,630	0/0:14,0:14:39:.:.:0,39,585	0/1:11,5:16:99:0|1:523346_A_G:162,0,388	0/1:13,25:38:99:0|1:523346_A_G:947,0,513	0/0:24,0:24:72:.:.:0,72,615	0/0:20,0:20:57:.:.:0,57,855	0/1:1,13:14:0:0|1:523346_A_G:508,0,0	1/1:0,22:22:66:1|1:523346_A_G:925,66,0	0/0:47,0:47:99:.:.:0,120,1800	0/0:16,0:16:48:.:.:0,48,394	0/1:29,15:44:99:.:.:513,0,1170	0/0:24,0:24:47:.:.:0,47,567	0/0:16,0:16:48:.:.:0,48,393	0/0:17,0:17:25:.:.:0,25,386	1/1:0,20:20:60:1|1:523346_A_G:826,60,0	0/0:34,0:34:90:.:.:0,90,1350	0/0:13,0:13:30:.:.:0,30,450	0/0:47,0:47:99:.:.:0,120,1800	0/1:5,12:17:99:0|1:523346_A_G:428,0,158	0/0:17,0:17:42:.:.:0,42,630	0/0:17,0:17:51:.:.:0,51,423	1/1:0,13:13:39:1|1:523346_A_G:534,39,0	0/0:21,0:21:60:.:.:0,60,544	0/1:59,7:66:99:0|1:523322_C_T:116,0,2456	0/0:31,0:31:90:.:.:0,90,1350	0/0:29,0:29:13:.:.:0,13,595	0/0:16,0:16:48:.:.:0,48,396	1/1:0,17:17:54:1|1:523346_A_G:715,54,0	0/0:16,0:16:48:.:.:0,48,390	0/1:25,3:28:11:.:.:11,0,1021	0/0:20,0:20:54:.:.:0,54,810	0/1:16,10:26:99:0|1:523346_A_G:341,0,611	0/1:9,5:14:99:0|1:523346_A_G:183,0,363	0/0:18,0:18:29:.:.:0,29,413	0/0:13,0:13:39:.:.:0,39,331	1/1:0,17:17:57:1|1:523346_A_G:821,57,0	0/0:34,0:34:99:.:.:0,102,793	0/0:39,0:39:68:.:.:0,68,913	0/0:26,0:26:72:.:.:0,72,1080	0/0:31,0:31:90:.:.:0,90,1350	0/1:5,13:18:99:0|1:523346_A_G:531,0,164	0/0:27,0:27:75:.:.:0,75,1125	0/1:2,21:23:12:0|1:523346_A_G:809,0,12	0/1:2,13:15:42:0|1:523346_A_G:486,0,42	0/1:15,9:24:99:0|1:523346_A_G:410,0,594	0/0:18,0:18:28:.:.:0,28,415	0/0:21,0:21:57:.:.:0,57,855	0/1:34,16:50:99:0|1:523346_A_G:588,0,1363	0/1:36,10:46:99:.:.:312,0,1423	0/0:15,0:15:42:.:.:0,42,630	0/1:15,11:26:99:0|1:523346_A_G:387,0,516	1/1:0,15:15:48:1|1:523346_A_G:625,48,0	0/1:8,10:18:99:0|1:523346_A_G:364,0,271	0/1:11,6:17:99:0|1:523346_A_G:190,0,396	0/0:31,0:31:90:.:.:0,90,1350	0/0:38,0:38:99:.:.:0,114,932	0/1:22,16:38:99:0|1:523346_A_G:623,0,905	0/1:8,13:21:99:0|1:523346_A_G:475,0,261	0/0:23,0:23:69:.:.:0,69,591	0/1:1,10:11:10:0|1:523346_A_G:363,0,10	0/1:1,13:14:0:0|1:523346_A_G:480,0,0	0/0:12,0:12:36:.:.:0,36,309	0/0:38,0:38:99:.:.:0,111,1665	0/0:42,0:42:99:.:.:0,115,1133	0/0:40,0:40:99:.:.:0,103,986	0/1:17,9:26:99:0|1:523346_A_G:327,0,670	0/1:19,9:28:99:0|1:523346_A_G:321,0,771	0/0:20,0:20:57:.:.:0,57,855	0/0:42,0:42:99:.:.:0,101,1053	1/1:0,17:17:51:1|1:523346_A_G:713,51,0	0/0:9,0:9:27:.:.:0,27,220	0/0:22,0:22:60:.:.:0,60,900	0/0:31,0:31:90:.:.:0,90,760	0/1:10,5:15:99:0|1:523346_A_G:126,0,364	0/0:20,0:20:60:.:.:0,60,492	0/0:27,0:27:32:.:.:0,32,603	1/1:0,7:7:21:1|1:523346_A_G:259,21,0	1/1:0,12:12:36:1|1:523346_A_G:467,36,0	0/0:10,0:10:30:.:.:0,30,258	0/0:39,0:39:99:.:.:0,100,980	0/1:23,10:33:99:.:.:309,0,931	0/1:42,6:48:99:0|1:523322_C_T:120,0,1809	0/0:14,0:14:42:.:.:0,42,345	0/0:20,0:20:54:.:.:0,54,810	1/1:0,13:13:39:1|1:523346_A_G:530,39,0	0/1:2,11:13:42:0|1:523346_A_G:402,0,42	0/0:34,0:34:99:.:.:0,99,1485	0/1:11,6:17:99:0|1:523346_A_G:196,0,403	0/0:20,0:20:35:.:.:0,35,462	0/1:12,9:21:99:0|1:523346_A_G:283,0,425	0/0:12,0:12:36:.:.:0,36,297	0/0:18,0:18:48:.:.:0,48,720	0/0:17,0:17:51:.:.:0,51,413	0/1:9,3:12:78:0|1:523346_A_G:78,0,323	0/1:12,4:16:99:0|1:523346_A_G:104,0,443	0/0:28,0:28:84:.:.:0,84,689	1/1:0,9:9:27:1|1:523346_A_G:361,27,0	0/1:11,15:26:99:0|1:523346_A_G:480,0,349	0/0:26,0:26:56:.:.:0,56,619	0/1:4,6:10:99:0|1:523346_A_G:215,0,108	0/1:8,10:18:99:0|1:523346_A_G:320,0,285	0/0:30,0:30:40:.:.:0,40,668	0/1:17,4:21:99:0|1:523346_A_G:111,0,623	0/1:7,9:16:99:0|1:523346_A_G:357,0,267	0/1:14,5:19:99:0|1:523346_A_G:138,0,506	0/0:15,0:15:20:.:.:0,20,334	0/1:13,3:16:78:0|1:523346_A_G:78,0,474	0/0:23,2:25:1:0|1:523346_A_G:0,1,803	0/0:10,0:10:30:.:.:0,30,246	0/1:1,7:8:16:0|1:523346_A_G:251,0,16	1/1:0,8:8:27:1|1:523346_A_G:311,27,0	0/1:16,4:20:75:0|1:523346_A_G:75,0,562	0/0:15,0:15:45:.:.:0,45,372	0/0:21,0:21:38:.:.:0,38,488	0/1:10,10:20:99:0|1:523346_A_G:337,0,325	0/1:14,10:24:99:0|1:523346_A_G:350,0,504	0/0:20,0:20:60:.:.:0,60,492	0/1:2,11:13:40:0|1:523346_A_G:398,0,40	0/1:11,7:18:99:0|1:523346_A_G:261,0,430	1/1:0,6:6:18:1|1:523346_A_G:234,18,0	1/1:0,13:13:39:1|1:523346_A_G:501,39,0	0/0:15,0:15:45:.:.:0,45,368	0/0:22,0:22:57:.:.:0,57,855	1/1:0,11:11:33:1|1:523346_A_G:430,33,0	0/1:10,9:19:99:0|1:523346_A_G:266,0,367	0/1:11,4:15:99:0|1:523346_A_G:105,0,398	0/1:17,7:24:99:0|1:523346_A_G:216,0,614	1/1:0,13:13:39:1|1:523346_A_G:512,39,0	0/1:9,3:12:99:0|1:523346_A_G:99,0,369	0/1:4,21:25:73:0|1:523346_A_G:808,0,73	0/1:15,33:48:99:0|1:523346_A_G:1345,0,561	0/1:15,4:19:99:0|1:523346_A_G:123,0,612	0/0:28,0:28:59:.:.:0,59,686	0/0:15,0:15:39:.:.:0,39,585	0/1:2,8:10:50:0|1:523346_A_G:275,0,50	0/1:6,5:11:99:0|1:523346_A_G:192,0,245	0/1:20,3:23:60:0|1:523346_A_G:60,0,706	0/0:19,0:19:10:.:.:0,10,387
superscaffold43-PCRedited	523365	.	A	T	21330.6	.	ANN=T|missense_variant|MODERATE|CLUMAR_CG023379|CLUMAR_CG023379|transcript|CLUMAR_CG023379-RA|protein_coding|1/2|c.234A>T|p.Glu78Asp|235/757|234/561|78/186||WARNING_TRANSCRIPT_NO_START_CODON	GT:AD:DP:GQ:PGT:PID:PL	0/0:21,0:21:43:.:.:0,43,495	0/0:23,0:23:57:.:.:0,57,855	0/0:10,0:10:30:.:.:0,30,241	0/0:17,0:17:0:.:.:0,0,333	0/1:2,7:9:63:0|1:523346_A_G:288,0,63	1/1:0,9:9:27:.:.:231,27,0	1/1:1,10:11:7:.:.:231,7,0	1/1:0,25:25:78:1|1:523346_A_G:1026,78,0	0/1:4,12:16:99:0|1:523346_A_G:423,0,132	0/0:25,0:25:48:.:.:0,48,598	0/0:31,0:31:90:.:.:0,90,828	0/0:23,0:23:66:.:.:0,66,592	0/0:40,0:40:99:.:.:0,99,987	0/0:18,0:18:54:.:.:0,54,442	0/0:27,0:27:81:.:.:0,81,668	0/0:16,0:16:48:.:.:0,48,396	0/0:31,0:31:90:.:.:0,90,1350	0/0:21,0:21:60:.:.:0,60,519	0/0:10,0:10:21:.:.:0,21,315	0/0:39,0:39:99:.:.:0,101,1029	0/0:16,0:16:42:.:.:0,42,630	0/0:22,0:22:60:.:.:0,60,900	0/0:41,0:41:99:.:.:0,100,1018	0/0:24,0:24:62:.:.:0,62,677	0/0:41,0:41:99:.:.:0,102,1530	0/0:36,0:36:82:.:.:0,82,883	0/0:21,0:21:60:.:.:0,60,544	0/0:21,3:24:10:.:.:0,10,480	0/0:35,0:35:99:.:.:0,102,862	0/0:32,0:32:74:.:.:0,74,787	0/0:14,0:14:42:.:.:0,42,352	0/0:14,0:14:42:.:.:0,42,343	0/1:10,6:16:99:.:.:110,0,199	0/1:17,23:40:99:0|1:523346_A_G:895,0,645	0/0:22,0:22:63:.:.:0,63,544	0/0:20,0:20:57:.:.:0,57,855	0/1:3,12:15:35:.:.:267,0,35	1/1:0,20:20:60:.:.:514,60,0	0/0:52,0:52:99:.:.:0,120,1800	0/0:16,0:16:42:.:.:0,42,630	0/1:30,16:46:99:.:.:447,0,644	0/0:28,0:28:58:.:.:0,58,684	0/0:17,0:17:51:.:.:0,51,420	0/0:18,0:18:54:.:.:0,54,459	1/1:0,22:22:66:.:.:577,66,0	0/0:37,0:37:99:.:.:0,99,1485	0/0:13,0:13:39:.:.:0,39,341	0/0:58,0:58:99:.:.:0,120,1800	0/1:4,13:17:55:.:.:290,0,55	0/0:14,0:14:42:.:.:0,42,345	0/0:20,0:20:45:.:.:0,45,675	1/1:0,10:10:30:.:.:257,30,0	0/0:25,0:25:72:.:.:0,72,618	0/0:62,4:66:41:0|1:523322_C_T:0,41,2674	0/0:39,0:39:93:.:.:0,93,916	0/0:25,0:25:49:.:.:0,49,602	0/0:16,0:16:45:.:.:0,45,675	1/1:0,16:16:48:.:.:410,48,0	0/0:17,0:17:51:.:.:0,51,417	0/0:26,3:29:9:.:.:0,9,783	0/0:19,0:19:54:.:.:0,54,810	0/1:13,13:26:99:0|1:523346_A_G:429,0,507	0/1:10,7:17:99:0|1:523346_A_G:225,0,361	0/0:18,0:18:54:.:.:0,54,453	0/0:12,0:12:36:.:.:0,36,294	1/1:0,21:21:63:1|1:523346_A_G:858,63,0	0/0:30,0:30:90:.:.:0,90,744	0/0:37,0:37:99:.:.:0,105,912	0/0:25,0:25:75:.:.:0,75,616	0/0:35,0:35:96:.:.:0,96,1440	0/1:5,14:19:99:0|1:523346_A_G:554,0,150	0/0:27,0:27:81:.:.:0,81,665	1/1:2,22:24:19:.:.:506,19,0	1/1:0,18:18:54:.:.:471,54,0	0/1:15,11:26:99:0|1:523346_A_G:335,0,597	0/0:19,0:19:54:.:.:0,54,810	0/0:19,0:19:35:.:.:0,35,441	0/1:38,18:56:99:0|1:523346_A_G:564,0,1626	0/1:45,5:50:49:.:.:49,0,1777	0/0:16,0:16:0:.:.:0,0,320	0/1:13,13:26:99:.:.:335,0,281	1/1:0,19:19:57:.:.:487,57,0	0/1:7,9:16:99:.:.:184,0,133	0/1:10,5:15:83:.:.:83,0,212	0/0:32,0:32:96:.:.:0,96,818	0/0:48,0:48:99:.:.:0,120,1800	0/1:27,17:44:99:0|1:523346_A_G:630,0,1122	0/1:8,11:19:99:.:.:226,0,148	0/0:28,0:28:81:.:.:0,81,1215	1/1:1,10:11:6:.:.:230,6,0	1/1:1,10:11:6:.:.:232,6,0	0/0:10,0:10:30:.:.:0,30,245	0/0:47,0:47:99:.:.:0,117,1152	0/0:46,0:46:99:.:.:0,118,1207	0/0:44,0:44:99:.:.:0,110,1085	0/1:18,8:26:99:0|1:523346_A_G:298,0,813	0/1:16,11:27:99:0|1:523346_A_G:372,0,681	0/0:18,0:18:48:.:.:0,48,720	0/0:42,0:42:99:.:.:0,101,1053	1/1:0,13:13:39:.:.:339,39,0	0/0:9,0:9:24:.:.:0,24,360	0/0:21,0:21:60:.:.:0,60,519	0/0:35,0:35:82:.:.:0,82,847	0/1:11,6:17:99:.:.:104,0,236	0/0:20,0:20:38:.:.:0,38,467	0/0:25,0:25:23:.:.:0,23,549	1/1:0,7:7:21:.:.:171,21,0	1/1:0,14:14:42:.:.:342,42,0	0/0:10,0:10:30:.:.:0,30,241	0/0:43,0:43:99:.:.:0,107,1076	0/1:30,9:39:99:.:.:232,0,736	0/1:44,7:51:99:0|1:523322_C_T:109,0,1911	0/0:18,0:18:54:.:.:0,54,444	0/0:18,0:18:48:.:.:0,48,720	1/1:0,15:15:45:.:.:375,45,0	0/1:2,13:15:8:.:.:293,0,8	0/0:33,0:33:99:.:.:0,99,826	0/1:16,7:23:99:.:.:103,0,335	0/0:21,0:21:37:.:.:0,37,487	0/1:12,10:22:99:.:.:187,0,242	0/0:11,0:11:33:.:.:0,33,280	0/0:17,0:17:51:.:.:0,51,438	0/0:19,0:19:57:.:.:0,57,468	0/1:6,5:11:97:.:.:97,0,114	0/1:14,4:18:49:.:.:49,0,310	0/0:31,0:31:84:.:.:0,84,1260	1/1:0,8:8:24:.:.:205,24,0	0/1:15,14:29:99:.:.:284,0,295	0/0:27,0:27:59:.:.:0,59,641	0/1:4,7:11:70:.:.:147,0,70	0/1:7,10:17:99:.:.:203,0,129	0/0:32,0:32:47:.:.:0,47,718	0/1:18,6:24:80:.:.:80,0,388	0/1:7,10:17:99:0|1:523346_A_G:372,0,264	0/1:14,5:19:71:.:.:71,0,302	0/0:14,0:14:16:.:.:0,16,305	0/1:14,3:17:23:.:.:23,0,296	0/0:26,2:28:31:.:.:0,31,611	0/0:10,0:10:30:.:.:0,30,247	0/1:1,6:7:5:.:.:131,0,5	1/1:0,10:10:30:.:.:254,30,0	0/1:15,4:19:50:.:.:50,0,334	0/0:16,0:16:48:.:.:0,48,393	0/0:21,0:21:60:.:.:0,60,516	0/1:10,8:18:99:.:.:195,0,202	0/1:15,9:24:99:.:.:159,0,313	0/0:20,0:20:54:.:.:0,54,810	0/1:2,14:16:5:.:.:328,0,5	0/1:12,8:20:99:0|1:523346_A_G:282,0,416	1/1:0,8:8:24:.:.:200,24,0	1/1:0,11:11:33:.:.:278,33,0	0/0:12,0:12:36:.:.:0,36,297	0/0:20,0:20:39:.:.:0,39,483	1/1:0,11:11:33:.:.:289,33,0	0/1:12,6:18:99:.:.:100,0,254	0/1:12,2:14:9:.:.:9,0,267	0/1:18,7:25:99:.:.:104,0,386	1/1:0,14:14:42:.:.:363,42,0	0/1:13,4:17:99:0|1:523346_A_G:104,0,456	1/1:3,21:24:8:.:.:455,8,0	0/1:17,34:51:99:0|1:523346_A_G:1322,0,554	0/1:19,6:25:99:0|1:523346_A_G:156,0,683	0/0:30,0:30:64:.:.:0,64,735	0/0:16,0:16:48:.:.:0,48,396	0/1:2,10:12:15:.:.:221,0,15	0/1:8,5:13:99:0|1:523346_A_G:186,0,279	0/1:23,5:28:43:.:.:43,0,504	0/0:21,0:21:60:.:.:0,60,900
superscaffold43-PCRedited	523470	.	T	C	39521.5	.	ANN=C|synonymous_variant|LOW|CLUMAR_CG023379|CLUMAR_CG023379|transcript|CLUMAR_CG023379-RA|protein_coding|1/2|c.339T>C|p.Phe113Phe|340/757|339/561|113/186||WARNING_TRANSCRIPT_NO_START_CODON	GT:AD:DP:GQ:PGT:PID:PL	0/0:14,0:14:19:.:.:0,19,306	0/0:14,0:14:0:.:.:0,0,259	0/0:24,0:24:47:.:.:0,47,565	0/0:13,0:13:39:.:.:0,39,318	1/1:1,13:14:22:1|1:523470_T_C:556,22,0	1/1:0,9:9:30:1|1:523470_T_C:431,30,0	0/1:1,15:16:2:0|1:523470_T_C:609,0,2	1/1:0,20:20:60:1|1:523470_T_C:878,60,0	0/1:7,19:26:99:0|1:523470_T_C:724,0,237	0/0:45,0:45:99:.:.:0,112,1082	0/0:36,0:36:99:.:.:0,99,890	0/0:22,0:22:60:.:.:0,60,569	0/0:45,0:45:99:.:.:0,116,1116	0/0:12,0:12:1:.:.:0,1,246	0/0:26,0:26:72:.:.:0,72,1080	0/0:13,0:13:39:.:.:0,39,317	0/0:24,0:24:60:.:.:0,60,900	0/0:28,0:28:84:.:.:0,84,716	0/0:15,0:15:39:.:.:0,39,585	0/0:42,0:42:99:.:.:0,103,1048	0/0:14,0:14:42:.:.:0,42,346	0/0:24,0:24:72:.:.:0,72,590	0/0:42,0:42:99:.:.:0,110,1133	0/0:29,0:29:81:.:.:0,81,1215	0/0:31,0:31:90:.:.:0,90,764	0/0:32,0:32:90:.:.:0,90,1350	0/0:27,0:27:46:.:.:0,46,639	0/1:21,3:24:63:0|1:523470_T_C:63,0,869	0/0:36,0:36:93:.:.:0,93,1395	0/0:28,0:28:81:.:.:0,81,736	0/0:13,0:13:39:.:.:0,39,325	0/0:15,0:15:45:.:.:0,45,371	0/1:16,8:24:99:0|1:523470_T_C:290,0,607	0/1:18,22:40:99:0|1:523470_T_C:818,0,690	0/0:26,0:26:72:.:.:0,72,1080	0/0:21,0:21:60:.:.:0,60,900	0/1:6,16:22:99:0|1:523470_T_C:622,0,204	1/1:0,11:11:33:1|1:523470_T_C:494,33,0	0/0:53,0:53:99:.:.:0,120,1800	0/0:27,0:27:46:.:.:0,46,605	0/1:27,9:36:99:0|1:523470_T_C:212,0,1191	0/0:25,0:25:50:.:.:0,50,585	0/0:12,0:12:36:.:.:0,36,294	0/0:18,0:18:48:.:.:0,48,720	1/1:0,28:28:84:1|1:523470_T_C:1238,84,0	0/0:47,0:47:99:.:.:0,116,1133	0/0:18,0:18:54:.:.:0,54,442	0/0:68,0:68:99:.:.:0,120,1800	0/1:8,16:24:99:0|1:523470_T_C:621,0,258	0/0:15,0:15:39:.:.:0,39,585	0/0:14,0:14:39:.:.:0,39,585	1/1:0,20:20:60:1|1:523470_T_C:873,60,0	0/0:25,0:25:66:.:.:0,66,990	0/1:64,6:70:34:0|1:523470_T_C:34,0,2710	0/0:41,0:41:99:.:.:0,110,1089	0/0:21,0:21:60:.:.:0,60,900	0/0:14,0:14:42:.:.:0,42,350	1/1:0,17:17:51:1|1:523470_T_C:755,51,0	0/0:21,0:21:60:.:.:0,60,900	0/0:42,0:42:27:.:.:0,27,879	0/0:24,0:24:63:.:.:0,63,945	0/1:21,22:43:99:0|1:523470_T_C:845,0,838	1/1:0,18:18:54:1|1:523470_T_C:779,54,0	0/0:21,0:21:54:.:.:0,54,810	0/0:14,0:14:42:.:.:0,42,346	1/1:0,20:20:60:1|1:523470_T_C:900,60,0	0/0:40,0:40:99:.:.:0,100,989	0/0:34,0:34:99:.:.:0,99,986	0/0:24,0:24:63:.:.:0,63,945	0/0:34,0:34:90:.:.:0,90,1350	0/1:3,20:23:66:0|1:523470_T_C:811,0,66	0/0:21,0:21:42:.:.:0,42,492	1/1:0,27:27:81:1|1:523470_T_C:1128,81,0	1/1:1,22:23:27:1|1:523470_T_C:935,27,0	0/1:14,12:26:99:0|1:523470_T_C:437,0,592	0/0:21,0:21:63:.:.:0,63,524	0/0:14,0:14:42:.:.:0,42,348	0/1:46,22:68:99:0|1:523470_T_C:771,0,1865	0/1:33,8:41:99:0|1:523470_T_C:203,0,1385	0/0:27,0:27:72:.:.:0,72,1080	0/1:18,16:34:99:0|1:523470_T_C:521,0,708	1/1:1,26:27:36:1|1:523470_T_C:1112,36,0	0/1:9,11:20:99:0|1:523470_T_C:435,0,345	0/1:15,4:19:99:0|1:523470_T_C:123,0,598	0/0:22,0:22:60:.:.:0,60,543	0/0:48,0:48:99:.:.:0,120,1800	0/1:39,19:58:99:0|1:523470_T_C:663,0,1706	0/1:11,14:25:99:0|1:523470_T_C:577,0,408	0/0:26,0:26:69:.:.:0,69,1035	1/1:1,16:17:6:1|1:523470_T_C:617,6,0	1/1:1,21:22:46:1|1:523470_T_C:923,46,0	0/0:15,0:15:42:.:.:0,42,630	0/0:42,0:42:99:.:.:0,101,1024	0/0:40,0:40:99:.:.:0,99,986	0/0:38,0:38:99:.:.:0,102,952	0/1:27,14:41:99:0|1:523470_T_C:501,0,1062	0/1:16,17:33:99:0|1:523470_T_C:645,0,621	0/0:18,0:18:54:.:.:0,54,442	0/0:42,0:42:99:.:.:0,101,1053	1/1:1,16:17:6:1|1:523470_T_C:675,6,0	0/0:2,0:2:3:.:.:0,3,45	0/0:31,0:31:93:.:.:0,93,794	0/0:36,0:36:84:.:.:0,84,1260	0/1:12,9:21:99:0|1:523470_T_C:342,0,437	0/0:21,0:21:60:.:.:0,60,516	0/0:22,0:22:41:.:.:0,41,516	0/1:1,12:13:6:0|1:523470_T_C:492,0,6	1/1:1,14:15:3:1|1:523470_T_C:612,3,0	0/0:9,0:9:24:.:.:0,24,360	0/0:44,0:44:99:.:.:0,100,1036	0/1:36,12:48:99:0|1:523470_T_C:349,0,1476	0/1:51,9:60:99:0|1:523470_T_C:221,0,2121	0/0:19,0:19:57:.:.:0,57,467	0/0:21,0:21:60:.:.:0,60,537	1/1:1,23:24:27:1|1:523470_T_C:960,27,0	0/1:2,13:15:45:0|1:523470_T_C:540,0,45	0/0:31,0:31:81:.:.:0,81,1215	0/1:12,9:21:99:0|1:523470_T_C:342,0,476	0/0:17,0:17:45:.:.:0,45,675	0/1:8,6:14:99:0|1:523470_T_C:228,0,318	0/0:17,0:17:48:.:.:0,48,720	0/0:17,0:17:45:.:.:0,45,675	0/0:7,0:7:21:.:.:0,21,173	0/1:13,5:18:99:0|1:523470_T_C:171,0,531	0/1:11,7:18:99:0|1:523470_T_C:261,0,441	0/0:32,0:32:87:.:.:0,87,1305	1/1:0,10:10:30:1|1:523470_T_C:450,30,0	0/1:17,12:29:99:0|1:523470_T_C:444,0,672	0/0:15,0:15:45:.:.:0,45,371	0/1:5,11:16:99:0|1:523470_T_C:415,0,177	0/1:6,10:16:99:0|1:523470_T_C:402,0,222	0/0:24,0:24:47:.:.:0,47,560	0/1:12,9:21:99:0|1:523470_T_C:342,0,416	0/1:12,6:18:99:0|1:523470_T_C:216,0,486	0/1:23,7:30:99:0|1:523470_T_C:192,0,920	0/0:19,0:19:57:.:.:0,57,464	0/1:17,5:22:99:0|1:523470_T_C:159,0,703	0/0:39,0:39:43:.:.:0,43,846	0/1:4,9:13:99:0|1:523470_T_C:366,0,141	0/1:2,4:6:77:0|1:523470_T_C:162,0,77	1/1:0,14:14:42:1|1:523470_T_C:612,42,0	0/1:4,5:9:99:0|1:523470_T_C:177,0,127	0/0:15,0:15:45:.:.:0,45,383	0/0:30,0:30:68:.:.:0,68,722	0/1:10,8:18:99:0|1:523470_T_C:306,0,396	0/1:10,6:16:99:0|1:523470_T_C:221,0,402	0/0:11,0:11:33:.:.:0,33,272	0/1:2,17:19:33:0|1:523470_T_C:708,0,33	0/1:18,12:30:99:0|1:523470_T_C:429,0,715	1/1:0,17:17:51:1|1:523470_T_C:744,51,0	1/1:0,20:20:63:1|1:523470_T_C:926,63,0	0/0:23,0:23:0:.:.:0,0,448	0/0:21,0:21:54:.:.:0,54,810	1/1:0,10:10:30:1|1:523470_T_C:450,30,0	0/1:10,10:20:99:0|1:523470_T_C:390,0,369	0/1:16,4:20:99:0|1:523470_T_C:120,0,745	0/1:13,14:27:99:0|1:523470_T_C:549,0,477	1/1:0,16:16:48:1|1:523470_T_C:720,48,0	0/1:13,6:19:99:0|1:523470_T_C:212,0,502	1/1:2,25:27:31:1|1:523470_T_C:1001,31,0	0/1:17,24:41:99:0|1:523470_T_C:921,0,618	0/1:13,7:20:99:0|1:523470_T_C:254,0,519	0/0:42,0:42:99:.:.:0,100,988	0/0:19,0:19:57:.:.:0,57,475	1/1:0,13:13:39:1|1:523470_T_C:564,39,0	0/1:6,9:15:99:0|1:523470_T_C:359,0,209	0/1:23,4:27:99:0|1:523470_T_C:99,0,931	0/0:21,0:21:60:.:.:0,60,518
superscaffold43-PCRedited	523475	.	A	T	39706.8	.	ANN=T|missense_variant|MODERATE|CLUMAR_CG023379|CLUMAR_CG023379|transcript|CLUMAR_CG023379-RA|protein_coding|1/2|c.344A>T|p.Glu115Val|345/757|344/561|115/186||WARNING_TRANSCRIPT_NO_START_CODON	GT:AD:DP:GQ:PGT:PID:PL	0/0:17,0:17:28:.:.:0,28,383	0/0:15,0:15:0:.:.:0,0,276	0/0:23,0:23:43:.:.:0,43,527	0/0:13,0:13:39:.:.:0,39,318	1/1:0,15:15:45:1|1:523470_T_C:624,45,0	1/1:0,10:10:30:1|1:523470_T_C:431,30,0	0/1:1,15:16:2:0|1:523470_T_C:609,0,2	1/1:0,19:19:60:1|1:523470_T_C:878,60,0	0/1:7,18:25:99:0|1:523470_T_C:734,0,237	0/0:45,0:45:99:.:.:0,112,1082	0/0:36,0:36:99:.:.:0,99,890	0/0:22,0:22:60:.:.:0,60,569	0/0:45,0:45:99:.:.:0,116,1116	0/0:12,0:12:1:.:.:0,1,237	0/0:26,0:26:72:.:.:0,72,1080	0/0:15,0:15:39:.:.:0,39,585	0/0:24,0:24:60:.:.:0,60,900	0/0:29,0:29:64:.:.:0,64,726	0/0:13,0:13:39:.:.:0,39,323	0/0:42,0:42:99:.:.:0,103,1048	0/0:14,0:14:42:.:.:0,42,346	0/0:29,0:29:84:.:.:0,84,1260	0/0:42,0:42:99:.:.:0,110,1133	0/0:29,0:29:81:.:.:0,81,1215	0/0:31,0:31:90:.:.:0,90,764	0/0:31,0:31:84:.:.:0,84,1260	0/0:29,0:29:52:.:.:0,52,713	0/1:21,3:24:63:0|1:523470_T_C:63,0,869	0/0:34,0:34:67:.:.:0,67,769	0/0:31,0:31:90:.:.:0,90,767	0/0:13,0:13:39:.:.:0,39,325	0/0:16,0:16:48:.:.:0,48,396	0/1:17,8:25:99:0|1:523470_T_C:287,0,631	0/1:17,20:37:99:0|1:523470_T_C:818,0,690	0/0:24,0:24:63:.:.:0,63,945	0/0:21,0:21:60:.:.:0,60,900	0/1:6,16:22:99:0|1:523470_T_C:634,0,204	1/1:1,13:14:16:1|1:523470_T_C:513,16,0	0/0:53,0:53:99:.:.:0,120,1800	0/0:26,0:26:52:.:.:0,52,616	0/1:27,6:33:99:0|1:523470_T_C:218,0,1107	0/0:25,0:25:49:.:.:0,49,613	0/0:12,0:12:33:.:.:0,33,495	0/0:17,0:17:29:.:.:0,29,403	1/1:0,27:27:84:1|1:523470_T_C:1238,84,0	0/0:49,0:49:99:.:.:0,120,1800	0/0:18,0:18:54:.:.:0,54,442	0/0:68,0:68:99:.:.:0,120,1800	0/1:8,16:24:99:0|1:523470_T_C:644,0,255	0/0:14,0:14:0:.:.:0,0,218	0/0:15,0:15:42:.:.:0,42,630	1/1:0,19:19:60:1|1:523470_T_C:873,60,0	0/0:25,0:25:60:.:.:0,60,900	0/1:58,5:63:49:0|1:523470_T_C:49,0,2456	0/0:41,0:41:96:.:.:0,96,1004	0/0:24,0:24:50:.:.:0,50,580	0/0:14,0:14:42:.:.:0,42,346	1/1:0,17:17:51:1|1:523470_T_C:755,51,0	0/0:20,0:20:54:.:.:0,54,810	0/0:42,0:42:0:.:.:0,0,834	0/0:25,0:25:50:.:.:0,50,617	0/1:22,23:45:99:0|1:523470_T_C:867,0,835	1/1:0,17:17:51:1|1:523470_T_C:765,51,0	0/0:20,0:20:54:.:.:0,54,810	0/0:15,0:15:45:.:.:0,45,369	1/1:0,20:20:60:1|1:523470_T_C:900,60,0	0/0:38,0:38:99:.:.:0,108,1620	0/0:34,0:34:99:.:.:0,99,986	0/0:24,0:24:72:.:.:0,72,589	0/0:34,0:34:79:.:.:0,79,847	0/1:3,20:23:66:0|1:523470_T_C:811,0,66	0/0:18,0:18:54:.:.:0,54,445	1/1:0,24:24:78:1|1:523470_T_C:1115,78,0	1/1:1,22:23:24:1|1:523470_T_C:921,24,0	0/1:14,11:25:99:0|1:523470_T_C:440,0,550	0/0:22,0:22:63:.:.:0,63,945	0/0:14,0:14:19:.:.:0,19,309	0/1:45,22:67:99:0|1:523470_T_C:771,0,1865	0/1:31,7:38:99:0|1:523470_T_C:198,0,1304	0/0:25,0:25:50:.:.:0,50,600	0/1:18,13:31:99:0|1:523470_T_C:492,0,717	1/1:1,27:28:39:1|1:523470_T_C:1136,39,0	0/1:9,11:20:99:0|1:523470_T_C:435,0,345	0/1:14,4:18:99:0|1:523470_T_C:123,0,598	0/0:25,0:25:63:.:.:0,63,945	0/0:48,0:48:99:.:.:0,120,1800	0/1:38,19:57:99:0|1:523470_T_C:672,0,1580	0/1:11,15:26:99:0|1:523470_T_C:577,0,408	0/0:24,0:24:69:.:.:0,69,1035	1/1:1,14:15:3:1|1:523470_T_C:603,3,0	1/1:0,21:21:46:1|1:523470_T_C:923,46,0	0/0:17,0:17:28:.:.:0,28,367	0/0:42,0:42:99:.:.:0,101,1024	0/0:40,0:40:99:.:.:0,99,986	0/0:38,0:38:99:.:.:0,102,952	0/1:30,14:44:99:0|1:523470_T_C:489,0,1144	0/1:16,18:34:99:0|1:523470_T_C:668,0,618	0/0:18,0:18:54:.:.:0,54,442	0/0:42,0:42:99:.:.:0,101,1053	1/1:1,16:17:6:1|1:523470_T_C:675,6,0	0/0:2,0:2:3:.:.:0,3,45	0/0:32,0:32:93:.:.:0,93,1395	0/0:34,0:34:93:.:.:0,93,1395	0/1:11,9:20:99:0|1:523470_T_C:333,0,482	0/0:23,0:23:44:.:.:0,44,535	0/0:25,0:25:48:.:.:0,48,611	0/1:1,12:13:6:0|1:523470_T_C:492,0,6	1/1:1,15:16:3:1|1:523470_T_C:612,3,0	0/0:10,0:10:27:.:.:0,27,405	0/0:44,0:44:99:.:.:0,100,1036	0/1:40,11:51:99:0|1:523470_T_C:324,0,1688	0/1:52,9:61:99:0|1:523470_T_C:221,0,2097	0/0:20,0:20:38:.:.:0,38,468	0/0:22,0:22:44:.:.:0,44,533	1/1:1,22:23:27:1|1:523470_T_C:960,27,0	0/1:2,13:15:45:0|1:523470_T_C:540,0,45	0/0:31,0:31:70:.:.:0,70,730	0/1:12,9:21:99:0|1:523470_T_C:342,0,476	0/0:18,0:18:31:.:.:0,31,414	0/1:8,6:14:99:0|1:523470_T_C:228,0,318	0/0:18,0:18:19:.:.:0,19,386	0/0:16,0:16:0:.:.:0,0,302	0/0:9,0:9:27:.:.:0,27,222	0/1:13,5:18:99:0|1:523470_T_C:171,0,531	0/1:11,10:21:99:0|1:523470_T_C:325,0,432	0/0:32,0:32:61:.:.:0,61,751	1/1:0,10:10:30:1|1:523470_T_C:450,30,0	0/1:17,12:29:99:0|1:523470_T_C:444,0,672	0/0:15,0:15:45:.:.:0,45,371	0/1:5,11:16:99:0|1:523470_T_C:426,0,177	0/1:6,10:16:99:0|1:523470_T_C:402,0,222	0/0:24,0:24:46:.:.:0,46,554	0/1:10,9:19:99:0|1:523470_T_C:348,0,393	0/1:12,7:19:99:0|1:523470_T_C:235,0,483	0/1:24,6:30:99:0|1:523470_T_C:177,0,968	0/0:19,0:19:57:.:.:0,57,464	0/1:17,5:22:99:0|1:523470_T_C:159,0,703	0/0:37,0:37:0:.:.:0,0,644	0/1:4,9:13:99:0|1:523470_T_C:366,0,141	0/1:2,4:6:77:0|1:523470_T_C:162,0,77	1/1:0,14:14:42:1|1:523470_T_C:612,42,0	0/1:3,4:7:99:0|1:523470_T_C:177,0,127	0/0:15,0:15:22:.:.:0,22,320	0/0:29,0:29:43:.:.:0,43,647	0/1:12,8:20:99:0|1:523470_T_C:300,0,435	0/1:11,6:17:99:0|1:523470_T_C:218,0,420	0/0:12,0:12:36:.:.:0,36,297	0/1:2,17:19:33:0|1:523470_T_C:708,0,33	0/1:18,11:29:99:0|1:523470_T_C:429,0,715	1/1:0,16:16:51:1|1:523470_T_C:744,51,0	1/1:0,22:22:66:1|1:523470_T_C:950,66,0	0/0:22,0:22:0:.:.:0,0,411	0/0:22,0:22:43:.:.:0,43,487	1/1:0,10:10:30:1|1:523470_T_C:450,30,0	0/1:10,10:20:99:0|1:523470_T_C:387,0,393	0/1:16,4:20:99:0|1:523470_T_C:120,0,745	0/1:12,14:26:99:0|1:523470_T_C:549,0,477	1/1:0,16:16:48:1|1:523470_T_C:720,48,0	0/1:12,6:18:99:0|1:523470_T_C:212,0,502	1/1:0,24:24:28:1|1:523470_T_C:999,28,0	0/1:16,23:39:99:0|1:523470_T_C:914,0,603	0/1:15,7:22:99:0|1:523470_T_C:248,0,559	0/0:47,0:47:73:.:.:0,73,1055	0/0:20,0:20:60:.:.:0,60,512	1/1:0,13:13:39:1|1:523470_T_C:564,39,0	0/1:5,9:14:99:0|1:523470_T_C:359,0,209	0/1:25,4:29:93:0|1:523470_T_C:93,0,965	0/0:21,0:21:60:.:.:0,60,518
superscaffold43-PCRedited	523720	.	G	A	20122.9	.	ANN=A|missense_variant|MODERATE|CLUMAR_CG023379|CLUMAR_CG023379|transcript|CLUMAR_CG023379-RA|protein_coding|2/2|c.530G>A|p.Arg177Gln|531/757|530/561|177/186||WARNING_TRANSCRIPT_NO_START_CODON	GT:AD:DP:GQ:PL	0/0:18,0:18:54:0,54,433	0/0:19,2:21:11:0,11,401	0/0:13,0:13:36:0,36,540	0/0:16,0:16:48:0,48,397	1/1:2,16:18:5:364,5,0	1/1:0,7:7:21:179,21,0	1/1:0,18:18:54:446,54,0	1/1:0,12:12:36:305,36,0	0/1:2,9:11:18:199,0,18	0/0:35,0:35:52:0,52,778	0/0:31,0:31:90:0,90,788	0/0:19,0:19:30:0,30,424	0/0:43,0:43:99:0,104,1030	0/0:14,0:14:39:0,39,585	0/0:28,0:28:58:0,58,639	0/0:8,0:8:24:0,24,198	0/0:23,0:23:17:0,17,476	0/0:40,0:40:93:0,93,935	0/0:17,0:17:0:0,0,221	0/0:40,0:40:68:0,68,897	0/0:19,0:19:31:0,31,428	0/0:19,0:19:54:0,54,810	0/0:42,0:42:99:0,104,987	0/0:30,0:30:81:0,81,1215	0/0:32,0:32:18:0,18,651	0/0:34,0:34:87:0,87,1305	0/0:20,0:20:60:0,60,503	0/0:32,0:32:42:0,42,705	0/0:47,0:47:99:0,114,1104	0/0:33,0:33:21:0,21,664	0/0:12,0:12:33:0,33,495	0/0:15,0:15:19:0,19,320	0/1:14,9:23:99:167,0,277	0/1:21,24:45:99:458,0,369	0/0:21,0:21:60:0,60,900	0/0:33,0:33:96:0,96,1440	0/1:4,18:22:34:389,0,34	1/1:0,13:13:39:317,39,0	0/0:60,0:60:99:0,120,1800	0/0:20,0:20:51:0,51,765	0/1:24,13:37:99:223,0,501	0/0:22,0:22:40:0,40,503	0/0:14,0:14:42:0,42,343	0/0:21,0:21:60:0,60,519	1/1:0,26:26:77:653,77,0	0/0:38,0:38:99:0,105,978	0/0:16,0:16:42:0,42,630	0/0:73,0:73:99:0,120,1800	0/1:15,8:23:99:139,0,310	0/0:18,0:18:54:0,54,442	0/0:20,0:20:60:0,60,495	1/1:0,18:18:54:462,54,0	0/0:32,0:32:71:0,71,761	0/1:71,12:83:44:44,0,1520	0/0:44,0:44:29:0,29,897	0/0:18,0:18:48:0,48,720	0/0:20,0:20:60:0,60,495	1/1:0,20:20:60:503,60,0	0/0:18,0:18:51:0,51,765	0/1:26,6:32:62:62,0,673	0/0:25,0:25:75:0,75,618	0/1:28,22:50:99:414,0,562	0/1:2,9:11:16:198,0,16	0/0:20,0:20:60:0,60,492	0/0:18,0:18:54:0,54,445	1/1:0,18:18:54:469,54,0	0/0:38,0:38:99:0,111,1665	0/0:35,0:35:99:0,105,861	0/0:23,0:23:46:0,46,521	0/0:27,0:27:81:0,81,668	0/1:4,15:19:42:328,0,42	0/0:21,0:21:57:0,57,855	1/1:1,20:21:38:498,38,0	0/1:13,7:20:99:104,0,267	0/1:19,10:29:99:170,0,391	0/0:23,0:23:63:0,63,569	0/0:27,0:27:81:0,81,662	0/1:49,13:62:99:137,0,1031	0/1:49,12:61:99:124,0,1039	0/0:20,0:20:54:0,54,810	0/1:20,9:29:99:145,0,793	1/1:0,28:28:84:697,84,0	0/1:7,14:21:99:277,0,114	0/1:11,4:15:58:58,0,215	0/0:35,0:35:53:0,53,760	0/0:57,0:57:68:0,68,1206	0/0:56,0:56:0:0,0,1059	0/1:9,6:15:99:109,0,184	0/0:33,0:33:93:0,93,1395	1/1:1,16:17:25:380,25,0	1/1:0,19:19:57:494,57,0	0/0:21,0:21:54:0,54,810	0/0:45,0:45:99:0,112,1100	0/0:36,0:36:99:0,99,887	0/0:50,0:50:99:0,120,1800	0/1:31,8:39:85:85,0,635	0/1:22,6:28:70:70,0,458	0/0:21,0:21:37:0,37,479	0/0:42,0:42:99:0,101,1053	1/1:1,20:21:38:501,38,0	0/1:4,2:6:33:33,0,82	0/0:22,0:22:66:0,66,541	0/0:25,0:25:52:0,52,568	0/1:9,9:18:99:181,0,173	0/0:26,0:26:78:0,78,640	0/0:24,0:24:21:0,21,503	1/1:0,17:17:51:444,51,0	0/1:3,22:25:0:502,0,0	0/0:15,0:15:0:0,0,229	0/0:38,0:38:99:0,105,1575	0/1:26,6:32:60:60,0,562	0/1:46,14:60:99:180,0,974	0/0:22,0:22:60:0,60,900	0/0:16,0:16:25:0,25,351	1/1:0,17:17:51:430,51,0	1/1:0,19:19:56:467,56,0	0/0:46,0:46:99:0,99,1133	0/1:13,6:19:97:97,0,528	0/0:22,0:22:60:0,60,900	0/1:6,16:22:86:348,0,86	0/0:13,0:13:30:0,30,450	0/0:14,0:14:19:0,19,307	0/0:22,0:22:40:0,40,494	0/1:22,7:29:94:94,0,432	0/1:9,9:18:99:177,0,168	0/0:30,0:30:67:0,67,709	1/1:1,10:11:8:232,8,0	0/1:11,11:22:99:214,0,420	0/0:21,0:21:39:0,39,475	0/1:8,11:19:99:225,0,145	0/1:9,9:18:99:177,0,269	0/0:29,2:31:45:0,45,1226	0/1:5,6:11:99:118,0,203	0/1:15,7:22:99:107,0,308	0/1:15,9:24:99:158,0,304	0/0:23,0:23:46:0,46,518	0/1:17,3:20:17:17,0,508	0/0:29,0:29:81:0,81,1215	0/1:6,9:15:99:182,0,184	0/1:4,2:6:34:34,0,83	1/1:0,21:21:63:526,63,0	0/1:10,5:15:87:87,0,202	0/0:16,0:16:45:0,45,675	1/1:3,28:31:17:652,17,0	0/1:9,7:16:99:134,0,174	0/1:15,15:30:99:290,0,268	0/1:10,7:17:99:131,0,196	1/1:0,7:7:21:181,21,0	0/1:21,14:35:99:259,0,398	1/1:0,9:9:27:235,27,0	1/1:0,12:12:36:308,36,0	0/0:22,0:22:0:0,0,400	0/0:21,0:21:13:0,13,420	1/1:0,6:6:18:159,18,0	0/1:3,10:13:35:218,0,35	0/1:18,18:36:99:353,0,345	0/1:9,11:20:99:224,0,162	1/1:1,17:18:28:412,28,0	0/1:8,14:22:99:300,0,126	1/1:0,23:23:69:587,69,0	0/1:23,22:45:99:443,0,427	0/1:19,4:23:34:34,0,399	0/0:27,0:27:81:0,81,665	0/0:14,0:14:42:0,42,367	1/1:2,21:23:20:488,20,0	0/1:5,8:13:74:166,0,74	0/1:27,5:32:32:32,0,578	0/0:21,0:21:37:0,37,469
superscaffold43-PCRedited	523952	.	G	T	66622.4	.	ANN=T|5_prime_UTR_variant|MODIFIER|(sp)_similar_to_Putative_ferric-chelate_reductase_1_homolog|CLUMAR_CG008350|transcript|CLUMAR_CG008350-RA|protein_coding|1/6|c.-47G>T|||||47|	GT:AD:DP:GQ:PGT:PID:PL	0/0:15,0:15:45:.:.:0,45,365	0/1:15,6:21:79:.:.:79,0,291	0/0:10,0:10:30:.:.:0,30,244	0/0:16,0:16:22:.:.:0,22,342	1/1:2,11:13:4:.:.:207,4,0	1/1:0,13:13:39:.:.:300,39,0	1/1:0,16:16:48:.:.:374,48,0	1/1:0,17:17:51:.:.:401,51,0	0/1:3,10:13:30:.:.:288,0,30	0/1:45,12:57:99:0|1:523926_T_A:359,0,2003	0/0:35,0:35:25:.:.:0,25,711	0/1:24,13:37:99:0|1:523926_T_A:474,0,969	0/1:33,12:45:99:.:.:447,0,1297	0/1:12,10:22:99:.:.:302,0,208	0/1:27,16:43:99:0|1:523943_G_C:572,0,1107	1/1:0,23:23:69:.:.:747,69,0	1/1:2,20:22:17:.:.:610,17,0	0/1:40,3:43:6:0|1:523943_G_C:6,0,1992	0/1:17,13:30:99:.:.:399,0,354	0/1:12,16:28:99:.:.:389,0,207	0/1:20,4:24:92:0|1:523943_G_C:92,0,1173	0/1:14,2:16:2:.:.:2,0,294	0/0:36,0:36:99:.:.:0,102,909	0/0:26,0:26:62:.:.:0,62,673	0/1:40,10:50:99:0|1:523943_G_C:341,0,1646	0/0:33,0:33:0:.:.:0,0,625	0/0:34,0:34:90:.:.:0,90,1350	0/1:27,12:39:99:.:.:363,0,527	0/1:17,19:36:99:0|1:523926_T_A:825,0,735	0/0:29,0:29:7:.:.:0,7,571	0/1:8,21:29:98:.:.:662,0,98	0/1:14,4:18:99:0|1:523943_G_C:126,0,568	1/1:0,25:25:75:.:.:592,75,0	1/1:0,33:33:96:.:.:1043,96,0	0/0:21,0:21:60:.:.:0,60,528	0/0:34,0:34:90:.:.:0,90,1350	1/1:1,16:17:27:.:.:365,27,0	1/1:0,14:14:40:.:.:297,40,0	0/1:24,27:51:99:.:.:765,0,378	0/1:7,20:27:86:.:.:693,0,86	1/1:0,33:33:99:.:.:1485,99,0	1/1:0,17:17:50:.:.:380,50,0	0/0:22,0:22:60:.:.:0,60,562	0/0:20,0:20:60:.:.:0,60,495	1/1:0,18:18:54:.:.:435,54,0	0/1:35,6:41:99:0|1:523943_G_C:138,0,1578	0/0:18,0:18:54:.:.:0,54,445	0/1:21,46:67:99:0|1:523952_G_T:1829,0,847	1/1:0,13:13:39:.:.:313,39,0	0/0:12,0:12:14:.:.:0,14,250	0/0:17,0:17:51:.:.:0,51,436	1/1:0,23:23:69:.:.:536,69,0	0/1:22,14:36:99:.:.:373,0,420	1/1:2,89:91:99:.:.:3912,121,0	1/1:0,36:36:99:1|1:523952_G_T:1585,114,0	0/0:23,0:23:0:.:.:0,0,420	0/0:21,0:21:57:.:.:0,57,855	1/1:0,9:9:27:1|1:523952_G_T:226,27,0	1/1:2,20:22:19:.:.:541,19,0	0/0:52,0:52:82:.:.:0,82,1134	0/1:16,11:27:99:.:.:354,0,271	1/1:0,55:55:99:.:.:2049,168,0	1/1:0,15:15:45:.:.:349,45,0	0/0:17,0:17:25:.:.:0,25,375	0/0:9,0:9:0:.:.:0,0,122	1/1:0,14:14:41:.:.:322,41,0	0/1:17,6:23:65:.:.:65,0,317	0/0:41,0:41:73:.:.:0,73,917	0/1:11,14:25:99:.:.:495,0,187	1/1:0,43:43:99:1|1:523952_G_T:1916,132,0	1/1:0,15:15:44:.:.:337,44,0	0/0:19,0:19:35:.:.:0,35,423	1/1:2,24:26:29:.:.:509,29,0	1/1:0,16:16:48:.:.:392,48,0	1/1:0,20:20:60:.:.:731,60,0	0/0:38,0:38:87:.:.:0,87,886	0/0:36,0:36:56:.:.:0,56,785	1/1:1,60:61:99:.:.:2700,166,0	1/1:0,18:18:57:1|1:523952_G_T:811,57,0	0/0:18,0:18:2:.:.:0,2,351	0/1:19,5:24:99:0|1:523943_G_C:174,0,772	1/1:0,20:20:58:.:.:455,58,0	1/1:0,26:26:78:.:.:634,78,0	1/1:0,26:26:77:.:.:791,77,0	0/1:34,7:41:99:0|1:523943_G_C:192,0,1503	0/1:30,20:50:99:.:.:689,0,571	1/1:1,51:52:60:1|1:523952_G_T:2114,60,0	1/1:0,16:16:45:.:.:345,45,0	0/1:13,19:32:99:.:.:339,0,178	1/1:0,12:12:36:.:.:282,36,0	1/1:0,26:26:78:.:.:625,78,0	0/0:19,0:19:51:.:.:0,51,765	0/1:13,20:33:99:.:.:608,0,213	0/1:30,10:40:99:.:.:119,0,565	0/1:27,12:39:99:.:.:224,0,567	1/1:1,31:32:74:1|1:523952_G_T:1373,74,0	1/1:0,34:34:99:.:.:1277,104,0	0/1:10,9:19:99:.:.:144,0,169	0/0:50,0:50:99:.:.:0,103,1329	1/1:0,17:17:51:.:.:409,51,0	0/1:5,2:7:27:.:.:27,0,86	0/1:10,17:27:99:.:.:663,0,195	0/1:15,2:17:36:0|1:523926_T_A:36,0,797	1/1:0,19:19:57:.:.:459,57,0	1/1:0,19:19:57:.:.:448,57,0	0/0:31,0:31:93:.:.:0,93,764	1/1:0,17:17:51:.:.:403,51,0	1/1:0,20:20:59:.:.:458,59,0	0/1:10,8:18:99:0|1:523943_G_C:303,0,515	0/0:33,0:33:87:.:.:0,87,1305	1/1:0,37:37:99:1|1:523952_G_T:1575,111,0	1/1:1,43:44:99:.:.:1700,108,0	0/0:19,0:19:57:.:.:0,57,467	0/0:22,0:22:40:.:.:0,40,489	1/1:0,12:12:36:.:.:287,36,0	1/1:0,7:7:21:.:.:168,21,0	0/1:35,17:52:99:.:.:411,0,671	0/1:9,6:15:97:.:.:97,0,160	0/1:17,6:23:74:.:.:74,0,284	1/1:0,20:20:60:.:.:529,60,0	1/1:0,18:18:54:.:.:420,54,0	0/1:7,6:13:99:.:.:101,0,127	0/1:7,14:21:98:.:.:266,0,98	1/1:0,17:17:50:.:.:388,50,0	1/1:0,25:25:75:.:.:576,75,0	0/1:15,13:28:99:0|1:523933_T_A:492,0,496	1/1:0,9:9:27:.:.:212,27,0	0/1:8,11:19:99:.:.:198,0,121	1/1:0,20:20:60:.:.:469,60,0	1/1:0,25:25:75:.:.:785,75,0	0/1:8,6:14:99:.:.:100,0,144	0/0:30,0:30:38:.:.:0,38,641	0/1:12,3:15:24:.:.:24,0,227	1/1:2,26:28:36:.:.:538,36,0	1/1:0,24:24:69:.:.:526,69,0	0/1:5,7:12:81:.:.:130,0,81	0/1:8,11:19:99:.:.:325,0,121	1/1:0,33:33:99:.:.:1120,99,0	0/1:7,6:13:99:.:.:100,0,122	0/1:5,8:13:77:.:.:156,0,77	1/1:0,21:21:63:.:.:491,63,0	1/1:1,17:18:30:.:.:595,30,0	0/0:28,0:28:78:.:.:0,78,1170	0/1:16,7:23:95:.:.:95,0,288	1/1:3,22:25:30:.:.:483,30,0	0/1:13,6:19:88:.:.:88,0,249	0/1:5,5:10:99:0|1:523933_T_A:195,0,186	0/1:2,10:12:11:.:.:199,0,11	0/1:16,16:32:99:.:.:286,0,263	1/1:0,11:11:33:.:.:245,33,0	1/1:0,18:18:54:.:.:418,54,0	0/1:19,9:28:99:.:.:129,0,362	0/0:17,0:17:0:.:.:0,0,319	1/1:0,3:3:9:.:.:70,9,0	0/1:16,9:25:99:.:.:134,0,299	0/1:27,12:39:99:.:.:169,0,484	0/1:16,11:27:99:0|1:523952_G_T:177,0,423	1/1:0,20:20:60:.:.:471,60,0	1/1:0,25:25:75:1|1:523946_A_C:608,75,0	0/1:5,21:26:42:.:.:401,0,42	0/1:15,21:36:99:.:.:392,0,235	0/1:21,8:29:79:.:.:79,0,390	0/0:33,0:33:90:.:.:0,90,1350	0/1:6,7:13:99:.:.:128,0,101	1/1:0,21:21:63:.:.:496,63,0	0/1:4,9:13:55:.:.:170,0,55	1/1:1,18:19:32:.:.:404,32,0	0/1:10,12:22:99:.:.:202,0,159
superscaffold43-PCRedited	524059	.	A	G	23933.4	.	ANN=G|missense_variant|MODERATE|(sp)_similar_to_Putative_ferric-chelate_reductase_1_homolog|CLUMAR_CG008350|transcript|CLUMAR_CG008350-RA|protein_coding|1/6|c.61A>G|p.Thr21Ala|129/1938|61/1698|21/565||	GT:AD:DP:GQ:PGT:PID:PL	1/1:0,16:16:48:.:.:391,48,0	0/1:3,13:16:87:.:.:273,0,87	1/1:1,10:11:8:.:.:220,8,0	1/1:1,10:11:7:.:.:206,7,0	0/1:19,5:24:99:0|1:524041_C_T:153,0,763	0/0:13,0:13:39:.:.:0,39,325	0/0:20,0:20:45:.:.:0,45,675	0/0:9,0:9:18:.:.:0,18,270	0/0:17,0:17:48:.:.:0,48,720	0/0:44,0:44:99:.:.:0,120,1800	0/1:12,18:30:99:.:.:362,0,450	0/0:32,0:32:93:.:.:0,93,1395	0/1:23,8:31:99:.:.:145,0,868	0/0:29,0:29:81:.:.:0,81,756	0/0:28,0:28:78:.:.:0,78,1170	0/0:15,0:15:39:.:.:0,39,585	0/1:11,6:17:99:.:.:219,0,424	0/1:15,14:29:99:.:.:250,0,572	0/0:27,0:27:56:.:.:0,56,654	0/1:22,15:37:99:.:.:259,0,879	0/0:21,0:21:63:.:.:0,63,544	0/1:7,11:18:99:.:.:220,0,261	1/1:1,22:23:6:.:.:476,6,0	0/1:4,15:19:99:.:.:313,0,123	0/1:31,15:46:99:.:.:232,0,1198	0/1:18,8:26:99:.:.:119,0,720	0/1:15,8:23:99:.:.:128,0,606	0/0:35,0:35:99:.:.:0,99,1485	0/1:19,9:28:99:.:.:138,0,771	0/1:7,7:14:99:.:.:131,0,273	0/0:19,0:19:51:.:.:0,51,765	0/1:3,8:11:99:.:.:164,0,102	0/0:24,0:24:72:.:.:0,72,618	0/0:30,0:30:64:.:.:0,64,720	0/1:2,26:28:6:.:.:547,0,6	1/1:0,33:33:99:.:.:813,99,0	0/0:31,0:31:68:.:.:0,68,761	0/0:13,0:13:36:.:.:0,36,540	0/1:22,11:33:99:.:.:172,0,882	0/1:10,7:17:99:.:.:115,0,422	0/0:25,0:25:72:.:.:0,72,1080	0/0:18,0:18:42:.:.:0,42,630	1/1:0,27:27:81:.:.:663,81,0	1/1:0,19:19:57:.:.:466,57,0	0/0:33,0:33:99:.:.:0,99,813	0/1:19,10:29:99:.:.:149,0,754	0/1:4,9:13:99:.:.:183,0,141	0/1:36,15:51:99:.:.:215,0,1469	0/0:17,0:17:45:.:.:0,45,675	1/1:0,16:16:48:.:.:393,48,0	1/1:0,21:21:62:.:.:503,62,0	0/0:15,0:15:39:.:.:0,39,585	0/1:6,9:15:99:.:.:174,0,241	0/0:52,0:52:99:.:.:0,120,1800	0/0:29,0:29:81:.:.:0,81,1215	1/1:1,20:21:38:.:.:506,38,0	1/1:0,13:13:39:.:.:324,39,0	0/0:10,0:10:30:.:.:0,30,254	0/1:6,3:9:46:.:.:46,0,239	0/1:16,13:29:99:.:.:233,0,614	0/1:11,8:19:99:.:.:129,0,438	0/0:47,0:47:99:.:.:0,114,1710	0/0:19,0:19:35:.:.:0,35,438	0/1:2,9:11:57:.:.:194,0,57	0/1:6,9:15:99:.:.:177,0,194	0/0:18,0:18:51:.:.:0,51,765	0/1:9,8:17:99:.:.:146,0,348	1/1:0,19:19:40:.:.:449,40,0	0/1:7,9:16:99:.:.:178,0,267	0/0:19,0:19:51:.:.:0,51,765	0/0:27,0:27:59:.:.:0,59,658	1/1:1,16:17:26:.:.:369,26,0	0/0:37,0:37:90:.:.:0,90,969	0/0:10,0:10:27:.:.:0,27,405	0/0:15,0:15:20:.:.:0,20,340	0/1:11,9:20:99:.:.:162,0,435	0/1:3,16:19:78:.:.:337,0,78	0/0:47,0:47:99:.:.:0,105,1575	0/0:32,0:32:53:.:.:0,53,723	0/1:2,21:23:44:.:.:446,0,44	0/1:4,20:24:99:.:.:522,0,108	0/0:19,0:19:51:.:.:0,51,765	0/0:21,0:21:60:.:.:0,60,517	0/0:16,0:16:36:.:.:0,36,540	0/1:9,15:24:99:.:.:304,0,333	0/1:18,13:31:99:.:.:390,0,645	0/0:41,0:41:99:.:.:0,120,1800	0/0:22,0:22:63:.:.:0,63,945	0/1:7,8:15:99:.:.:149,0,272	0/0:17,0:17:39:.:.:0,39,585	0/0:21,0:21:60:.:.:0,60,900	1/1:0,17:17:51:.:.:428,51,0	0/1:11,6:17:94:.:.:94,0,444	0/1:17,9:26:99:.:.:144,0,687	0/1:18,5:23:99:0|1:524059_A_G:135,0,722	0/0:26,0:26:72:.:.:0,72,1080	0/0:34,0:34:90:.:.:0,90,1350	0/1:8,14:22:99:.:.:282,0,317	1/1:4,45:49:13:.:.:948,13,0	0/0:13,0:13:36:.:.:0,36,540	0/1:2,7:9:44:.:.:145,0,44	0/1:10,6:16:99:.:.:100,0,402	0/1:4,13:17:99:.:.:243,0,130	0/0:23,0:23:60:.:.:0,60,569	0/0:21,0:21:60:.:.:0,60,900	1/1:0,21:21:63:.:.:527,63,0	0/0:15,0:15:20:.:.:0,20,334	0/0:31,0:31:68:.:.:0,68,759	0/1:2,6:8:66:.:.:124,0,66	0/1:11,18:29:99:.:.:357,0,408	0/0:24,0:24:63:.:.:0,63,945	0/0:41,0:41:99:.:.:0,104,1042	1/1:0,16:16:48:.:.:393,48,0	1/1:1,19:20:50:.:.:442,50,0	0/0:11,0:11:30:.:.:0,30,450	0/0:11,0:11:33:.:.:0,33,285	0/1:26,8:34:99:0|1:524059_A_G:255,0,1071	0/1:5,8:13:99:.:.:158,0,167	0/1:6,14:20:99:.:.:291,0,210	0/0:21,0:21:54:.:.:0,54,810	0/0:19,0:19:51:.:.:0,51,765	0/1:7,7:14:99:.:.:123,0,273	0/1:16,8:24:99:.:.:125,0,627	0/0:24,0:24:47:.:.:0,47,565	0/0:26,2:28:35:.:.:0,35,1098	0/1:9,10:19:99:.:.:263,0,348	0/0:15,0:15:45:.:.:0,45,372	0/1:15,7:22:99:.:.:106,0,585	0/0:29,0:29:72:.:.:0,72,1080	0/0:22,0:22:41:.:.:0,41,513	0/1:4,10:14:99:.:.:205,0,119	1/1:0,29:29:87:.:.:697,87,0	0/1:14,8:22:99:.:.:129,0,533	0/0:19,0:19:32:.:.:0,32,434	0/0:31,0:31:68:.:.:0,68,743	0/1:9,5:14:81:.:.:81,0,352	0/1:10,8:18:99:.:.:140,0,376	0/0:32,0:32:45:.:.:0,45,703	0/1:14,11:25:99:.:.:196,0,538	0/1:14,2:16:1:.:.:1,0,561	0/0:21,0:21:57:.:.:0,57,855	0/0:22,0:22:60:.:.:0,60,900	1/1:0,17:17:51:.:.:416,51,0	0/1:11,10:21:99:.:.:182,0,413	0/0:16,2:18:12:.:.:0,12,683	0/1:14,11:25:99:.:.:195,0,555	0/1:13,7:20:99:.:.:112,0,525	0/0:17,0:17:42:.:.:0,42,630	0/1:11,17:28:99:.:.:364,0,408	0/0:12,0:12:36:.:.:0,36,297	0/0:30,0:30:23:.:.:0,23,623	0/1:15,10:25:99:.:.:171,0,589	0/1:4,10:14:99:.:.:201,0,138	0/0:13,0:13:0:.:.:0,0,229	0/1:9,14:23:99:.:.:262,0,336	0/1:3,21:24:42:.:.:431,0,42	0/1:8,9:17:99:.:.:171,0,270	0/0:11,0:11:7:.:.:0,7,232	0/0:32,0:32:73:.:.:0,73,780	0/0:29,5:34:0:.:.:0,0,1152	0/1:20,11:31:99:.:.:177,0,799	0/1:10,18:28:99:.:.:349,0,366	0/1:6,22:28:71:.:.:471,0,71	0/1:11,4:15:54:.:.:54,0,425	0/0:18,0:18:48:.:.:0,48,720	0/1:12,6:18:94:.:.:94,0,454	0/0:12,0:12:11:.:.:0,11,258	0/0:19,0:19:42:.:.:0,42,630
superscaffold43-PCRedited	524060	.	C	T	41988.6	.	ANN=T|missense_variant|MODERATE|(sp)_similar_to_Putative_ferric-chelate_reductase_1_homolog|CLUMAR_CG008350|transcript|CLUMAR_CG008350-RA|protein_coding|1/6|c.62C>T|p.Thr21Ile|130/1938|62/1698|21/565||	GT:AD:DP:GQ:PGT:PID:PL	0/0:17,0:17:51:.:.:0,51,420	0/1:13,3:16:29:.:.:29,0,537	0/0:12,0:12:10:.:.:0,10,246	0/0:12,0:12:0:.:.:0,0,199	0/1:6,18:24:99:1|0:524041_C_T:391,0,178	1/1:0,9:9:27:.:.:215,27,0	1/1:0,20:20:60:.:.:496,60,0	1/1:0,7:7:20:.:.:152,20,0	1/1:0,15:15:45:.:.:461,45,0	0/1:24,20:44:99:.:.:730,0,945	0/1:26,5:31:37:.:.:37,0,1057	0/1:4,24:28:96:0|1:524041_C_T:948,0,96	0/1:20,10:30:99:.:.:369,0,791	0/1:13,14:27:99:.:.:451,0,504	0/1:6,16:22:99:.:.:596,0,204	0/1:1,7:8:21:.:.:157,0,21	0/1:6,11:17:99:.:.:307,0,219	0/1:22,8:30:99:.:.:174,0,870	0/1:4,18:22:94:.:.:649,0,94	0/1:18,19:37:99:0|1:524041_C_T:687,0,699	0/1:10,10:20:99:.:.:372,0,390	0/1:13,5:18:77:.:.:77,0,531	0/0:26,0:26:69:.:.:0,69,1035	0/0:22,0:22:63:.:.:0,63,945	0/1:28,18:46:99:.:.:550,0,1109	0/1:16,10:26:99:.:.:180,0,642	0/0:24,0:24:60:.:.:0,60,900	0/1:14,19:33:99:.:.:675,0,529	0/1:22,6:28:99:0|1:524041_C_T:186,0,906	0/1:7,7:14:99:0|1:524041_C_T:273,0,273	0/1:2,14:16:42:.:.:432,0,42	0/0:12,0:12:36:.:.:0,36,297	1/1:1,20:21:38:.:.:493,38,0	0/1:8,18:26:99:.:.:382,0,262	0/0:25,2:27:33:.:.:0,33,1087	0/0:36,0:36:85:.:.:0,85,840	1/1:1,31:32:71:.:.:772,71,0	1/1:0,11:11:33:.:.:283,33,0	0/1:20,13:33:99:.:.:346,0,801	0/1:9,9:18:99:.:.:237,0,330	0/1:21,3:24:3:.:.:3,0,832	1/1:0,16:16:48:.:.:388,48,0	0/0:32,0:32:96:.:.:0,96,786	0/0:21,0:21:63:.:.:0,63,518	1/1:0,32:32:96:.:.:817,96,0	0/1:15,14:29:99:.:.:273,0,578	0/0:13,0:13:30:.:.:0,30,450	0/0:57,0:57:99:.:.:0,119,1305	1/1:0,14:14:42:.:.:498,42,0	0/0:18,0:18:51:.:.:0,51,765	0/0:23,0:23:69:.:.:0,69,566	1/1:0,15:15:45:.:.:383,45,0	0/1:11,4:15:59:.:.:59,0,450	0/0:45,5:50:19:.:.:0,19,1893	0/1:8,9:17:99:0|1:523952_G_T:277,0,309	0/0:22,0:22:40:.:.:0,40,489	0/0:14,0:14:42:.:.:0,42,356	1/1:0,10:10:30:.:.:241,30,0	0/1:3,6:9:99:.:.:127,0,108	0/0:31,0:31:93:.:.:0,93,764	0/1:12,6:18:99:.:.:99,0,489	0/1:24,22:46:99:.:.:430,0,942	1/1:0,18:18:54:.:.:461,54,0	0/1:10,2:12:15:.:.:15,0,394	0/1:9,5:14:87:.:.:87,0,363	1/1:1,15:16:23:.:.:355,23,0	0/1:9,8:17:99:.:.:155,0,354	0/0:25,0:25:75:.:.:0,75,617	0/1:11,5:16:84:.:.:84,0,447	0/1:8,7:15:99:0|1:523952_G_T:209,0,357	1/1:0,22:22:66:.:.:563,66,0	0/0:17,0:17:25:.:.:0,25,370	1/1:1,37:38:89:.:.:900,89,0	1/1:0,10:10:30:.:.:257,30,0	0/1:5,7:12:99:.:.:149,0,189	0/0:23,0:23:51:.:.:0,51,765	0/0:20,0:20:57:.:.:0,57,855	0/0:42,2:44:80:.:.:0,80,1784	0/1:11,9:20:99:0|1:523952_G_T:308,0,415	0/1:21,3:24:5:.:.:5,0,873	0/0:29,0:29:84:.:.:0,84,1260	1/1:0,17:17:51:.:.:448,51,0	1/1:0,18:18:54:.:.:463,54,0	0/1:8,5:13:90:.:.:90,0,321	0/0:27,0:27:69:.:.:0,69,1035	0/1:24,6:30:99:.:.:100,0,1017	0/0:38,0:38:99:.:.:0,114,1679	1/1:1,19:20:35:.:.:464,35,0	0/1:9,7:16:99:.:.:131,0,322	1/1:1,15:16:23:.:.:358,23,0	1/1:0,19:20:57:.:.:479,57,0	0/0:17,0:17:51:.:.:0,51,418	0/1:13,4:17:71:.:.:71,0,513	0/1:15,11:26:99:.:.:205,0,586	0/1:16,6:22:99:.:.:121,0,681	0/1:16,5:21:99:0|1:523952_G_T:143,0,627	0/1:14,12:26:99:.:.:288,0,541	0/1:14,9:23:99:.:.:278,0,561	0/0:47,2:49:96:.:.:0,96,1987	1/1:0,13:13:39:.:.:341,39,0	0/0:8,1:9:1:.:.:0,1,314	0/1:9,7:16:99:.:.:210,0,357	0/0:16,0:16:48:.:.:0,48,396	1/1:1,19:20:35:.:.:464,35,0	1/1:0,16:16:48:.:.:409,48,0	0/0:21,0:21:63:.:.:0,63,519	1/1:0,13:13:39:.:.:335,39,0	1/1:0,27:27:81:.:.:695,81,0	0/0:11,0:11:6:.:.:0,6,221	0/0:32,0:32:87:.:.:0,87,1305	0/1:11,7:18:99:0|1:523952_G_T:144,0,443	0/1:30,8:38:91:.:.:91,0,1254	0/0:16,0:16:42:.:.:0,42,630	0/0:20,0:20:35:.:.:0,35,445	1/1:0,10:10:30:.:.:257,30,0	1/1:0,10:10:30:1|1:524060_C_T:276,30,0	0/1:19,14:33:99:.:.:302,0,784	0/1:9,4:13:62:.:.:62,0,346	0/1:14,6:20:88:.:.:88,0,550	1/1:0,18:18:54:.:.:535,54,0	1/1:0,15:15:45:.:.:377,45,0	0/1:7,7:14:99:.:.:253,0,259	0/1:8,16:24:99:.:.:330,0,288	1/1:1,23:24:48:.:.:560,48,0	0/1:3,25:28:31:.:.:556,0,31	0/1:12,7:19:99:0|1:524041_C_T:258,0,483	1/1:2,15:17:2:.:.:335,2,0	0/1:8,14:22:99:.:.:292,0,274	1/1:0,24:24:72:.:.:617,72,0	1/1:1,20:21:39:.:.:484,39,0	0/1:12,3:15:32:.:.:32,0,454	0/0:32,0:32:78:.:.:0,78,1170	0/1:8,13:21:99:.:.:262,0,284	0/1:2,13:15:4:.:.:290,0,4	1/1:0,30:30:90:.:.:785,90,0	0/1:5,9:14:99:.:.:186,0,183	0/1:8,10:18:99:.:.:356,0,286	1/1:1,27:28:59:.:.:874,59,0	0/1:11,14:25:99:.:.:284,0,420	0/1:2,14:16:42:.:.:314,0,42	1/1:0,18:18:54:.:.:454,54,0	1/1:0,21:21:63:1|1:524041_C_T:721,63,0	0/0:18,0:18:45:.:.:0,45,675	0/1:11,10:21:99:.:.:194,0,411	0/1:2,18:20:30:.:.:391,0,30	0/1:11,14:25:99:.:.:285,0,408	0/1:7,13:20:99:.:.:274,0,255	1/1:1,15:16:23:.:.:357,23,0	0/1:16,11:27:99:.:.:193,0,652	1/1:0,11:11:33:.:.:283,33,0	1/1:0,24:24:72:.:.:614,72,0	0/1:10,15:25:99:.:.:306,0,375	0/1:10,4:14:61:.:.:61,0,387	1/1:0,9:9:27:.:.:229,27,0	0/1:13,9:22:99:.:.:163,0,509	0/0:21,3:24:7:.:.:0,7,862	0/1:11,6:17:99:.:.:103,0,397	1/1:1,8:9:2:.:.:178,2,0	1/1:0,28:28:84:.:.:708,84,0	0/1:4,27:31:89:.:.:590,0,89	0/1:11,20:31:99:.:.:426,0,384	0/1:17,10:27:99:.:.:175,0,695	0/0:29,0:29:61:.:.:0,61,676	0/1:4,11:15:99:.:.:231,0,135	1/1:1,15:16:23:.:.:358,23,0	0/1:6,12:18:99:.:.:249,0,216	1/1:1,10:11:8:.:.:232,8,0	1/1:0,17:17:51:.:.:419,51,0
superscaffold43-PCRedited	524139	.	C	T	26259.6	.	ANN=T|synonymous_variant|LOW|(sp)_similar_to_Putative_ferric-chelate_reductase_1_homolog|CLUMAR_CG008350|transcript|CLUMAR_CG008350-RA|protein_coding|1/6|c.141C>T|p.Tyr47Tyr|209/1938|141/1698|47/565||	GT:AD:DP:GQ:PL	1/1:0,18:18:54:482,54,0	0/1:3,8:11:41:170,0,41	1/1:2,15:17:2:336,2,0	1/1:1,11:12:11:257,11,0	0/0:16,0:16:0:0,0,240	0/0:17,0:17:51:0,51,417	0/0:20,0:20:51:0,51,765	0/0:12,0:12:36:0,36,297	0/0:22,0:22:60:0,60,900	0/0:32,0:32:90:0,90,1350	0/1:13,15:28:99:308,0,339	0/0:28,0:28:81:0,81,689	0/1:13,6:19:99:100,0,305	0/0:18,0:18:32:0,32,399	0/0:29,0:29:81:0,81,1215	0/0:8,0:8:24:0,24,198	0/1:15,13:28:99:246,0,307	0/1:13,24:37:99:517,0,271	0/0:26,0:26:24:0,24,548	0/1:21,17:38:99:327,0,438	0/0:12,0:12:27:0,27,405	0/1:7,19:26:95:421,0,95	1/1:0,20:20:60:503,60,0	1/1:1,18:19:32:448,32,0	0/1:27,15:42:99:269,0,588	0/1:12,10:22:99:195,0,261	0/1:13,13:26:99:260,0,549	0/0:27,0:27:69:0,69,1035	0/1:11,11:22:99:259,0,267	0/1:11,10:21:99:192,0,209	0/0:12,0:12:36:0,36,297	0/1:1,12:13:6:267,0,6	0/0:28,0:28:78:0,78,1170	0/0:21,0:21:63:0,63,527	0/1:5,16:21:61:333,0,61	1/1:0,29:29:87:736,87,0	0/0:23,0:23:63:0,63,569	0/0:18,0:18:51:0,51,765	0/1:16,14:30:99:269,0,383	0/1:13,7:20:99:124,0,282	0/0:16,0:16:26:0,26,348	0/0:24,0:24:66:0,66,990	1/1:0,22:22:66:563,66,0	1/1:2,26:28:39:620,39,0	0/0:35,0:35:99:0,99,1485	0/1:9,12:21:99:253,0,156	0/1:2,7:9:63:156,0,63	0/1:22,13:35:99:373,0,974	0/0:15,0:15:45:0,45,371	1/1:0,20:20:60:508,60,0	1/1:0,19:19:57:481,57,0	0/0:20,0:20:60:0,60,492	1/1:0,12:12:36:315,36,0	0/0:41,0:41:99:0,105,1058	0/0:28,0:28:61:0,61,645	1/1:2,18:20:11:416,11,0	1/1:0,14:14:42:344,42,0	0/0:8,0:8:24:0,24,198	0/1:8,5:13:90:90,0,139	0/1:4,19:23:91:413,0,91	0/1:6,10:16:99:214,0,141	0/0:39,0:39:99:0,100,997	0/0:26,0:26:72:0,72,1080	0/1:2,12:14:7:267,0,7	0/1:5,10:15:49:213,0,49	0/0:17,0:17:51:0,51,418	0/1:8,7:15:99:136,0,153	1/1:0,20:20:60:523,60,0	0/1:5,10:15:99:216,0,99	0/0:18,0:18:45:0,45,675	0/0:32,0:32:90:0,90,1350	1/1:1,21:22:41:525,41,0	0/0:34,0:34:99:0,99,875	0/0:11,0:11:33:0,33,272	0/0:21,0:21:57:0,57,855	0/1:6,13:19:99:283,0,213	1/1:1,15:16:23:378,23,0	0/0:27,0:27:72:0,72,1080	0/0:27,0:27:59:0,59,621	0/1:3,11:14:32:241,0,32	0/1:3,18:21:72:394,0,72	0/0:17,0:17:51:0,51,415	0/0:21,0:21:63:0,63,518	0/0:15,0:15:45:0,45,370	0/1:4,14:18:99:316,0,126	0/1:16,12:28:99:222,0,516	0/0:39,0:39:92:0,92,914	0/0:17,0:17:45:0,45,675	0/1:8,9:17:99:181,0,147	0/0:18,0:18:54:0,54,441	0/0:21,0:21:57:0,57,855	1/1:0,18:18:54:453,54,0	0/1:10,2:12:17:17,0,306	0/1:11,11:22:99:208,0,328	0/1:8,6:14:99:112,0,203	0/0:31,0:31:90:0,90,1350	0/0:25,0:25:75:0,75,618	0/1:11,19:30:99:399,0,182	1/1:1,55:56:99:1390,143,0	0/0:14,0:14:42:0,42,346	0/1:2,8:10:19:176,0,19	0/1:13,11:24:99:204,0,244	0/1:3,8:11:99:176,0,102	0/0:15,0:15:45:0,45,373	0/0:21,0:21:60:0,60,519	1/1:0,12:12:36:309,36,0	0/0:16,0:16:48:0,48,395	0/0:30,0:30:64:0,64,692	1/1:0,7:7:21:185,21,0	0/1:4,22:26:99:492,0,102	0/0:31,0:31:90:0,90,764	0/0:26,0:26:51:0,51,592	1/1:0,18:18:54:456,54,0	1/1:0,29:29:87:745,87,0	0/0:15,0:15:45:0,45,375	0/0:18,0:18:54:0,54,451	0/1:10,9:19:99:180,0,211	0/1:5,9:14:80:180,0,80	0/1:8,9:17:99:173,0,132	0/0:15,0:15:45:0,45,380	0/0:20,0:20:60:0,60,497	0/1:4,18:22:31:387,0,31	0/1:15,7:22:99:103,0,301	0/0:21,0:21:37:0,37,469	0/0:29,0:29:35:0,35,614	0/1:3,5:8:48:104,0,48	0/0:21,0:21:60:0,60,518	0/1:15,8:23:99:137,0,302	0/0:33,0:33:73:0,73,767	0/0:15,0:15:39:0,39,585	0/1:5,12:17:58:238,0,58	1/1:0,17:17:51:425,51,0	0/1:8,20:28:99:413,0,111	0/1:5,4:9:76:76,0,96	0/0:29,0:29:61:0,61,663	0/0:20,0:20:57:0,57,855	0/1:9,11:20:99:217,0,163	0/0:30,0:30:84:0,84,1260	0/1:5,7:12:88:141,0,88	0/0:17,0:17:0:0,0,266	0/0:21,0:21:54:0,54,810	0/0:24,0:24:66:0,66,990	1/1:0,15:15:45:379,45,0	0/1:15,7:22:99:114,0,305	0/0:17,0:17:51:0,51,417	0/1:11,15:26:99:308,0,177	0/1:12,13:25:99:257,0,222	0/0:20,0:20:34:0,34,443	0/1:15,10:25:99:176,0,296	0/0:16,0:16:45:0,45,675	0/0:23,0:23:63:0,63,945	0/1:14,8:22:99:133,0,279	0/1:4,17:21:36:364,0,36	0/0:11,0:11:30:0,30,450	0/1:11,6:17:99:103,0,221	0/1:6,12:18:94:252,0,94	0/1:2,8:10:19:176,0,19	0/0:10,0:10:30:0,30,246	0/0:19,0:19:54:0,54,810	0/0:26,0:26:26:0,26,540	0/1:23,7:30:89:89,0,478	0/1:8,11:19:99:223,0,140	1/1:0,12:12:36:298,36,0	0/1:11,6:17:99:104,0,216	0/0:23,0:23:43:0,43,521	0/1:8,9:17:99:166,0,147	0/1:13,6:19:97:97,0,258	0/0:17,0:17:51:0,51,419
superscaffold43-PCRedited	524262	.	C	T	46573.4	.	ANN=T|synonymous_variant|LOW|(sp)_similar_to_Putative_ferric-chelate_reductase_1_homolog|CLUMAR_CG008350|transcript|CLUMAR_CG008350-RA|protein_coding|1/6|c.264C>T|p.Pro88Pro|332/1938|264/1698|88/565||	GT:AD:DP:GQ:PGT:PID:PL	1/1:1,10:11:9:.:.:231,9,0	1/1:0,12:12:36:.:.:307,36,0	1/1:1,10:11:8:.:.:232,8,0	0/1:1,7:8:1:.:.:153,0,1	0/0:13,0:13:0:.:.:0,0,215	0/0:20,0:20:57:.:.:0,57,855	0/0:20,0:20:60:.:.:0,60,494	0/0:18,0:18:48:.:.:0,48,720	0/1:10,11:21:99:.:.:230,0,187	1/1:1,19:20:35:.:.:472,35,0	1/1:0,30:30:90:.:.:796,90,0	1/1:0,33:33:99:.:.:879,99,0	1/1:0,24:24:72:.:.:640,72,0	1/1:0,18:18:54:.:.:480,54,0	1/1:0,22:22:66:.:.:587,66,0	1/1:0,15:15:45:.:.:377,45,0	1/1:0,21:21:63:.:.:551,63,0	1/1:0,28:28:84:.:.:726,84,0	1/1:0,19:19:57:.:.:506,57,0	1/1:0,24:24:72:.:.:620,72,0	1/1:0,8:8:24:.:.:213,24,0	1/1:0,26:26:78:.:.:664,78,0	1/1:0,21:21:63:.:.:555,63,0	1/1:0,17:17:51:.:.:451,51,0	1/1:0,22:22:66:.:.:587,66,0	1/1:0,25:25:75:.:.:667,75,0	1/1:0,25:25:75:.:.:661,75,0	1/1:0,11:11:33:.:.:292,33,0	1/1:0,21:21:63:.:.:535,63,0	1/1:0,26:26:78:.:.:686,78,0	1/1:0,18:18:54:.:.:480,54,0	1/1:0,11:11:33:.:.:282,33,0	0/1:9,18:27:99:.:.:399,0,139	0/0:21,0:21:60:.:.:0,60,900	0/1:3,14:17:22:.:.:317,0,22	1/1:0,23:23:69:.:.:602,69,0	0/0:14,0:14:0:.:.:0,0,242	0/0:17,0:17:48:.:.:0,48,720	1/1:0,29:29:87:.:.:760,87,0	1/1:0,19:19:57:.:.:487,57,0	0/0:28,0:28:81:.:.:0,81,1215	1/1:1,23:24:47:.:.:576,47,0	1/1:0,18:18:54:.:.:452,54,0	1/1:1,30:31:69:.:.:768,69,0	0/0:37,0:37:99:.:.:0,99,934	1/1:0,22:22:66:.:.:563,66,0	0/1:1,4:5:9:.:.:92,0,9	0/1:8,6:14:99:.:.:115,0,297	0/1:5,8:13:67:.:.:166,0,67	1/1:1,18:19:32:.:.:447,32,0	1/1:0,7:7:21:.:.:179,21,0	0/0:17,0:17:51:.:.:0,51,445	1/1:1,22:23:45:.:.:546,45,0	0/0:18,0:18:51:.:.:0,51,765	0/1:4,14:18:99:0|1:524262_C_T:310,0,106	1/1:2,17:19:8:.:.:400,8,0	1/1:0,12:12:36:.:.:304,36,0	0/0:13,0:13:39:.:.:0,39,321	1/1:0,12:12:36:.:.:303,36,0	1/1:0,22:22:66:.:.:568,66,0	1/1:0,16:16:48:.:.:427,48,0	0/0:24,0:24:60:.:.:0,60,900	0/0:21,0:21:60:.:.:0,60,517	0/1:2,12:14:9:.:.:272,0,9	1/1:0,12:12:36:.:.:313,36,0	0/0:15,0:15:39:.:.:0,39,585	1/1:0,10:10:30:.:.:256,30,0	1/1:0,21:21:63:.:.:555,63,0	1/1:0,10:10:30:.:.:267,30,0	0/1:12,6:18:99:0|1:524262_C_T:106,0,435	0/1:10,6:16:99:.:.:106,0,197	1/1:0,22:22:66:.:.:584,66,0	0/0:39,0:39:91:.:.:0,91,914	0/0:20,0:20:60:.:.:0,60,493	0/0:18,0:18:48:.:.:0,48,720	1/1:0,18:18:54:.:.:451,54,0	1/1:0,20:20:60:.:.:500,60,0	0/0:17,0:17:45:.:.:0,45,675	0/1:4,8:12:99:0|1:524262_C_T:169,0,167	1/1:0,27:27:81:.:.:699,81,0	1/1:0,11:11:33:.:.:282,33,0	0/0:25,0:25:49:.:.:0,49,565	0/1:10,6:16:99:.:.:107,0,197	0/1:11,7:18:99:0|1:524262_C_T:126,0,344	1/1:0,15:15:45:.:.:400,45,0	1/1:0,36:36:99:.:.:937,108,0	0/0:22,0:22:60:.:.:0,60,900	0/1:8,9:17:99:.:.:180,0,145	0/1:6,13:19:90:.:.:257,0,90	0/0:19,0:19:51:.:.:0,51,765	0/0:20,0:20:54:.:.:0,54,810	1/1:0,19:19:57:.:.:492,57,0	1/1:0,14:14:42:.:.:373,42,0	1/1:0,28:28:84:.:.:720,84,0	1/1:1,19:20:35:.:.:474,35,0	0/1:14,12:26:99:0|1:524262_C_T:238,0,496	0/0:17,0:17:51:.:.:0,51,420	0/1:10,13:23:99:.:.:257,0,176	1/1:3,62:65:99:.:.:1511,121,0	0/0:18,0:18:54:.:.:0,54,443	0/0:3,0:3:9:.:.:0,9,74	1/1:0,13:13:39:.:.:343,39,0	1/1:0,18:18:54:.:.:465,54,0	0/0:12,0:12:36:.:.:0,36,295	1/1:2,23:25:26:.:.:542,26,0	1/1:0,15:15:45:.:.:392,45,0	0/0:24,0:24:66:.:.:0,66,990	0/0:21,0:21:57:.:.:0,57,855	1/1:0,11:11:33:.:.:293,33,0	1/1:0,25:25:75:.:.:636,75,0	0/1:8,13:21:99:0|1:524262_C_T:283,0,270	0/1:11,7:18:99:0|1:524262_C_T:132,0,441	1/1:0,18:18:54:.:.:470,54,0	1/1:0,26:26:78:.:.:673,78,0	0/0:15,0:15:42:.:.:0,42,630	0/0:13,0:13:36:.:.:0,36,540	1/1:1,13:14:18:.:.:318,18,0	0/1:8,10:18:99:.:.:202,0,141	1/1:1,19:20:36:.:.:461,36,0	0/1:13,4:17:52:1|0:524257_T_C:52,0,305	0/1:10,6:16:99:.:.:106,0,196	0/1:5,8:13:80:.:.:169,0,80	1/1:1,9:10:6:.:.:207,6,0	0/0:21,0:21:60:.:.:0,60,517	0/1:11,9:20:99:.:.:170,0,208	0/1:4,3:7:53:.:.:53,0,77	0/1:10,10:20:99:.:.:196,0,182	0/1:13,8:21:99:.:.:142,0,254	1/1:1,26:27:57:.:.:641,57,0	0/1:12,8:20:99:.:.:145,0,234	0/1:5,9:14:84:.:.:186,0,84	1/1:0,23:23:69:.:.:557,69,0	0/1:13,15:28:99:.:.:266,0,225	1/1:1,14:15:20:.:.:335,20,0	0/1:17,9:26:99:.:.:152,0,322	1/1:0,16:16:48:.:.:398,48,0	0/1:15,8:23:99:.:.:133,0,297	0/1:6,16:22:99:.:.:338,0,206	0/1:9,11:20:99:.:.:208,0,159	0/1:12,3:15:27:.:.:27,0,249	0/0:11,0:11:33:.:.:0,33,269	0/0:25,0:25:49:.:.:0,49,564	1/1:1,14:15:21:.:.:329,21,0	0/1:13,10:23:99:.:.:174,0,248	0/0:22,0:22:40:.:.:0,40,494	0/1:9,10:19:99:.:.:200,0,162	0/1:14,12:26:99:.:.:220,0,264	0/0:12,0:12:10:.:.:0,10,246	0/1:12,11:23:99:.:.:213,0,229	0/0:20,0:20:57:.:.:0,57,855	0/0:18,0:18:54:.:.:0,54,444	0/1:6,3:9:50:.:.:50,0,119	1/1:0,20:20:60:.:.:523,60,0	0/0:14,0:14:42:.:.:0,42,346	0/1:11,10:21:99:.:.:193,0,205	0/1:7,10:17:99:.:.:201,0,102	0/1:4,8:12:62:.:.:169,0,62	0/0:16,0:16:45:.:.:0,45,675	0/0:36,0:36:99:.:.:0,102,1530	0/0:34,0:34:76:.:.:0,76,790	0/1:29,15:44:99:.:.:251,0,550	0/1:10,14:24:99:.:.:282,0,170	1/1:1,23:24:48:.:.:565,48,0	0/1:11,7:18:99:.:.:126,0,215	0/0:21,0:21:37:.:.:0,37,467	0/1:7,9:16:99:.:.:171,0,123	0/1:3,15:18:19:.:.:330,0,19	1/1:0,17:17:51:.:.:435,51,0
superscaffold43-PCRedited	525292	.	C	T	26828.2	.	ANN=T|synonymous_variant|LOW|(sp)_similar_to_Putative_ferric-chelate_reductase_1_homolog|CLUMAR_CG008350|transcript|CLUMAR_CG008350-RA|protein_coding|4/6|c.1119C>T|p.Ile373Ile|1187/1938|1119/1698|373/565||	GT:AD:DP:GQ:PGT:PID:PL	0/0:15,0:15:45:.:.:0,45,371	0/1:11,2:13:9:0|1:525292_C_T:9,0,412	0/0:12,0:12:36:.:.:0,36,291	0/0:15,0:15:19:.:.:0,19,320	1/1:0,15:15:45:.:.:367,45,0	1/1:0,22:22:66:.:.:543,66,0	1/1:0,8:8:24:.:.:200,24,0	1/1:0,24:24:72:.:.:605,72,0	0/0:19,0:19:48:.:.:0,48,720	0/0:24,0:24:66:.:.:0,66,990	0/0:35,0:35:99:.:.:0,99,865	0/0:35,0:35:99:.:.:0,99,891	0/0:33,0:33:87:.:.:0,87,1305	0/0:18,0:18:54:.:.:0,54,456	0/0:28,0:28:81:.:.:0,81,1215	0/0:24,0:24:63:.:.:0,63,945	0/0:39,0:39:99:.:.:0,100,964	0/0:19,0:19:51:.:.:0,51,765	0/0:29,0:29:81:.:.:0,81,1215	0/0:20,0:20:33:.:.:0,33,443	0/0:13,0:13:36:.:.:0,36,540	0/0:39,0:39:99:.:.:0,108,1087	0/0:28,0:28:38:.:.:0,38,598	0/0:22,0:22:63:.:.:0,63,541	0/0:25,0:25:72:.:.:0,72,669	0/0:31,0:31:90:.:.:0,90,767	0/0:34,0:34:76:.:.:0,76,793	0/0:26,0:26:57:.:.:0,57,855	0/0:17,0:17:51:.:.:0,51,417	0/0:31,0:31:90:.:.:0,90,1350	0/0:24,0:24:72:.:.:0,72,593	1/1:1,16:17:26:.:.:382,26,0	0/1:19,14:33:99:.:.:254,0,367	0/1:8,11:19:99:.:.:223,0,139	0/0:31,0:31:93:.:.:0,93,815	0/0:34,0:34:76:.:.:0,76,787	1/1:0,14:14:42:.:.:349,42,0	1/1:0,14:14:42:.:.:352,42,0	0/1:14,7:21:99:.:.:115,0,266	0/0:21,0:21:60:.:.:0,60,900	0/0:16,2:18:3:.:.:0,3,618	0/1:21,5:26:49:.:.:49,0,436	0/0:15,0:15:45:.:.:0,45,371	0/0:24,0:24:63:.:.:0,63,945	1/1:0,26:26:78:.:.:671,78,0	1/1:2,19:21:14:.:.:431,14,0	1/1:0,13:13:39:.:.:308,39,0	0/0:19,0:19:57:.:.:0,57,467	0/1:11,9:20:99:.:.:157,0,200	0/0:23,0:23:66:.:.:0,66,990	0/0:19,0:19:35:.:.:0,35,420	0/1:16,13:29:99:.:.:250,0,306	0/0:22,0:22:63:.:.:0,63,576	0/0:24,0:24:46:.:.:0,46,543	0/0:25,0:25:49:.:.:0,49,565	0/0:24,0:24:46:.:.:0,46,543	0/0:30,0:30:84:.:.:0,84,1260	1/1:0,14:14:42:.:.:355,42,0	0/0:14,0:14:16:.:.:0,16,296	0/1:10,5:15:82:.:.:82,0,190	0/1:6,4:10:69:.:.:69,0,117	0/1:13,11:24:99:.:.:208,0,232	1/1:0,27:27:81:.:.:684,81,0	0/0:20,0:20:60:.:.:0,60,492	0/0:20,0:20:60:.:.:0,60,489	1/1:0,24:24:72:.:.:593,72,0	0/1:9,7:16:99:.:.:125,0,158	1/1:0,23:23:69:.:.:570,69,0	0/1:8,4:12:52:.:.:52,0,161	0/0:17,0:17:25:.:.:0,25,370	0/1:9,14:23:99:.:.:292,0,136	0/0:33,0:33:93:.:.:0,93,1395	1/1:0,19:19:56:.:.:457,56,0	1/1:0,27:27:80:.:.:653,80,0	0/1:4,3:7:53:.:.:53,0,77	1/1:1,11:12:21:.:.:253,21,0	0/0:30,0:30:71:.:.:0,71,750	0/0:23,0:23:0:.:.:0,0,367	0/1:19,4:23:33:.:.:33,0,396	0/0:38,2:40:69:.:.:0,69,846	0/0:17,0:17:25:.:.:0,25,370	1/1:1,24:25:50:.:.:563,50,0	0/1:8,7:15:99:.:.:132,0,151	0/1:11,2:13:11:.:.:11,0,231	1/1:0,22:22:66:.:.:542,66,0	0/0:15,0:15:45:.:.:0,45,371	0/1:5,15:20:61:.:.:323,0,61	0/1:10,18:28:99:.:.:355,0,162	0/1:9,7:16:99:0|1:525292_C_T:130,0,336	1/1:0,12:12:36:.:.:302,36,0	1/1:0,15:15:45:.:.:387,45,0	0/0:12,0:12:33:.:.:0,33,495	0/1:15,8:23:99:.:.:134,0,300	0/1:10,13:23:99:.:.:261,0,177	0/0:23,0:23:43:.:.:0,43,518	0/1:14,15:29:99:.:.:296,0,256	0/1:14,12:26:99:.:.:226,0,238	0/1:14,6:20:88:.:.:88,0,274	0/0:17,0:17:24:.:.:0,24,369	1/1:1,18:19:33:1|1:525283_A_T:616,33,0	1/1:0,11:11:33:.:.:278,33,0	0/0:21,0:21:63:.:.:0,63,545	0/1:13,11:24:99:.:.:207,0,247	1/1:0,26:26:78:.:.:652,78,0	0/0:22,0:22:63:.:.:0,63,544	0/1:7,11:18:99:0|1:525292_C_T:223,0,233	1/1:1,23:24:47:.:.:558,47,0	1/1:0,23:23:69:.:.:593,69,0	0/0:9,0:9:1:.:.:0,1,172	1/1:0,25:25:75:.:.:617,75,0	0/0:19,2:21:14:.:.:0,14,405	0/0:25,0:25:49:.:.:0,49,565	0/0:13,0:13:36:.:.:0,36,540	0/0:21,2:23:21:0|1:525292_C_T:0,21,887	1/1:2,25:27:32:.:.:586,32,0	1/1:0,22:22:66:.:.:561,66,0	0/0:14,0:14:16:.:.:0,16,296	0/1:21,13:34:99:.:.:224,0,411	0/0:23,0:23:17:.:.:0,17,466	0/1:5,11:16:74:.:.:229,0,74	0/1:12,10:22:99:.:.:184,0,228	0/1:12,11:23:99:.:.:205,0,226	0/0:28,0:28:32:.:.:0,32,588	0/1:4,16:20:37:.:.:330,0,37	0/0:27,0:27:55:.:.:0,55,618	0/1:9,11:20:99:.:.:219,0,161	0/0:26,0:26:26:.:.:0,26,541	0/0:15,0:15:45:.:.:0,45,370	0/0:22,0:22:60:.:.:0,60,900	0/0:21,0:21:11:.:.:0,11,411	0/1:16,11:27:99:.:.:185,0,277	0/0:31,0:31:20:.:.:0,20,615	0/0:24,0:24:72:.:.:0,72,593	0/0:13,0:13:39:.:.:0,39,317	0/1:8,11:19:99:.:.:221,0,139	0/0:14,0:14:16:.:.:0,16,296	0/0:15,0:15:0:.:.:0,0,266	0/1:9,9:18:99:.:.:174,0,157	0/0:13,0:13:39:.:.:0,39,321	1/1:0,13:13:39:.:.:330,39,0	1/1:0,9:9:27:.:.:225,27,0	0/1:6,6:12:99:.:.:108,0,101	0/0:16,0:16:22:.:.:0,22,345	0/1:19,9:28:99:.:.:144,0,381	1/1:0,20:20:60:.:.:506,60,0	0/1:2,11:13:10:.:.:240,0,10	0/1:14,15:29:99:.:.:288,0,246	1/1:0,23:23:69:.:.:621,69,0	0/1:7,10:17:99:.:.:183,0,121	1/1:0,9:9:27:.:.:228,27,0	1/1:0,21:21:63:.:.:529,63,0	0/1:13,9:22:99:.:.:160,0,242	0/0:25,0:25:21:.:.:0,21,514	0/1:2,11:13:10:.:.:239,0,10	0/1:11,15:26:99:.:.:273,0,191	0/1:12,6:18:96:.:.:96,0,238	0/1:6,15:21:84:.:.:310,0,84	1/1:0,23:23:68:.:.:539,68,0	0/1:7,11:18:99:.:.:233,0,116	1/1:2,29:31:44:.:.:688,44,0	0/0:37,0:37:99:.:.:0,99,1013	1/1:0,22:22:66:.:.:552,66,0	0/0:23,0:23:17:.:.:0,17,469	0/1:9,12:21:99:0|1:525292_C_T:256,0,149	1/1:2,17:19:8:.:.:381,8,0	0/1:9,8:17:99:.:.:151,0,170	0/0:16,0:16:0:.:.:0,0,248	0/0:15,0:15:42:.:.:0,42,630
superscaffold43-PCRedited	525542	.	C	A	73194.3	.	ANN=A|missense_variant|MODERATE|(sp)_similar_to_Putative_ferric-chelate_reductase_1_homolog|CLUMAR_CG008350|transcript|CLUMAR_CG008350-RA|protein_coding|4/6|c.1369C>A|p.Arg457Ser|1437/1938|1369/1698|457/565||	GT:AD:DP:GQ:PL	1/1:0,10:10:30:254,30,0	1/1:0,17:17:51:437,51,0	1/1:0,7:7:21:180,21,0	1/1:0,13:13:39:334,39,0	0/0:20,0:20:33:0,33,443	0/1:4,9:13:60:193,0,60	0/0:18,0:18:28:0,28,406	0/0:22,0:22:43:0,43,506	1/1:0,20:20:60:535,60,0	1/1:0,22:22:66:588,66,0	1/1:0,29:29:87:778,87,0	1/1:0,34:34:99:909,102,0	1/1:0,27:27:81:718,81,0	1/1:0,13:13:39:344,39,0	1/1:0,27:27:81:716,81,0	1/1:0,27:27:81:719,81,0	1/1:0,31:31:93:863,93,0	1/1:0,18:18:54:477,54,0	1/1:0,16:16:48:425,48,0	1/1:0,31:31:93:817,93,0	1/1:1,16:17:41:418,41,0	1/1:0,37:37:99:972,111,0	1/1:0,24:24:72:642,72,0	1/1:0,19:19:57:503,57,0	1/1:0,22:22:66:584,66,0	1/1:0,23:23:69:612,69,0	1/1:0,27:27:81:717,81,0	1/1:0,26:26:78:695,78,0	1/1:0,16:16:48:428,48,0	1/1:0,14:14:42:374,42,0	1/1:0,19:19:57:504,57,0	1/1:0,15:15:45:386,45,0	0/1:15,12:27:99:240,0,296	0/1:10,13:23:99:273,0,178	1/1:0,23:23:69:597,69,0	1/1:0,25:25:75:655,75,0	0/0:12,0:12:36:0,36,297	0/0:29,0:29:81:0,81,1215	1/1:0,23:23:69:597,69,0	1/1:0,18:18:54:469,54,0	0/1:3,13:16:26:300,0,26	0/1:10,18:28:99:383,0,171	1/1:0,20:20:60:520,60,0	1/1:0,16:16:48:422,48,0	0/0:25,0:25:72:0,72,1080	1/1:0,31:31:93:823,93,0	1/1:0,17:17:51:454,51,0	1/1:0,16:16:48:416,48,0	0/1:7,8:15:99:169,0,132	1/1:0,24:24:72:632,72,0	1/1:0,15:15:45:388,45,0	0/1:7,19:26:99:418,0,100	1/1:0,20:20:60:531,60,0	1/1:0,20:20:60:530,60,0	1/1:0,16:16:48:423,48,0	1/1:0,31:31:93:860,93,0	1/1:0,15:15:45:385,45,0	0/0:19,0:19:48:0,48,720	1/1:0,18:18:54:447,54,0	1/1:0,17:17:51:448,51,0	1/1:0,21:21:63:559,63,0	0/1:4,19:23:30:424,0,30	0/0:18,0:18:54:0,54,445	1/1:0,14:14:42:359,42,0	1/1:0,27:27:81:703,81,0	0/0:28,0:28:81:0,81,1215	1/1:0,19:19:57:485,57,0	1/1:0,21:21:63:548,63,0	1/1:0,21:21:63:562,63,0	1/1:1,15:16:22:375,22,0	0/1:15,11:26:99:203,0,294	1/1:1,24:25:65:628,65,0	0/0:22,0:22:66:0,66,541	0/0:21,0:21:11:0,11,431	0/1:6,7:13:99:147,0,115	1/1:0,20:20:60:531,60,0	1/1:0,19:19:57:489,57,0	1/1:3,27:30:16:621,16,0	1/1:3,24:27:21:582,21,0	1/1:0,19:19:57:501,57,0	1/1:0,19:19:57:504,57,0	0/0:29,0:29:33:0,33,614	0/1:10,5:15:87:87,0,204	1/1:3,21:24:13:481,13,0	1/1:0,12:12:36:321,36,0	1/1:0,28:28:84:725,84,0	0/1:9,6:15:99:110,0,171	0/1:11,10:21:99:195,0,199	1/1:0,22:22:66:574,66,0	1/1:0,23:23:69:603,69,0	0/0:12,0:12:10:0,10,254	1/1:0,20:20:60:520,60,0	1/1:0,32:32:96:854,96,0	1/1:0,22:22:66:572,66,0	1/1:0,20:20:60:530,60,0	0/1:9,8:17:99:163,0,173	0/1:14,17:31:99:353,0,253	1/1:0,17:17:51:447,51,0	1/1:0,13:13:39:343,39,0	0/0:23,0:23:60:0,60,900	0/1:9,10:19:99:202,0,170	1/1:0,21:21:63:557,63,0	1/1:0,23:23:69:598,69,0	0/1:14,14:28:99:285,0,256	1/1:1,33:34:77:852,77,0	1/1:0,23:23:69:596,69,0	0/0:19,0:19:4:0,4,376	0/0:27,0:27:29:0,29,578	1/1:0,7:7:21:187,21,0	1/1:0,29:29:87:767,87,0	0/1:4,14:18:47:316,0,47	1/1:0,26:26:78:684,78,0	1/1:0,27:27:81:692,81,0	1/1:0,21:21:63:548,63,0	0/0:21,0:21:0:0,0,383	0/0:17,0:17:48:0,48,720	1/1:0,16:16:48:421,48,0	1/1:1,19:20:34:451,34,0	1/1:2,29:31:41:694,41,0	0/1:6,7:13:99:141,0,110	1/1:0,20:20:60:510,60,0	1/1:1,16:17:25:388,25,0	1/1:1,22:23:44:541,44,0	0/1:3,15:18:20:330,0,20	1/1:1,33:34:77:844,77,0	1/1:0,10:10:30:257,30,0	1/1:0,17:17:51:433,51,0	1/1:0,21:21:63:525,63,0	1/1:1,14:15:19:335,19,0	1/1:0,25:25:75:643,75,0	0/1:8,12:20:99:249,0,138	1/1:0,24:24:72:615,72,0	1/1:0,25:25:75:625,75,0	1/1:0,18:18:54:463,54,0	1/1:0,19:19:57:494,57,0	1/1:0,17:17:51:426,51,0	1/1:0,31:31:93:798,93,0	1/1:0,29:29:87:742,87,0	1/1:0,12:12:36:308,36,0	1/1:0,16:16:48:412,48,0	0/0:14,0:14:0:0,0,250	1/1:0,13:13:39:334,39,0	1/1:0,19:19:57:484,57,0	1/1:1,12:13:17:284,17,0	1/1:0,31:31:93:796,93,0	1/1:0,17:17:51:437,51,0	1/1:1,13:14:17:310,17,0	1/1:2,23:25:23:540,23,0	1/1:1,19:20:35:464,35,0	1/1:0,16:16:48:412,48,0	1/1:0,17:17:51:433,51,0	1/1:0,18:18:54:460,54,0	1/1:0,19:19:57:489,57,0	1/1:1,15:16:23:358,23,0	1/1:0,27:27:81:677,81,0	1/1:0,13:13:39:335,39,0	1/1:0,21:21:63:539,63,0	1/1:0,15:15:45:386,45,0	1/1:2,23:25:25:541,25,0	1/1:0,27:27:81:683,81,0	1/1:0,32:32:96:828,96,0	1/1:0,22:22:66:573,66,0	1/1:2,20:22:16:452,16,0	0/1:3,12:15:32:263,0,32	1/1:0,20:20:60:515,60,0	1/1:0,17:17:51:431,51,0	1/1:3,23:26:2:506,2,0	1/1:0,29:29:87:728,87,0
superscaffold43-PCRedited	525619	.	C	G	68976.7	.	ANN=G|synonymous_variant|LOW|(sp)_similar_to_Putative_ferric-chelate_reductase_1_homolog|CLUMAR_CG008350|transcript|CLUMAR_CG008350-RA|protein_coding|4/6|c.1446C>G|p.Ala482Ala|1514/1938|1446/1698|482/565||	GT:AD:DP:GQ:PGT:PID:PL	1/1:0,10:10:30:.:.:248,30,0	1/1:0,14:14:42:.:.:340,42,0	1/1:0,14:14:41:.:.:324,41,0	1/1:0,11:11:33:.:.:273,33,0	0/0:20,0:20:35:.:.:0,35,443	0/1:4,7:11:99:0|1:525619_C_G:241,0,152	0/0:15,0:15:45:.:.:0,45,382	0/0:23,0:23:46:.:.:0,46,534	1/1:0,26:26:78:.:.:661,78,0	1/1:0,21:21:63:.:.:520,63,0	1/1:0,18:18:54:.:.:427,54,0	1/1:0,34:34:99:.:.:848,103,0	1/1:0,31:31:93:.:.:789,93,0	1/1:0,8:8:24:.:.:184,24,0	1/1:0,22:22:66:.:.:554,66,0	1/1:0,23:23:69:.:.:577,69,0	1/1:0,22:22:66:.:.:539,66,0	1/1:0,22:22:66:.:.:549,66,0	1/1:0,18:18:54:.:.:447,54,0	1/1:0,22:22:65:.:.:528,65,0	1/1:0,21:21:63:.:.:523,63,0	1/1:0,32:32:96:.:.:816,96,0	1/1:0,26:26:78:.:.:635,78,0	1/1:0,19:19:57:.:.:475,57,0	1/1:0,31:31:92:.:.:747,92,0	1/1:0,14:14:42:.:.:356,42,0	1/1:0,23:23:69:.:.:586,69,0	1/1:0,27:27:81:.:.:662,81,0	1/1:0,16:16:48:.:.:391,48,0	1/1:0,20:20:60:.:.:486,60,0	1/1:0,24:24:71:.:.:550,71,0	1/1:0,12:12:36:.:.:294,36,0	0/1:13,14:27:99:.:.:265,0,239	0/1:10,7:17:99:.:.:120,0,190	1/1:0,23:23:69:.:.:569,69,0	1/1:0,26:26:78:.:.:621,78,0	0/0:23,0:23:19:.:.:0,19,481	0/0:25,0:25:52:.:.:0,52,570	1/1:0,21:21:63:.:.:515,63,0	1/1:0,25:25:75:.:.:622,75,0	1/1:2,16:18:5:.:.:339,5,0	0/1:11,29:40:99:.:.:601,0,159	1/1:0,24:24:72:.:.:582,72,0	1/1:0,22:22:66:.:.:539,66,0	0/0:26,0:26:52:.:.:0,52,608	1/1:0,22:22:66:.:.:546,66,0	1/1:0,16:16:48:.:.:392,48,0	1/1:0,21:21:63:.:.:505,63,0	0/1:11,7:18:99:.:.:120,0,221	1/1:0,15:15:45:.:.:373,45,0	1/1:0,14:14:42:.:.:345,42,0	0/1:7,20:27:95:.:.:409,0,95	1/1:0,17:17:51:.:.:414,51,0	1/1:0,25:25:75:.:.:608,75,0	1/1:0,13:13:39:.:.:318,39,0	1/1:0,28:28:84:.:.:689,84,0	1/1:0,27:27:81:.:.:670,81,0	0/0:21,0:21:13:.:.:0,13,419	1/1:0,22:22:66:.:.:536,66,0	1/1:0,19:19:57:.:.:451,57,0	1/1:0,19:19:57:.:.:454,57,0	0/1:5,20:25:49:.:.:424,0,49	0/0:21,0:21:60:.:.:0,60,519	1/1:0,13:13:39:.:.:331,39,0	1/1:0,26:26:78:.:.:646,78,0	0/0:26,0:26:72:.:.:0,72,1080	1/1:0,19:19:57:.:.:463,57,0	1/1:0,18:18:54:.:.:415,54,0	1/1:0,10:10:30:.:.:237,30,0	1/1:1,10:11:8:.:.:224,8,0	0/1:11,10:21:99:.:.:189,0,210	1/1:0,25:25:75:.:.:600,75,0	0/0:12,0:12:36:.:.:0,36,297	0/0:26,0:26:52:.:.:0,52,609	0/1:6,9:15:99:.:.:181,0,106	1/1:0,15:15:45:.:.:374,45,0	1/1:0,22:22:66:.:.:528,66,0	1/1:0,21:21:63:.:.:522,63,0	1/1:3,39:42:51:.:.:887,51,0	1/1:0,20:20:59:.:.:480,59,0	1/1:0,20:20:60:.:.:493,60,0	0/0:24,0:24:0:.:.:0,0,445	0/1:11,10:21:99:.:.:178,0,199	1/1:2,21:23:19:.:.:457,19,0	1/1:0,20:20:60:.:.:497,60,0	1/1:0,25:25:74:.:.:584,74,0	0/1:12,15:27:99:.:.:292,0,215	0/1:13,9:22:99:.:.:137,0,259	1/1:0,23:23:69:.:.:840,69,0	1/1:0,22:22:66:.:.:683,66,0	0/0:10,0:10:4:.:.:0,4,205	1/1:0,20:20:60:.:.:481,60,0	1/1:0,31:31:93:.:.:756,93,0	1/1:0,23:23:69:.:.:568,69,0	1/1:0,18:18:54:.:.:430,54,0	0/1:7,9:16:99:.:.:172,0,124	0/1:15,8:23:99:.:.:125,0,299	1/1:0,17:17:51:.:.:565,51,0	1/1:0,19:19:57:.:.:463,57,0	0/0:20,0:20:37:.:.:0,37,456	0/1:6,6:12:99:0|1:525619_C_G:260,0,242	1/1:0,21:21:63:.:.:502,63,0	1/1:0,28:28:84:.:.:683,84,0	0/1:7,14:21:99:.:.:268,0,106	1/1:1,35:36:83:.:.:807,83,0	1/1:0,20:20:60:.:.:490,60,0	0/0:11,0:11:30:.:.:0,30,450	0/0:24,0:24:20:.:.:0,20,504	1/1:0,8:8:24:.:.:188,24,0	1/1:0,22:22:66:.:.:560,66,0	0/1:10,6:16:99:.:.:101,0,202	1/1:1,32:33:74:.:.:770,74,0	1/1:0,26:26:78:.:.:644,78,0	1/1:0,29:29:87:.:.:710,87,0	0/0:23,0:23:0:.:.:0,0,436	0/0:17,0:17:45:.:.:0,45,675	1/1:0,15:15:45:.:.:376,45,0	1/1:2,23:25:26:.:.:494,26,0	1/1:2,31:33:48:.:.:714,48,0	0/1:9,4:13:60:.:.:60,0,183	1/1:2,19:21:12:.:.:420,12,0	1/1:0,15:15:45:.:.:375,45,0	0/1:2,14:16:1:.:.:294,0,1	0/1:3,20:23:4:.:.:415,0,4	1/1:1,28:29:62:.:.:657,62,0	1/1:0,19:19:57:.:.:472,57,0	1/1:1,18:19:32:.:.:412,32,0	1/1:3,23:26:4:.:.:483,4,0	1/1:0,18:18:54:.:.:445,54,0	1/1:0,26:26:78:.:.:642,78,0	0/1:9,6:15:99:.:.:103,0,181	1/1:0,28:28:84:.:.:665,84,0	1/1:0,26:26:78:.:.:631,78,0	1/1:0,17:17:50:.:.:408,50,0	1/1:0,18:18:53:.:.:419,53,0	1/1:0,17:17:50:.:.:399,50,0	1/1:2,27:29:37:.:.:606,37,0	1/1:1,27:28:59:.:.:618,59,0	1/1:0,14:14:42:.:.:342,42,0	1/1:1,14:15:20:.:.:310,20,0	0/1:17,3:20:14:.:.:14,0,360	1/1:0,12:12:36:.:.:438,36,0	1/1:0,23:23:68:.:.:541,68,0	1/1:0,15:15:45:.:.:369,45,0	1/1:0,33:33:99:.:.:807,99,0	1/1:0,14:14:42:.:.:342,42,0	1/1:1,9:10:6:.:.:193,6,0	0/1:2,14:16:3:.:.:301,0,3	1/1:1,20:21:41:.:.:458,41,0	1/1:0,15:15:45:.:.:366,45,0	1/1:0,11:11:33:.:.:276,33,0	1/1:0,20:20:60:.:.:479,60,0	0/1:2,13:15:4:.:.:271,0,4	1/1:1,20:21:38:.:.:462,38,0	1/1:0,21:21:63:.:.:499,63,0	1/1:0,12:12:36:.:.:299,36,0	1/1:2,16:18:6:.:.:329,6,0	1/1:0,15:15:45:.:.:358,45,0	1/1:0,30:30:90:.:.:732,90,0	1/1:0,22:22:66:.:.:525,66,0	1/1:0,45:45:99:.:.:1095,135,0	1/1:0,20:20:60:.:.:474,60,0	1/1:1,20:21:38:.:.:463,38,0	1/1:1,15:16:22:.:.:332,22,0	1/1:0,23:23:69:.:.:556,69,0	1/1:0,11:11:33:.:.:268,33,0	1/1:1,26:27:56:.:.:609,56,0	1/1:0,23:23:69:.:.:558,69,0
superscaffold43-PCRedited	525992	.	T	G	78061.4	.	ANN=G|3_prime_UTR_variant|MODIFIER|(sp)_similar_to_Putative_ferric-chelate_reductase_1_homolog|CLUMAR_CG008350|transcript|CLUMAR_CG008350-RA|protein_coding|6/6|c.*8T>G|||||8|	GT:AD:DP:GQ:PGT:PID:PL	1/1:0,20:20:63:1|1:525992_T_G:819,63,0	1/1:1,17:18:28:.:.:392,28,0	1/1:0,12:12:36:.:.:295,36,0	1/1:0,15:15:47:1|1:525992_T_G:490,47,0	0/0:18,0:18:29:.:.:0,29,418	0/1:5,2:7:28:.:.:28,0,107	0/0:31,0:31:67:.:.:0,67,732	0/0:21,0:21:60:.:.:0,60,900	1/1:0,20:20:60:.:.:503,60,0	1/1:0,20:20:60:.:.:497,60,0	1/1:0,17:17:51:1|1:525992_T_G:759,51,0	1/1:0,36:36:99:.:.:881,107,0	1/1:0,18:18:54:.:.:752,54,0	1/1:0,8:8:24:.:.:182,24,0	1/1:0,14:14:42:.:.:345,42,0	1/1:0,13:13:39:.:.:324,39,0	1/1:0,20:20:60:1|1:525992_T_G:832,60,0	1/1:0,18:18:54:.:.:441,54,0	1/1:0,18:18:54:.:.:444,54,0	1/1:0,15:15:45:.:.:374,45,0	1/1:0,7:7:21:.:.:175,21,0	1/1:0,20:20:60:.:.:502,60,0	1/1:0,14:14:42:.:.:345,42,0	1/1:0,13:13:39:.:.:320,39,0	1/1:0,33:33:99:.:.:820,99,0	1/1:0,11:11:33:.:.:257,33,0	1/1:0,25:25:75:1|1:525992_T_G:1105,75,0	1/1:0,8:8:24:.:.:203,24,0	1/1:0,22:22:66:.:.:734,66,0	1/1:0,22:22:66:.:.:541,66,0	1/1:0,16:16:48:.:.:410,48,0	1/1:0,14:14:42:.:.:345,42,0	0/1:8,17:25:99:.:.:338,0,131	0/1:14,8:22:99:.:.:131,0,297	1/1:0,14:14:45:1|1:525992_T_G:655,45,0	1/1:0,31:31:92:.:.:717,92,0	0/1:9,14:23:99:.:.:284,0,170	0/1:8,10:18:99:.:.:192,0,156	1/1:0,21:21:63:.:.:514,63,0	1/1:0,19:19:57:.:.:468,57,0	1/1:0,13:13:39:.:.:320,39,0	1/1:0,23:23:69:.:.:570,69,0	1/1:0,18:18:54:1|1:525992_T_G:667,54,0	1/1:0,23:23:69:.:.:567,69,0	0/1:15,17:32:99:.:.:332,0,288	1/1:0,25:25:75:.:.:928,75,0	1/1:0,13:13:39:.:.:320,39,0	1/1:0,14:14:42:.:.:468,42,0	0/1:14,12:26:99:.:.:224,0,285	1/1:0,15:15:45:.:.:366,45,0	1/1:0,16:16:48:.:.:473,48,0	0/1:12,19:31:99:.:.:344,0,224	1/1:0,26:26:77:.:.:623,77,0	1/1:1,18:19:30:.:.:412,30,0	0/1:10,5:15:99:0|1:525992_T_G:159,0,470	1/1:0,24:24:72:.:.:597,72,0	1/1:0,24:24:72:.:.:817,72,0	0/0:19,0:19:54:.:.:0,54,810	1/1:0,16:16:48:.:.:396,48,0	1/1:0,21:21:63:1|1:525992_T_G:945,63,0	1/1:0,21:21:63:1|1:525992_T_G:918,63,0	1/1:1,18:19:12:1|1:525992_T_G:683,12,0	0/0:23,0:23:63:.:.:0,63,945	1/1:0,17:17:51:1|1:525992_T_G:739,51,0	1/1:0,17:17:51:1|1:525992_T_G:656,51,0	0/1:5,14:19:75:.:.:286,0,75	1/1:0,15:15:44:.:.:337,44,0	1/1:0,15:15:45:.:.:369,45,0	1/1:0,16:16:48:1|1:525992_T_G:658,48,0	1/1:1,19:20:33:.:.:453,33,0	0/1:3,11:14:37:.:.:232,0,37	1/1:0,19:19:56:.:.:453,56,0	0/0:18,0:18:54:.:.:0,54,445	0/1:10,13:23:99:.:.:243,0,194	0/1:5,10:15:99:0|1:525992_T_G:386,0,180	1/1:0,17:17:54:1|1:525992_T_G:758,54,0	1/1:0,23:23:69:.:.:579,69,0	1/1:0,6:6:18:.:.:148,18,0	1/1:3,32:35:28:.:.:700,28,0	1/1:0,34:34:99:1|1:525992_T_G:1472,102,0	0/1:3,7:10:47:.:.:145,0,47	0/1:12,14:26:99:.:.:263,0,236	1/1:0,13:13:39:.:.:324,39,0	1/1:0,22:22:65:.:.:523,65,0	1/1:0,21:21:63:.:.:510,63,0	1/1:0,15:15:44:.:.:354,44,0	0/1:12,9:21:99:.:.:160,0,251	0/1:18,6:24:76:.:.:76,0,390	1/1:0,29:29:87:.:.:708,87,0	1/1:2,21:23:18:.:.:476,18,0	0/0:22,0:22:40:.:.:0,40,536	1/1:0,18:18:54:1|1:525992_T_G:742,54,0	1/1:0,24:24:72:1|1:525992_T_G:1055,72,0	1/1:0,19:19:57:.:.:476,57,0	1/1:0,19:19:57:.:.:466,57,0	0/1:8,5:13:77:.:.:77,0,170	0/1:16,12:28:99:.:.:212,0,335	1/1:2,19:21:10:.:.:421,10,0	1/1:1,17:18:26:.:.:352,26,0	0/1:4,9:13:66:.:.:188,0,66	0/1:6,2:8:25:.:.:25,0,135	1/1:0,13:13:39:1|1:525992_T_G:538,39,0	1/1:0,17:17:51:1|1:525992_T_G:759,51,0	0/1:10,6:16:99:.:.:102,0,202	0/1:3,20:23:8:.:.:403,0,8	1/1:0,28:28:83:.:.:691,83,0	0/0:25,0:25:25:.:.:0,25,544	0/0:28,0:28:9:.:.:0,9,588	1/1:0,12:12:36:.:.:303,36,0	1/1:0,10:10:30:1|1:525992_T_G:450,30,0	0/1:11,6:17:99:0|1:525992_T_G:219,0,513	0/1:7,6:13:99:.:.:110,0,141	1/1:0,29:29:87:.:.:724,87,0	1/1:1,23:24:27:1|1:525992_T_G:984,27,0	0/0:16,0:16:45:.:.:0,45,675	0/0:17,0:17:0:.:.:0,0,344	1/1:0,14:14:42:.:.:350,42,0	1/1:1,22:23:43:.:.:501,43,0	1/1:0,17:17:51:.:.:418,51,0	0/1:7,9:16:99:0|1:525992_T_G:286,0,281	1/1:0,20:20:60:.:.:502,60,0	1/1:0,15:15:45:.:.:366,45,0	1/1:0,17:17:51:.:.:417,51,0	1/1:0,30:30:90:.:.:713,90,0	1/1:0,18:18:54:1|1:525992_T_G:722,54,0	1/1:1,19:20:39:.:.:440,39,0	1/1:1,21:22:43:1|1:525992_T_G:870,43,0	1/1:0,29:29:87:1|1:525992_T_G:1234,87,0	1/1:1,16:17:25:.:.:374,25,0	1/1:0,20:20:60:.:.:498,60,0	0/1:9,11:20:99:.:.:211,0,170	1/1:0,22:22:66:.:.:540,66,0	1/1:0,32:32:96:1|1:525992_T_G:1328,96,0	1/1:0,17:17:51:1|1:525992_T_G:667,51,0	0/1:13,19:32:99:0|1:525992_T_G:365,0,237	1/1:0,16:16:48:.:.:383,48,0	1/1:0,27:27:81:.:.:667,81,0	1/1:0,19:19:57:.:.:467,57,0	1/1:0,17:17:51:.:.:407,51,0	0/1:2,15:17:0:.:.:326,0,0	0/1:12,14:26:99:.:.:256,0,231	1/1:0,16:16:48:.:.:391,48,0	1/1:0,27:27:81:1|1:525992_T_G:900,81,0	1/1:0,18:18:54:.:.:592,54,0	1/1:0,25:25:78:1|1:525992_T_G:1088,78,0	1/1:1,15:16:22:.:.:342,22,0	0/1:3,13:16:29:.:.:271,0,29	1/1:1,19:20:34:1|1:525992_T_G:773,34,0	1/1:0,20:20:60:.:.:492,60,0	1/1:0,10:10:30:1|1:525992_T_G:387,30,0	1/1:0,32:32:95:.:.:758,95,0	1/1:0,21:21:63:1|1:525992_T_G:736,63,0	1/1:0,25:25:75:.:.:616,75,0	1/1:1,21:22:21:1|1:525992_T_G:848,21,0	1/1:0,14:14:42:.:.:343,42,0	1/1:0,10:10:30:.:.:299,30,0	1/1:1,20:21:37:.:.:456,37,0	1/1:1,18:19:12:1|1:525992_T_G:660,12,0	1/1:0,17:17:51:.:.:554,51,0	0/1:3,23:26:37:0|1:525992_T_G:916,0,37	1/1:0,36:36:99:.:.:865,108,0	1/1:0,15:15:48:1|1:525992_T_G:586,48,0	1/1:0,21:21:63:.:.:506,63,0	1/1:0,16:16:48:.:.:402,48,0	1/1:0,16:16:48:.:.:393,48,0	1/1:0,10:10:30:.:.:307,30,0	0/1:2,16:18:47:0|1:525992_T_G:644,0,47	1/1:0,13:13:39:.:.:319,39,0
superscaffold43-PCRedited	981300	.	C	T	17556.9	.	ANN=T|intergenic_region|MODIFIER|(sp)_similar_to_Zinc_finger_protein_271-(pfam)_zf-AD_domain_containing_protein|CLUMAR_CG008483-CLUMAR_CG008484|intergenic_region|CLUMAR_CG008483-CLUMAR_CG008484|||n.981300C>T||||||	GT:AD:DP:GQ:PGT:PID:PL	0/0:5,0:5:12:.:.:0,12,180	0/0:22,0:22:43:.:.:0,43,494	0/0:13,0:13:30:.:.:0,30,450	0/0:24,0:24:54:.:.:0,54,810	1/1:1,8:9:2:.:.:175,2,0	1/1:0,2:2:6:.:.:51,6,0	1/1:0,13:13:39:.:.:327,39,0	0/1:5,2:7:30:1|0:981233_A_C:30,0,204	0/1:6,4:10:75:.:.:75,0,120	0/0:25,0:25:53:.:.:0,53,569	0/0:10,0:10:30:.:.:0,30,243	0/0:16,0:16:48:.:.:0,48,391	0/0:5,0:5:15:.:.:0,15,121	0/0:7,0:7:21:.:.:0,21,171	0/0:12,0:12:36:.:.:0,36,293	0/0:15,0:15:42:.:.:0,42,630	0/0:22,0:22:60:.:.:0,60,532	0/0:9,0:9:21:.:.:0,21,315	0/0:17,0:17:51:.:.:0,51,423	0/0:16,0:16:48:.:.:0,48,393	0/0:4,0:4:12:.:.:0,12,99	0/0:2,0:2:6:.:.:0,6,49	0/0:12,0:12:36:.:.:0,36,297	0/0:15,0:15:45:.:.:0,45,386	0/0:18,0:18:54:.:.:0,54,443	0/0:10,0:10:30:.:.:0,30,247	0/0:15,0:15:39:.:.:0,39,585	0/0:13,0:13:30:.:.:0,30,450	0/0:26,0:26:78:.:.:0,78,675	0/0:15,0:15:36:.:.:0,36,540	0/0:10,0:10:18:.:.:0,18,270	0/0:7,0:7:21:.:.:0,21,171	0/0:16,0:16:36:.:.:0,36,540	0/0:6,0:6:6:.:.:0,6,90	0/0:8,0:8:21:.:.:0,21,315	0/0:10,0:10:18:.:.:0,18,270	0/1:8,5:13:89:.:.:89,0,321	0/1:10,5:15:83:.:.:83,0,385	0/0:17,0:17:25:.:.:0,25,361	0/0:16,0:16:48:.:.:0,48,387	1/1:0,12:12:36:.:.:315,36,0	0/1:2,8:10:60:.:.:175,0,60	0/0:13,0:13:33:.:.:0,33,495	0/0:17,0:17:4:.:.:0,4,312	0/1:9,6:15:99:.:.:136,0,319	0/0:8,0:8:24:.:.:0,24,198	0/0:2,0:2:6:.:.:0,6,49	1/1:0,12:12:36:.:.:308,36,0	0/0:10,0:10:7:.:.:0,7,200	0/0:11,0:11:18:.:.:0,18,270	0/0:9,0:9:6:.:.:0,6,90	0/1:6,9:15:99:.:.:186,0,225	0/0:18,0:18:10:.:.:0,10,346	1/1:0,13:13:39:.:.:342,39,0	1/1:0,11:11:32:.:.:248,32,0	0/0:13,0:13:12:.:.:0,12,270	0/0:10,0:10:12:.:.:0,12,180	1/1:1,9:10:5:.:.:199,5,0	0/0:13,0:13:33:.:.:0,33,495	0/0:24,0:24:49:.:.:0,49,543	0/0:21,0:21:60:.:.:0,60,516	0/1:4,4:8:79:.:.:79,0,156	0/1:3,2:5:36:.:.:36,0,120	0/0:17,0:17:45:.:.:0,45,675	0/0:14,0:14:18:.:.:0,18,270	0/1:4,6:10:99:.:.:124,0,150	0/0:22,0:22:60:.:.:0,60,900	0/0:8,0:8:24:.:.:0,24,192	0/0:8,0:8:1:.:.:0,1,150	0/0:6,0:6:6:.:.:0,6,90	1/1:0,17:17:51:.:.:433,51,0	0/0:17,0:17:39:.:.:0,39,585	0/1:7,3:10:47:.:.:47,0,143	0/1:8,7:15:99:.:.:131,0,274	0/0:6,0:6:18:.:.:0,18,143	0/0:7,0:7:18:.:.:0,18,270	0/1:3,9:12:38:.:.:185,0,38	0/1:14,5:19:58:.:.:58,0,542	0/1:3,3:6:59:.:.:59,0,117	0/0:11,0:11:7:.:.:0,7,222	0/0:13,0:13:39:.:.:0,39,318	0/1:1,13:14:3:.:.:296,0,3	0/1:5,11:16:99:.:.:233,0,177	0/1:10,19:29:99:.:.:383,0,351	0/0:7,0:7:15:.:.:0,15,225	0/0:19,0:19:51:.:.:0,51,765	0/1:6,3:9:50:.:.:50,0,223	0/1:5,6:11:99:.:.:121,0,192	0/0:22,0:22:51:.:.:0,51,765	1/1:0,6:6:18:.:.:154,18,0	1/1:0,15:15:44:.:.:353,44,0	0/0:14,0:14:33:.:.:0,33,495	0/0:18,0:18:54:.:.:0,54,443	0/0:23,0:23:66:.:.:0,66,990	0/0:19,0:19:35:.:.:0,35,420	0/1:2,3:5:64:.:.:64,0,75	1/1:1,14:15:20:.:.:325,20,0	0/0:8,0:8:21:.:.:0,21,315	0/0:10,0:10:30:.:.:0,30,247	1/1:0,3:3:9:.:.:80,9,0	1/1:0,2:2:6:.:.:51,6,0	0/0:10,0:10:30:.:.:0,30,244	0/0:10,0:10:30:.:.:0,30,244	1/1:0,16:16:48:.:.:407,48,0	0/0:6,0:6:12:.:.:0,12,180	0/0:26,0:26:45:.:.:0,45,675	1/1:1,8:9:2:.:.:180,2,0	0/1:6,6:12:99:.:.:137,0,234	0/0:15,0:15:45:.:.:0,45,368	0/0:7,0:7:21:.:.:0,21,170	0/1:9,4:13:52:.:.:52,0,346	1/1:1,10:11:8:.:.:235,8,0	0/0:16,0:16:4:.:.:0,4,303	0/0:21,0:21:39:.:.:0,39,585	1/1:0,19:19:57:.:.:473,57,0	0/1:7,11:18:99:.:.:224,0,241	0/0:8,0:8:24:.:.:0,24,191	1/1:0,20:20:60:.:.:508,60,0	1/1:1,6:7:11:.:.:144,11,0	1/1:0,11:11:33:.:.:282,33,0	1/1:0,16:16:48:.:.:401,48,0	0/1:1,5:6:7:.:.:110,0,7	1/1:0,5:5:15:.:.:128,15,0	1/1:0,23:23:69:1|1:981278_C_A:623,69,0	1/1:0,18:18:54:.:.:457,54,0	1/1:0,11:11:33:.:.:276,33,0	0/1:7,7:14:99:.:.:134,0,116	0/1:3,5:8:99:.:.:101,0,111	0/0:10,0:10:4:.:.:0,4,191	1/1:0,15:15:45:.:.:380,45,0	1/1:0,17:17:51:.:.:434,51,0	1/1:0,19:19:57:.:.:472,57,0	1/1:0,19:19:57:.:.:470,57,0	1/1:0,20:20:60:.:.:510,60,0	1/1:1,18:19:32:1|1:981300_C_T:458,32,0	1/1:0,10:10:30:.:.:256,30,0	1/1:0,9:9:27:.:.:227,27,0	1/1:1,20:21:38:.:.:485,38,0	1/1:0,13:13:39:.:.:329,39,0	0/0:8,1:9:0:.:.:0,0,293	0/1:2,5:7:69:.:.:107,0,69	1/1:0,5:5:15:.:.:110,15,0	0/0:17,0:17:30:.:.:0,30,450	0/1:9,5:14:73:.:.:73,0,406	0/0:14,0:14:18:.:.:0,18,270	0/0:10,0:10:7:.:.:0,7,200	0/1:9,4:13:63:.:.:63,0,346	1/1:0,12:12:36:.:.:308,36,0	0/0:8,0:8:21:.:.:0,21,315	0/1:1,1:2:20:.:.:20,0,39	1/1:1,14:15:20:.:.:334,20,0	0/1:2,2:4:39:.:.:39,0,78	0/1:3,4:7:73:.:.:82,0,73	0/1:4,6:10:99:.:.:120,0,150	1/1:0,10:10:30:.:.:249,30,0	1/1:0,23:23:69:.:.:565,69,0	0/1:5,7:12:99:.:.:180,0,189	0/0:7,0:7:15:.:.:0,15,225	0/0:13,0:13:13:.:.:0,13,268	1/1:0,5:5:15:.:.:114,15,0	0/1:3,7:10:99:.:.:149,0,105	1/1:0,12:12:36:.:.:309,36,0	0/0:16,0:16:30:.:.:0,30,450	0/1:8,6:14:99:.:.:108,0,318	0/1:6,4:10:72:.:.:72,0,240	0/0:13,0:13:30:.:.:0,30,450	1/1:0,14:14:42:.:.:356,42,0	0/1:7,6:13:99:.:.:114,0,275
superscaffold43-PCRedited	981396	.	A	C	14119.9	.	ANN=C|intergenic_region|MODIFIER|(sp)_similar_to_Zinc_finger_protein_271-(pfam)_zf-AD_domain_containing_protein|CLUMAR_CG008483-CLUMAR_CG008484|intergenic_region|CLUMAR_CG008483-CLUMAR_CG008484|||n.981396A>C||||||	GT:AD:DP:GQ:PL	0/0:8,0:8:24:0,24,191	0/0:15,0:15:36:0,36,540	0/0:10,0:10:27:0,27,405	0/0:19,0:19:54:0,54,810	1/1:1,12:13:13:241,13,0	0/1:6,6:12:99:109,0,111	1/1:0,5:5:15:111,15,0	0/0:5,1:6:9:0,9,117	0/0:4,0:4:12:0,12,101	0/0:14,0:14:33:0,33,495	0/0:11,0:11:15:0,15,225	0/0:14,0:14:36:0,36,540	0/0:8,0:8:18:0,18,270	0/0:9,0:9:24:0,24,360	0/0:7,0:7:21:0,21,170	0/0:12,0:12:33:0,33,495	0/0:17,0:17:16:0,16,352	0/0:6,0:6:12:0,12,180	0/0:16,0:16:36:0,36,540	0/0:16,0:16:23:0,23,361	0/0:2,0:2:6:0,6,49	0/0:3,0:3:3:0,3,45	0/0:13,0:13:33:0,33,495	0/0:9,0:9:6:0,6,90	0/0:14,0:14:33:0,33,495	0/0:6,0:6:18:0,18,148	0/0:17,0:17:36:0,36,540	0/0:9,0:9:18:0,18,270	0/0:28,0:28:39:0,39,585	0/0:11,0:11:33:0,33,269	0/0:8,0:8:24:0,24,214	0/0:5,0:5:15:0,15,122	0/0:10,0:10:30:0,30,244	0/0:7,0:7:18:0,18,270	0/0:9,0:9:27:0,27,220	0/0:11,0:11:33:0,33,269	0/1:3,7:10:47:119,0,47	0/1:11,8:19:99:138,0,218	0/0:18,0:18:54:0,54,453	0/0:13,0:13:24:0,24,360	1/1:0,7:7:21:171,21,0	1/1:0,6:6:18:147,18,0	0/0:8,0:8:21:0,21,315	0/0:15,0:15:42:0,42,630	0/1:4,5:9:58:96,0,58	0/0:5,0:5:12:0,12,180	0/0:6,0:6:3:0,3,45	1/1:0,10:10:30:234,30,0	0/0:7,0:7:21:0,21,170	0/0:13,0:13:36:0,36,540	0/0:17,0:17:29:0,29,386	0/1:3,7:10:45:140,0,45	0/0:16,0:16:27:0,27,405	1/1:0,10:10:30:235,30,0	1/1:0,14:14:41:323,41,0	0/1:6,1:7:4:4,0,122	0/0:10,0:10:30:0,30,255	1/1:0,15:15:45:390,45,0	0/0:13,0:13:27:0,27,405	0/0:13,0:13:14:0,14,284	0/0:16,0:16:27:0,27,405	0/1:6,3:9:45:45,0,123	0/1:7,4:11:65:65,0,117	0/0:13,0:13:33:0,33,495	0/0:9,0:9:27:0,27,220	0/1:4,4:8:74:74,0,76	0/0:12,0:12:12:0,12,180	0/0:6,0:6:15:0,15,225	0/0:7,0:7:0:0,0,130	0/0:8,0:8:24:0,24,198	1/1:0,14:14:42:331,42,0	0/0:17,0:17:51:0,51,417	0/1:2,3:5:37:48,0,37	0/1:7,4:11:65:65,0,143	0/0:4,0:4:12:0,12,100	0/0:11,0:11:11:0,11,236	0/1:4,4:8:74:74,0,76	0/1:5,3:8:49:49,0,101	0/1:4,4:8:73:73,0,76	0/0:12,0:12:30:0,30,450	0/0:3,0:3:9:0,9,74	0/1:7,11:18:99:202,0,122	0/1:1,7:8:1:147,0,1	0/1:7,7:14:99:111,0,131	0/0:6,0:6:15:0,15,225	0/0:22,0:22:54:0,54,810	0/1:1,3:4:13:61,0,13	0/1:6,3:9:35:35,0,125	0/0:11,0:11:30:0,30,450	1/1:0,7:7:21:170,21,0	1/1:0,20:20:59:490,59,0	0/0:17,0:17:45:0,45,675	0/0:15,0:15:20:0,20,336	0/0:20,0:20:48:0,48,720	0/0:15,0:15:10:0,10,311	1/1:0,5:5:15:122,15,0	1/1:0,8:8:24:196,24,0	0/0:10,0:10:27:0,27,405	0/0:10,0:10:27:0,27,405	0/1:2,6:8:26:123,0,26	1/1:0,6:6:18:146,18,0	0/0:14,0:14:7:0,7,294	0/0:10,0:10:24:0,24,360	1/1:0,10:10:30:231,30,0	0/0:3,0:3:9:0,9,68	0/0:16,0:16:42:0,42,630	1/1:0,18:18:54:417,54,0	0/1:2,10:12:54:196,0,54	0/0:11,0:11:27:0,27,405	0/0:4,0:4:6:0,6,90	0/1:8,3:11:40:40,0,168	1/1:0,8:8:24:195,24,0	0/0:17,0:17:16:0,16,375	0/0:15,0:15:45:0,45,386	1/1:0,18:18:54:438,54,0	0/1:2,7:9:20:146,0,20	0/0:6,0:6:3:0,3,45	1/1:0,10:10:30:273,30,0	1/1:0,7:7:21:169,21,0	1/1:0,14:14:42:316,42,0	1/1:0,20:20:60:480,60,0	1/1:0,5:5:15:121,15,0	1/1:0,6:6:18:144,18,0	1/1:0,14:14:41:314,41,0	1/1:0,17:17:51:411,51,0	1/1:0,6:6:18:135,18,0	1/1:0,10:10:30:224,30,0	0/1:3,2:5:33:33,0,60	0/1:6,2:8:24:24,0,126	1/1:0,6:6:18:146,18,0	1/1:0,11:11:32:240,32,0	1/1:0,14:14:42:336,42,0	1/1:0,12:12:35:261,35,0	1/1:0,12:12:36:291,36,0	1/1:0,18:18:53:420,53,0	1/1:0,11:11:33:253,33,0	1/1:0,13:13:39:349,39,0	1/1:0,10:10:29:227,29,0	1/1:0,12:12:35:280,35,0	0/0:12,0:12:11:0,11,258	0/1:6,4:10:52:52,0,120	1/1:0,11:11:33:265,33,0	0/0:16,0:16:45:0,45,675	0/1:3,2:5:33:33,0,60	0/0:17,0:17:26:0,26,387	0/0:15,0:15:19:0,19,332	0/1:3,4:7:54:76,0,54	1/1:0,6:6:17:130,17,0	0/0:11,0:11:8:0,8,233	0/0:3,0:3:0:0,0,27	1/1:0,9:9:27:197,27,0	0/1:2,4:6:7:80,0,7	0/1:8,2:10:19:19,0,172	0/1:5,5:10:91:91,0,95	1/1:0,9:9:27:218,27,0	1/1:0,14:14:42:325,42,0	0/1:1,5:6:7:103,0,7	0/0:13,0:13:39:0,39,335	0/0:10,0:10:5:0,5,210	1/1:0,9:9:27:219,27,0	0/1:3,7:10:65:129,0,65	1/1:0,4:4:12:97,12,0	0/0:17,0:17:0:0,0,332	0/1:6,9:15:95:173,0,95	0/1:2,4:6:32:66,0,32	0/0:8,0:8:24:0,24,195	1/1:0,17:17:51:389,51,0	0/1:4,5:9:70:94,0,70
superscaffold43-PCRedited	981682	.	A	ATATT	29443.3	.	ANN=ATATT|intergenic_region|MODIFIER|(sp)_similar_to_Zinc_finger_protein_271-(pfam)_zf-AD_domain_containing_protein|CLUMAR_CG008483-CLUMAR_CG008484|intergenic_region|CLUMAR_CG008483-CLUMAR_CG008484|||n.981682_981683insTATT||||||	GT:AD:DP:GQ:PL	0/0:11,0:11:33:0,33,269	0/0:16,0:16:0:0,0,299	0/0:20,0:20:60:0,60,488	0/0:19,0:19:57:0,57,467	0/1:6,7:13:99:210,0,231	0/1:5,11:16:99:359,0,177	1/1:0,21:21:63:779,63,0	0/1:3,10:13:96:338,0,96	0/0:8,0:8:24:0,24,197	0/0:11,0:11:7:0,7,235	0/0:9,0:9:27:0,27,223	0/0:14,0:14:18:0,18,270	0/0:14,0:14:42:0,42,343	0/0:14,0:14:36:0,36,540	0/0:9,0:9:24:0,24,360	0/0:14,0:14:42:0,42,346	0/0:13,0:13:39:0,39,318	0/0:12,0:12:36:0,36,295	0/0:4,0:4:9:0,9,135	0/0:14,0:14:39:0,39,585	0/0:7,0:7:21:0,21,173	0/0:1,0:1:3:0,3,25	0/0:11,0:11:24:0,24,360	0/0:11,0:11:33:0,33,269	0/0:8,0:8:24:0,24,207	0/0:6,0:6:18:0,18,148	0/0:5,0:5:15:0,15,121	0/0:21,0:21:63:0,63,519	0/0:24,0:24:72:0,72,590	0/0:8,0:8:24:0,24,198	0/0:10,0:10:30:0,30,258	0/0:5,0:5:15:0,15,126	0/0:7,0:7:21:0,21,173	0/0:4,0:4:12:0,12,99	0/0:7,0:7:21:0,21,173	0/0:14,0:14:42:0,42,343	0/1:4,9:13:99:301,0,141	0/1:1,8:9:26:279,0,26	0/0:24,0:24:46:0,46,579	0/0:7,0:7:12:0,12,180	1/1:0,15:15:45:555,45,0	0/1:9,7:16:99:208,0,348	0/0:8,0:8:24:0,24,202	0/0:20,0:20:34:0,34,462	0/1:11,3:14:73:73,0,453	0/0:9,0:9:27:0,27,223	0/0:3,0:3:9:0,9,74	0/1:1,8:9:18:336,0,18	0/0:6,0:6:18:0,18,148	0/0:14,0:14:39:0,39,585	0/0:14,0:14:42:0,42,346	0/1:3,8:11:99:257,0,102	0/0:5,0:5:12:0,12,180	1/1:0,8:8:24:300,24,0	1/1:0,18:18:57:682,57,0	0/0:10,0:10:30:0,30,254	0/0:13,0:13:39:0,39,332	0/0:16,0:16:42:0,42,630	0/0:15,0:15:36:0,36,540	0/1:8,2:10:44:44,0,317	0/0:11,0:11:33:0,33,280	0/1:11,22:33:99:736,0,396	1/1:0,10:10:30:366,30,0	0/0:10,0:10:27:0,27,405	0/0:12,0:12:14:0,14,247	0/1:4,6:10:99:192,0,150	0/0:22,0:22:54:0,54,810	0/0:8,0:8:24:0,24,194	0/0:10,0:10:4:0,4,209	0/0:12,0:12:36:0,36,297	1/1:0,13:13:42:510,42,0	0/0:28,0:28:58:0,58,681	0/0:4,0:4:0:0,0,1	0/1:5,11:16:99:357,0,177	0/1:3,4:7:99:125,0,114	0/0:16,0:16:48:0,48,396	0/1:7,4:11:99:119,0,282	0/1:6,4:10:99:132,0,237	0/1:4,11:15:99:367,0,125	0/0:15,0:15:45:0,45,371	0/0:9,0:9:24:0,24,360	0/1:8,16:24:99:511,0,288	0/1:7,2:9:50:50,0,288	0/1:7,20:27:99:675,0,234	0/0:5,0:5:15:0,15,124	0/0:29,0:29:81:0,81,1215	0/1:4,3:7:87:87,0,159	0/1:8,6:14:99:175,0,315	0/0:10,0:10:30:0,30,241	1/1:0,10:10:30:373,30,0	0/1:13,7:20:99:234,0,445	0/0:11,0:11:33:0,33,272	0/0:8,0:8:21:0,21,315	0/0:20,0:20:34:0,34,463	0/0:8,0:8:24:0,24,198	0/1:2,3:5:75:96,0,75	1/1:0,14:14:42:514,42,0	0/0:14,0:14:42:0,42,346	0/0:7,0:7:21:0,21,173	1/1:0,1:1:3:36,3,0	1/1:0,7:7:21:260,21,0	0/0:10,0:10:27:0,27,405	0/0:9,0:9:0:0,0,183	1/1:0,7:7:21:257,21,0	0/0:7,0:7:21:0,21,173	0/0:15,0:15:45:0,45,381	0/1:1,8:9:25:276,0,25	0/1:6,6:12:99:187,0,234	0/0:6,0:6:18:0,18,148	0/0:8,0:8:24:0,24,195	0/1:10,5:15:99:171,0,369	1/1:0,10:10:30:349,30,0	0/0:16,0:16:48:0,48,412	0/0:12,0:12:33:0,33,495	1/1:0,18:18:54:679,54,0	0/1:4,5:9:99:156,0,153	0/0:13,0:13:33:0,33,495	1/1:0,11:11:33:411,33,0	1/1:0,17:17:51:638,51,0	1/1:0,17:17:51:638,51,0	1/1:0,12:12:36:453,36,0	1/1:0,14:14:45:538,45,0	1/1:0,14:14:42:490,42,0	1/1:1,26:27:36:895,36,0	1/1:0,14:14:42:500,42,0	1/1:0,16:16:48:586,48,0	1/1:0,20:20:60:746,60,0	0/1:1,4:5:37:130,0,37	0/0:17,0:17:51:0,51,432	1/1:0,10:10:30:359,30,0	1/1:0,13:13:42:521,42,0	0/1:2,23:25:15:781,0,15	1/1:0,24:24:78:974,78,0	1/1:0,10:10:30:371,30,0	1/1:0,17:17:54:653,54,0	1/1:0,14:14:42:507,42,0	1/1:0,20:20:60:739,60,0	1/1:1,18:19:11:661,11,0	1/1:0,11:11:36:430,36,0	0/0:12,0:12:33:0,33,495	0/0:9,0:9:0:0,0,119	0/1:2,7:9:63:239,0,63	0/0:9,0:9:27:0,27,222	0/1:9,4:13:99:117,0,347	0/0:13,0:13:39:0,39,333	0/0:13,0:13:13:0,13,271	0/1:6,8:14:99:252,0,228	0/1:2,5:7:69:166,0,69	0/0:13,0:13:39:0,39,321	0/0:4,0:4:12:0,12,99	1/1:0,12:12:36:444,36,0	0/1:7,8:15:99:232,0,293	0/1:7,7:14:99:254,0,270	0/1:8,3:11:76:76,0,327	0/1:1,14:15:7:479,0,7	1/1:0,11:11:33:390,33,0	0/1:6,8:14:99:244,0,195	0/0:6,0:6:18:0,18,141	0/0:9,0:9:1:0,1,178	1/1:0,17:17:54:648,54,0	0/1:4,6:10:99:195,0,150	1/1:0,12:12:39:465,39,0	0/0:14,0:14:16:0,16,309	0/1:4,7:11:99:226,0,147	0/1:7,7:14:99:214,0,273	0/0:12,0:12:10:0,10,257	1/1:0,17:17:57:681,57,0	0/1:6,6:12:99:189,0,234
superscaffold43-PCRedited	981952	.	G	A	28876.6	.	ANN=A|3_prime_UTR_variant|MODIFIER|(pfam)_zf-AD_domain_containing_protein|CLUMAR_CG008484|transcript|CLUMAR_CG008484-RA|protein_coding|2/2|c.*265C>T|||||265|	GT:AD:DP:GQ:PL	1/1:0,18:18:54:463,54,0	1/1:0,8:8:24:201,24,0	1/1:0,12:12:36:308,36,0	1/1:0,15:15:45:380,45,0	0/0:13,0:13:33:0,33,495	0/1:8,8:16:99:142,0,149	0/0:20,0:20:60:0,60,515	0/1:1,3:4:13:65,0,13	1/1:0,12:12:36:309,36,0	1/1:0,10:10:30:259,30,0	1/1:0,5:5:15:131,15,0	1/1:0,12:12:36:318,36,0	1/1:0,7:7:21:184,21,0	1/1:0,17:17:51:450,51,0	1/1:0,14:14:42:404,42,0	1/1:0,20:20:60:522,60,0	1/1:0,14:14:42:366,42,0	1/1:0,4:4:12:106,12,0	1/1:0,9:9:27:228,27,0	1/1:0,13:13:39:340,39,0	1/1:0,5:5:15:132,15,0	1/1:0,3:3:9:80,9,0	1/1:0,11:11:33:286,33,0	1/1:0,9:9:27:240,27,0	1/1:0,12:12:36:317,36,0	1/1:0,4:4:12:104,12,0	1/1:0,8:8:24:211,24,0	1/1:0,9:9:27:235,27,0	1/1:0,17:17:51:440,51,0	1/1:0,7:7:21:181,21,0	1/1:0,5:5:15:132,15,0	1/1:0,4:4:12:103,12,0	1/1:0,11:11:33:288,33,0	1/1:0,10:10:30:257,30,0	1/1:0,6:6:18:154,18,0	1/1:0,16:16:48:409,48,0	0/1:7,4:11:70:70,0,123	0/1:8,8:16:99:158,0,150	1/1:0,18:18:54:471,54,0	1/1:0,12:12:36:313,36,0	0/0:13,0:13:39:0,39,321	0/1:4,7:11:66:144,0,66	1/1:0,14:14:42:360,42,0	1/1:1,16:17:26:386,26,0	0/1:7,6:13:99:106,0,134	1/1:0,8:8:24:212,24,0	1/1:0,8:8:24:210,24,0	0/0:23,0:23:43:0,43,515	1/1:0,7:7:21:184,21,0	1/1:0,8:8:24:242,24,0	1/1:0,11:11:33:283,33,0	0/1:3,5:8:40:105,0,40	1/1:0,7:7:21:184,21,0	0/0:9,0:9:27:0,27,222	0/0:14,0:14:20:0,20,300	1/1:0,11:11:33:290,33,0	1/1:0,15:15:45:386,45,0	0/0:14,0:14:16:0,16,288	1/1:0,16:16:48:409,48,0	1/1:0,8:8:24:193,24,0	1/1:0,16:16:48:420,48,0	0/1:10,4:14:64:64,0,205	0/0:8,0:8:24:0,24,198	1/1:0,6:6:18:154,18,0	1/1:0,5:5:15:129,15,0	0/1:4,11:15:54:277,0,54	1/1:1,17:18:29:409,29,0	1/1:0,9:9:27:238,27,0	1/1:0,10:10:30:263,30,0	1/1:0,16:16:48:416,48,0	0/0:17,0:17:51:0,51,417	1/1:0,20:20:60:529,60,0	0/1:6,2:8:28:28,0,110	0/1:6,8:14:99:164,0,99	0/1:6,4:10:71:71,0,118	1/1:0,12:12:36:308,36,0	1/1:0,3:3:9:75,9,0	1/1:0,11:11:33:283,33,0	0/1:8,4:12:69:69,0,161	1/1:0,5:5:15:129,15,0	1/1:0,8:8:24:205,24,0	0/1:14,12:26:99:229,0,267	0/0:7,0:7:0:0,0,123	0/1:16,10:26:99:165,0,287	0/1:2,9:11:16:206,0,16	1/1:0,18:18:54:460,54,0	0/1:5,13:18:70:281,0,70	0/1:5,6:11:76:122,0,76	1/1:0,17:17:51:437,51,0	0/0:15,0:15:22:0,22,323	0/0:16,0:16:48:0,48,396	1/1:0,21:21:63:529,63,0	1/1:0,15:15:45:391,45,0	1/1:1,19:20:15:444,15,0	1/1:0,3:3:9:79,9,0	0/1:3,3:6:55:58,0,55	0/0:11,0:11:33:0,33,268	1/1:0,12:12:36:309,36,0	1/1:0,14:14:42:360,42,0	0/1:4,3:7:58:58,0,78	0/0:7,0:7:0:0,0,123	1/1:0,6:6:18:158,18,0	1/1:1,10:11:8:234,8,0	0/0:24,0:24:72:0,72,593	1/1:0,7:7:21:180,21,0	1/1:0,10:10:30:254,30,0	0/0:19,0:19:57:0,57,471	0/0:15,0:15:19:0,19,320	1/1:0,3:3:9:80,9,0	1/1:0,5:5:15:128,15,0	0/1:3,4:7:53:78,0,53	0/0:9,0:9:27:0,27,220	1/1:0,18:18:54:462,54,0	1/1:0,7:7:21:199,21,0	1/1:1,19:20:35:464,35,0	0/1:8,3:11:44:44,0,169	1/1:0,18:18:54:467,54,0	0/0:12,0:12:36:0,36,297	0/0:15,0:15:20:0,20,321	0/0:14,0:14:19:0,19,299	0/0:12,0:12:36:0,36,297	0/1:8,3:11:42:42,0,327	0/0:12,0:12:10:0,10,246	0/0:17,0:17:25:0,25,369	0/0:18,0:18:28:0,28,392	0/0:8,0:8:1:0,1,150	0/1:8,4:12:67:67,0,152	0/1:14,5:19:72:72,0,287	1/1:1,10:11:8:230,8,0	0/0:18,0:18:28:0,28,392	0/0:13,0:13:36:0,36,540	0/0:31,0:31:18:0,18,612	0/0:25,0:25:49:0,49,565	0/0:9,0:9:27:0,27,223	0/0:16,0:16:21:0,21,344	0/0:11,0:11:33:0,33,272	0/0:24,0:24:24:0,24,498	0/0:20,0:20:35:0,35,441	0/0:13,0:13:39:0,39,320	1/1:1,11:12:11:263,11,0	0/1:4,3:7:54:54,0,78	0/0:7,0:7:0:0,0,124	1/1:0,9:9:27:227,27,0	0/1:7,7:14:99:138,0,118	1/1:0,12:12:36:309,36,0	1/1:1,10:11:8:233,8,0	0/1:5,7:12:88:143,0,88	0/1:6,2:8:27:27,0,124	1/1:0,11:11:33:283,33,0	0/1:2,6:8:25:130,0,25	0/0:15,0:15:19:0,19,316	0/1:6,13:19:90:274,0,90	0/1:3,5:8:50:105,0,50	0/1:9,3:12:41:41,0,187	0/0:10,0:10:0:0,0,146	0/0:19,0:19:57:0,57,468	1/1:0,21:21:63:536,63,0	1/1:0,4:4:12:103,12,0	1/1:0,10:10:30:257,30,0	0/0:6,0:6:18:0,18,145	0/1:8,6:14:99:116,0,156	1/1:1,19:20:35:477,35,0	1/1:0,9:9:27:232,27,0	0/1:4,5:9:72:102,0,72	0/1:5,6:11:91:121,0,91	1/1:0,16:16:48:412,48,0	0/0:17,0:17:25:0,25,369	0/1:7,7:14:99:131,0,131
superscaffold43-PCRedited	982563	.	A	ATTT	26701.3	.	ANN=ATTT|conservative_inframe_insertion|MODERATE|(pfam)_zf-AD_domain_containing_protein|CLUMAR_CG008484|transcript|CLUMAR_CG008484-RA|protein_coding|2/2|c.457_458insAAA|p.Lys152dup|588/1293|457/804|153/267||	GT:AD:DP:GQ:PGT:PID:PL	0/0:17,0:17:45:.:.:0,45,675	0/0:8,0:8:24:.:.:0,24,199	0/0:6,0:6:18:.:.:0,18,145	0/0:8,0:8:18:.:.:0,18,270	1/1:1,8:9:1:1|1:982563_A_ATTT:299,1,0	0/1:13,7:20:99:0|1:982563_A_ATTT:205,0,687	1/1:0,12:12:39:1|1:982563_A_ATTT:478,39,0	0/1:15,3:18:64:0|1:982563_A_ATTT:64,0,723	0/0:7,0:7:18:.:.:0,18,270	0/0:11,0:11:33:.:.:0,33,279	0/0:13,0:13:39:.:.:0,39,321	0/0:14,0:14:42:.:.:0,42,355	0/0:12,0:12:36:.:.:0,36,297	0/0:15,0:15:45:.:.:0,45,368	0/0:11,0:11:33:.:.:0,33,283	0/0:13,0:13:36:.:.:0,36,540	0/0:14,0:14:42:.:.:0,42,360	0/0:12,0:12:30:.:.:0,30,450	0/0:13,0:13:33:.:.:0,33,495	0/0:20,0:20:48:.:.:0,48,720	0/0:13,0:13:36:.:.:0,36,540	0/0:7,0:7:0:.:.:0,0,137	0/0:16,0:16:48:.:.:0,48,420	0/0:13,0:13:39:.:.:0,39,339	0/0:16,0:16:48:.:.:0,48,415	0/0:7,0:7:21:.:.:0,21,173	0/0:17,0:17:0:.:.:0,0,332	0/0:16,0:16:39:.:.:0,39,585	0/0:18,0:18:19:.:.:0,19,397	0/0:12,0:12:27:.:.:0,27,405	0/0:7,0:7:21:.:.:0,21,173	0/0:4,0:4:0:.:.:0,0,55	0/0:11,0:11:24:.:.:0,24,360	0/0:9,0:9:27:.:.:0,27,223	0/0:12,0:12:33:.:.:0,33,495	0/0:10,0:10:27:.:.:0,27,405	0/1:3,3:6:99:0|1:982563_A_ATTT:105,0,132	0/1:10,2:12:45:1|0:982544_T_A:45,0,486	0/0:17,0:17:42:.:.:0,42,630	0/0:9,0:9:27:.:.:0,27,223	1/1:0,11:11:35:1|1:982563_A_ATTT:451,35,0	0/1:4,2:6:64:0|1:982563_A_ATTT:64,0,216	0/0:10,0:10:24:.:.:0,24,360	0/0:12,0:12:14:.:.:0,14,261	0/1:12,8:20:99:0|1:982563_A_ATTT:254,0,683	0/0:7,0:7:18:.:.:0,18,270	0/0:4,0:4:0:.:.:0,0,48	1/1:0,10:10:30:1|1:982563_A_ATTT:403,30,0	0/0:9,0:9:27:.:.:0,27,233	0/0:11,0:11:33:.:.:0,33,269	0/0:9,0:9:5:.:.:0,5,184	0/1:11,6:17:99:0|1:982563_A_ATTT:191,0,606	0/0:10,0:10:30:.:.:0,30,247	1/1:0,5:5:15:1|1:982563_A_ATTT:202,15,0	1/1:0,19:19:56:1|1:982563_A_ATTT:708,56,0	0/0:18,0:18:48:.:.:0,48,720	0/0:11,0:11:27:.:.:0,27,405	1/1:0,4:5:18:.:.:241,18,0	0/0:17,0:17:25:.:.:0,25,382	0/0:8,0:8:24:.:.:0,24,206	0/0:13,0:13:13:.:.:0,13,271	0/1:4,7:11:99:0|1:982563_A_ATTT:304,0,194	1/1:0,6:6:21:1|1:982563_A_ATTT:259,21,0	0/0:21,0:21:60:.:.:0,60,900	0/0:10,0:10:8:.:.:0,8,210	0/0:11,0:11:30:.:.:0,30,450	0/0:14,0:14:42:.:.:0,42,341	0/0:3,0:3:9:.:.:0,9,74	0/0:7,0:7:21:.:.:0,21,173	0/1:4,4:8:99:0|1:982563_A_ATTT:135,0,209	0/1:1,18:19:5:0|1:982563_A_ATTT:626,0,5	0/0:24,0:24:50:.:.:0,50,571	0/1:6,7:13:99:0|1:982563_A_ATTT:239,0,244	0/1:7,9:16:99:0|1:982563_A_ATTT:340,0,261	0/1:6,5:11:99:0|1:982563_A_ATTT:174,0,280	0/0:24,0:24:45:.:.:0,45,563	0/0:9,0:9:27:.:.:0,27,223	0/0:8,0:8:0:.:.:0,0,147	0/0:10,0:10:0:.:.:0,0,96	0/0:17,0:17:29:.:.:0,29,387	0/0:14,0:14:39:.:.:0,39,585	0/1:21,6:27:99:0|1:982563_A_ATTT:153,0,1200	0/1:2,3:5:99:0|1:982563_A_ATTT:142,0,105	0/1:7,14:21:99:0|1:982563_A_ATTT:497,0,274	0/0:11,0:11:33:.:.:0,33,283	0/0:22,0:22:60:.:.:0,60,566	0/1:9,2:11:44:0|1:982563_A_ATTT:44,0,380	0/0:6,0:6:0:.:.:0,0,98	0/0:8,0:8:24:.:.:0,24,196	1/1:0,13:13:39:1|1:982563_A_ATTT:509,39,0	1/1:0,18:18:56:1|1:982563_A_ATTT:729,56,0	0/0:15,0:15:45:.:.:0,45,368	0/0:18,0:18:32:.:.:0,32,422	0/0:29,0:29:81:.:.:0,81,1215	0/0:10,0:10:27:.:.:0,27,405	0/1:6,9:15:99:0|1:982563_A_ATTT:281,0,270	0/1:1,8:9:35:0|1:982563_A_ATTT:271,0,35	0/0:16,0:16:26:.:.:0,26,361	0/0:15,0:15:42:.:.:0,42,630	0/1:3,2:5:62:0|1:982563_A_ATTT:62,0,164	0/1:1,4:5:47:0|1:982563_A_ATTT:150,0,47	0/0:10,0:10:24:.:.:0,24,360	0/0:11,0:11:33:.:.:0,33,271	1/1:0,12:12:45:1|1:982563_A_ATTT:547,45,0	0/0:18,0:18:7:.:.:0,7,358	0/0:16,0:16:48:.:.:0,48,396	1/1:0,12:12:36:1|1:982563_A_ATTT:409,36,0	0/1:8,5:13:99:0|1:982563_A_ATTT:207,0,441	0/0:10,0:10:24:.:.:0,24,360	0/0:10,0:10:30:.:.:0,30,247	0/1:4,8:12:99:0|1:982563_A_ATTT:286,0,214	1/1:0,14:14:44:1|1:982563_A_ATTT:475,44,0	0/0:21,0:21:37:.:.:0,37,487	0/0:12,0:12:36:.:.:0,36,309	0/1:6,4:10:99:0|1:982563_A_ATTT:133,0,336	0/1:5,2:7:58:0|1:982563_A_ATTT:58,0,239	0/0:15,0:15:39:.:.:0,39,585	1/1:0,19:19:57:1|1:982563_A_ATTT:786,57,0	0/1:1,10:11:25:0|1:982563_A_ATTT:371,0,25	1/1:0,11:11:33:1|1:982563_A_ATTT:434,33,0	1/1:0,24:24:72:1|1:982563_A_ATTT:985,72,0	1/1:0,10:10:30:1|1:982563_A_ATTT:407,30,0	1/1:0,12:12:36:1|1:982563_A_ATTT:506,36,0	0/1:1,12:13:22:0|1:982563_A_ATTT:466,0,22	1/1:0,12:12:39:1|1:982563_A_ATTT:474,39,0	0/1:4,14:18:99:0|1:982563_A_ATTT:486,0,126	1/1:0,13:13:48:1|1:982563_A_ATTT:549,48,0	0/1:3,4:7:99:0|1:982563_A_ATTT:141,0,114	0/0:11,0:11:33:.:.:0,33,271	1/1:0,10:10:33:1|1:982563_A_ATTT:396,33,0	1/1:0,13:13:39:1|1:982563_A_ATTT:523,39,0	1/1:0,18:18:54:1|1:982563_A_ATTT:715,54,0	0/1:1,14:15:14:0|1:982563_A_ATTT:507,0,14	1/1:0,9:9:27:1|1:982563_A_ATTT:367,27,0	0/1:1,15:16:6:0|1:982563_A_ATTT:573,0,6	1/1:0,12:12:36:.:.:494,36,0	1/1:0,15:15:44:1|1:982563_A_ATTT:505,44,0	1/1:0,19:19:57:1|1:982563_A_ATTT:741,57,0	0/1:1,9:10:30:0|1:982563_A_ATTT:341,0,30	0/0:17,0:17:48:.:.:0,48,720	0/1:8,7:15:99:0|1:982563_A_ATTT:228,0,414	0/1:1,12:13:18:0|1:982563_A_ATTT:468,0,18	0/0:27,0:27:58:.:.:0,58,628	0/1:6,7:13:99:0|1:982563_A_ATTT:256,0,238	0/0:18,0:18:32:.:.:0,32,413	0/0:10,0:10:4:.:.:0,4,203	0/1:7,4:11:99:0|1:982563_A_ATTT:136,0,317	1/1:0,7:7:21:1|1:982563_A_ATTT:288,21,0	0/0:13,0:13:36:.:.:0,36,540	0/1:9,4:13:99:0|1:982563_A_ATTT:127,0,467	0/1:1,12:13:22:0|1:982563_A_ATTT:437,0,22	0/1:10,7:17:99:0|1:982563_A_ATTT:245,0,505	0/1:9,10:19:99:0|1:982563_A_ATTT:307,0,468	0/1:8,8:16:99:0|1:982563_A_ATTT:279,0,415	0/1:1,11:12:23:0|1:982563_A_ATTT:414,0,23	1/1:0,17:17:54:.:.:733,54,0	0/1:3,3:6:99:0|1:982563_A_ATTT:109,0,117	0/0:16,0:16:23:.:.:0,23,358	0/0:15,0:15:45:.:.:0,45,380	1/1:0,12:12:36:1|1:982563_A_ATTT:491,36,0	0/1:5,7:12:99:0|1:982563_A_ATTT:251,0,218	0/1:1,6:7:39:0|1:982563_A_ATTT:215,0,39	0/0:18,0:18:28:.:.:0,28,395	0/1:2,9:11:86:0|1:982563_A_ATTT:337,0,86	0/1:12,4:16:99:0|1:982563_A_ATTT:124,0,639	0/0:18,0:18:5:.:.:0,5,362	1/1:0,5:5:15:1|1:982563_A_ATTT:207,15,0	0/1:6,8:14:99:0|1:982563_A_ATTT:283,0,282
superscaffold43-PCRedited	982565	.	C	T	26832.1	.	ANN=T|synonymous_variant|LOW|(pfam)_zf-AD_domain_containing_protein|CLUMAR_CG008484|transcript|CLUMAR_CG008484-RA|protein_coding|2/2|c.456G>A|p.Lys152Lys|587/1293|456/804|152/267||	GT:AD:DP:GQ:PGT:PID:PL	0/0:17,0:17:25:.:.:0,25,362	0/0:9,0:9:27:.:.:0,27,222	0/0:6,0:6:18:.:.:0,18,145	0/0:8,0:8:1:.:.:0,1,150	1/1:1,8:9:1:1|1:982563_A_ATTT:299,1,0	0/1:13,6:19:99:0|1:982563_A_ATTT:205,0,687	1/1:0,12:12:39:1|1:982563_A_ATTT:478,39,0	0/1:15,3:18:64:0|1:982563_A_ATTT:64,0,723	0/0:7,0:7:21:.:.:0,21,176	0/0:11,0:11:33:.:.:0,33,279	0/0:13,0:13:39:.:.:0,39,321	0/0:14,0:14:39:.:.:0,39,585	0/0:12,0:12:33:.:.:0,33,495	0/0:15,0:15:45:.:.:0,45,368	0/0:11,0:11:33:.:.:0,33,283	0/0:13,0:13:36:.:.:0,36,540	0/0:15,0:15:45:.:.:0,45,371	0/0:12,0:12:30:.:.:0,30,450	0/0:10,0:10:30:.:.:0,30,260	0/0:21,0:21:37:.:.:0,37,466	0/0:13,0:13:36:.:.:0,36,540	0/0:7,0:7:0:.:.:0,0,127	0/0:17,0:17:51:.:.:0,51,420	0/0:13,0:13:16:.:.:0,16,274	0/0:16,0:16:22:.:.:0,22,339	0/0:7,0:7:21:.:.:0,21,173	0/0:17,0:17:16:.:.:0,16,358	0/0:17,0:17:45:.:.:0,45,675	0/0:19,0:19:22:.:.:0,22,411	0/0:9,0:9:24:.:.:0,24,360	0/0:7,0:7:21:.:.:0,21,173	0/0:4,0:4:12:.:.:0,12,97	0/0:11,0:11:24:.:.:0,24,360	0/0:9,0:9:27:.:.:0,27,223	0/0:12,0:12:13:.:.:0,13,246	0/0:9,0:9:24:.:.:0,24,360	0/1:3,3:6:99:0|1:982563_A_ATTT:105,0,132	0/1:10,2:12:45:1|0:982544_T_A:45,0,486	0/0:17,0:17:42:.:.:0,42,630	0/0:9,0:9:27:.:.:0,27,223	1/1:0,12:12:35:1|1:982563_A_ATTT:451,35,0	0/1:4,2:6:64:0|1:982563_A_ATTT:64,0,216	0/0:10,0:10:18:.:.:0,18,270	0/0:12,0:12:14:.:.:0,14,247	0/1:13,8:21:99:0|1:982563_A_ATTT:254,0,683	0/0:5,0:5:15:.:.:0,15,124	0/0:4,0:4:0:.:.:0,0,48	1/1:0,10:10:30:1|1:982563_A_ATTT:403,30,0	0/0:8,0:8:24:.:.:0,24,198	0/0:11,0:11:33:.:.:0,33,269	0/0:9,0:9:21:.:.:0,21,315	0/1:11,6:17:99:0|1:982563_A_ATTT:191,0,606	0/0:10,0:10:30:.:.:0,30,247	1/1:0,5:5:15:1|1:982563_A_ATTT:202,15,0	1/1:0,19:19:56:1|1:982563_A_ATTT:708,56,0	0/0:19,0:19:51:.:.:0,51,765	0/0:11,0:11:27:.:.:0,27,405	1/1:0,6:6:18:.:.:245,18,0	0/0:17,0:17:26:.:.:0,26,368	0/0:8,0:8:24:.:.:0,24,206	0/0:13,0:13:13:.:.:0,13,271	0/1:4,9:13:99:0|1:982563_A_ATTT:304,0,194	1/1:0,7:7:21:1|1:982563_A_ATTT:259,21,0	0/0:21,0:21:60:.:.:0,60,900	0/0:10,0:10:27:.:.:0,27,405	0/0:11,0:11:7:.:.:0,7,221	0/0:14,0:14:42:.:.:0,42,341	0/0:3,0:3:9:.:.:0,9,74	0/0:7,0:7:21:.:.:0,21,173	0/1:4,4:8:99:0|1:982563_A_ATTT:135,0,209	0/1:1,15:16:5:0|1:982563_A_ATTT:626,0,5	0/0:25,0:25:52:.:.:0,52,568	0/1:8,7:15:99:0|1:982563_A_ATTT:239,0,244	0/1:7,11:18:99:0|1:982563_A_ATTT:340,0,260	0/1:6,5:11:99:0|1:982563_A_ATTT:174,0,280	0/0:24,0:24:46:.:.:0,46,543	0/0:9,0:9:27:.:.:0,27,223	0/0:8,0:8:0:.:.:0,0,147	0/0:10,0:10:0:.:.:0,0,96	0/0:17,0:17:8:.:.:0,8,328	0/0:14,0:14:39:.:.:0,39,585	0/1:21,6:27:99:0|1:982563_A_ATTT:153,0,1200	0/1:2,4:6:99:0|1:982563_A_ATTT:142,0,105	0/1:8,14:22:99:0|1:982563_A_ATTT:497,0,274	0/0:11,0:11:7:.:.:0,7,222	0/0:22,0:22:60:.:.:0,60,566	0/1:9,2:11:44:0|1:982563_A_ATTT:44,0,380	0/0:6,0:6:0:.:.:0,0,98	0/0:8,0:8:24:.:.:0,24,196	1/1:0,13:13:39:1|1:982563_A_ATTT:509,39,0	1/1:0,19:19:56:1|1:982563_A_ATTT:729,56,0	0/0:15,0:15:45:.:.:0,45,368	0/0:18,0:18:54:.:.:0,54,442	0/0:29,0:29:81:.:.:0,81,1215	0/0:9,0:9:24:.:.:0,24,360	0/1:6,9:15:99:0|1:982563_A_ATTT:281,0,270	0/1:1,8:9:35:0|1:982563_A_ATTT:271,0,35	0/0:15,0:15:42:.:.:0,42,630	0/0:15,0:15:42:.:.:0,42,630	0/1:3,2:5:62:0|1:982563_A_ATTT:62,0,164	0/1:1,4:5:47:0|1:982563_A_ATTT:150,0,47	0/0:10,0:10:8:.:.:0,8,198	0/0:11,0:11:33:.:.:0,33,271	1/1:0,15:15:45:1|1:982563_A_ATTT:546,45,0	0/0:16,0:16:22:.:.:0,22,345	0/0:16,0:16:48:.:.:0,48,396	1/1:0,10:10:36:1|1:982563_A_ATTT:409,36,0	0/1:8,6:14:99:0|1:982563_A_ATTT:207,0,441	0/0:10,0:10:24:.:.:0,24,360	0/0:10,0:10:30:.:.:0,30,247	0/1:4,8:12:99:0|1:982563_A_ATTT:286,0,214	1/1:0,13:13:44:1|1:982563_A_ATTT:475,44,0	0/0:21,0:21:37:.:.:0,37,464	0/0:12,0:12:15:.:.:0,15,251	0/1:6,4:10:99:0|1:982563_A_ATTT:133,0,336	0/1:5,2:7:58:0|1:982563_A_ATTT:58,0,239	0/0:14,0:14:42:.:.:0,42,345	1/1:0,19:19:57:1|1:982563_A_ATTT:786,57,0	0/1:1,10:11:25:0|1:982563_A_ATTT:371,0,25	1/1:0,11:11:33:1|1:982563_A_ATTT:434,33,0	1/1:0,24:24:72:1|1:982563_A_ATTT:985,72,0	1/1:0,10:10:30:1|1:982563_A_ATTT:407,30,0	1/1:0,12:12:36:1|1:982563_A_ATTT:506,36,0	0/1:1,12:13:22:0|1:982563_A_ATTT:466,0,22	1/1:0,13:13:39:1|1:982563_A_ATTT:474,39,0	0/1:4,14:18:99:0|1:982563_A_ATTT:486,0,126	1/1:0,15:15:48:1|1:982563_A_ATTT:549,48,0	0/1:3,4:7:99:0|1:982563_A_ATTT:141,0,114	0/0:11,0:11:33:.:.:0,33,271	1/1:0,10:10:33:1|1:982563_A_ATTT:396,33,0	1/1:0,13:13:39:1|1:982563_A_ATTT:523,39,0	1/1:0,19:19:57:1|1:982563_A_ATTT:774,57,0	0/1:1,14:15:14:0|1:982563_A_ATTT:507,0,14	1/1:0,9:9:27:1|1:982563_A_ATTT:367,27,0	0/1:1,18:19:6:0|1:982563_A_ATTT:573,0,6	1/1:0,12:12:36:.:.:494,36,0	1/1:0,11:11:44:1|1:982563_A_ATTT:505,44,0	1/1:0,19:19:57:1|1:982563_A_ATTT:741,57,0	0/1:1,9:10:30:0|1:982563_A_ATTT:341,0,30	0/0:18,0:18:2:.:.:0,2,345	0/1:8,7:15:99:0|1:982563_A_ATTT:228,0,414	0/1:1,12:13:18:0|1:982563_A_ATTT:468,0,18	0/0:26,0:26:55:.:.:0,55,586	0/1:6,7:13:99:0|1:982563_A_ATTT:256,0,238	0/0:18,0:18:28:.:.:0,28,395	0/0:9,0:9:1:.:.:0,1,172	0/1:7,4:11:99:0|1:982563_A_ATTT:136,0,317	1/1:0,7:7:21:1|1:982563_A_ATTT:288,21,0	0/0:13,0:13:39:.:.:0,39,321	0/1:9,4:13:99:0|1:982563_A_ATTT:127,0,467	0/1:1,11:12:22:0|1:982563_A_ATTT:437,0,22	0/1:10,7:17:99:0|1:982563_A_ATTT:245,0,505	0/1:9,9:18:99:0|1:982563_A_ATTT:307,0,468	0/1:8,8:16:99:0|1:982563_A_ATTT:279,0,415	0/1:1,11:12:23:0|1:982563_A_ATTT:413,0,23	1/1:0,20:20:60:.:.:811,60,0	0/1:3,3:6:99:0|1:982563_A_ATTT:109,0,117	0/0:16,0:16:22:.:.:0,22,341	0/0:16,0:16:48:.:.:0,48,391	1/1:0,12:12:36:1|1:982563_A_ATTT:491,36,0	0/1:5,7:12:99:0|1:982563_A_ATTT:251,0,218	0/1:1,6:7:39:0|1:982563_A_ATTT:215,0,39	0/0:18,0:18:28:.:.:0,28,395	0/1:2,9:11:86:0|1:982563_A_ATTT:337,0,86	0/1:12,4:16:99:0|1:982563_A_ATTT:124,0,639	0/0:18,0:18:4:.:.:0,4,345	1/1:0,5:5:15:1|1:982563_A_ATTT:207,15,0	0/1:6,8:14:99:0|1:982563_A_ATTT:283,0,282
superscaffold43-PCRedited	982796	.	C	T	18398.0	.	ANN=T|synonymous_variant|LOW|(pfam)_zf-AD_domain_containing_protein|CLUMAR_CG008484|transcript|CLUMAR_CG008484-RA|protein_coding|2/2|c.225G>A|p.Arg75Arg|356/1293|225/804|75/267||	GT:AD:DP:GQ:PL	0/0:18,0:18:51:0,51,765	0/0:14,0:14:39:0,39,585	0/0:10,0:10:30:0,30,244	0/0:17,0:17:51:0,51,420	0/1:2,11:13:9:228,0,9	0/1:8,7:15:99:125,0,144	1/1:1,9:10:6:187,6,0	0/1:3,7:10:41:140,0,41	0/0:7,0:7:21:0,21,176	0/0:28,0:28:78:0,78,1170	0/0:21,0:21:60:0,60,519	0/0:14,0:14:39:0,39,585	0/0:17,0:17:51:0,51,420	0/0:15,0:15:22:0,22,335	0/0:18,0:18:51:0,51,765	0/0:15,0:15:45:0,45,382	0/0:15,0:15:45:0,45,368	0/0:14,0:14:36:0,36,540	0/0:14,0:14:42:0,42,346	0/0:26,0:26:78:0,78,643	0/0:6,0:6:18:0,18,148	0/0:3,0:3:9:0,9,74	0/0:18,0:18:54:0,54,442	0/0:12,0:12:30:0,30,450	0/0:16,0:16:45:0,45,675	0/0:6,0:6:0:0,0,98	0/0:7,0:7:18:0,18,270	0/0:7,0:7:21:0,21,173	0/0:21,0:21:40:0,40,470	0/0:25,0:25:72:0,72,684	0/0:8,0:8:24:0,24,198	0/0:2,0:2:6:0,6,48	0/0:17,0:17:51:0,51,418	0/0:13,0:13:39:0,39,333	0/0:6,0:6:18:0,18,148	0/0:17,0:17:51:0,51,419	0/1:6,5:11:92:92,0,111	0/1:12,9:21:99:156,0,219	0/0:18,0:18:45:0,45,675	0/0:9,0:9:0:0,0,120	1/1:0,13:13:39:309,39,0	0/1:2,9:11:15:188,0,15	0/0:14,0:14:42:0,42,346	0/0:19,0:19:57:0,57,470	0/1:7,12:19:99:237,0,109	0/0:12,0:12:36:0,36,297	0/0:9,0:9:27:0,27,223	1/1:0,12:12:36:296,36,0	0/0:19,0:19:31:0,31,413	0/0:17,0:17:51:0,51,431	0/0:14,0:14:39:0,39,585	0/1:4,6:10:64:117,0,64	0/0:12,0:12:30:0,30,450	0/1:1,6:7:3:125,0,3	1/1:1,12:13:15:269,15,0	0/0:14,0:14:42:0,42,346	0/0:14,0:14:19:0,19,299	1/1:0,13:13:39:322,39,0	0/0:12,0:12:36:0,36,297	0/0:9,0:9:5:0,5,171	0/0:11,0:11:33:0,33,272	1/1:2,15:17:4:321,4,0	1/1:0,9:9:27:210,27,0	0/0:20,0:20:60:0,60,492	0/0:8,0:8:24:0,24,196	0/1:7,3:10:44:44,0,111	0/0:14,0:14:42:0,42,346	0/0:8,0:8:24:0,24,198	0/0:7,0:7:21:0,21,173	0/1:6,5:11:90:90,0,110	0/1:2,11:13:11:197,0,11	0/0:19,0:19:57:0,57,485	0/1:6,5:11:90:90,0,173	0/1:6,6:12:99:115,0,107	0/1:9,3:12:37:37,0,177	0/0:12,0:12:33:0,33,495	0/0:3,0:3:9:0,9,74	0/1:12,5:17:65:65,0,468	0/1:11,9:20:99:165,0,202	0/0:16,0:16:25:0,25,348	0/0:15,0:15:45:0,45,371	0/1:16,6:22:82:82,0,316	0/1:3,7:10:41:139,0,41	0/1:11,12:23:99:224,0,389	0/1:9,2:11:16:16,0,310	0/0:31,0:31:84:0,84,1260	0/1:8,3:11:41:41,0,158	0/1:10,4:14:53:53,0,365	0/0:12,0:12:36:0,36,289	1/1:0,12:12:36:290,36,0	1/1:1,18:19:33:428,33,0	0/0:18,0:18:54:0,54,442	0/0:11,0:11:7:0,7,222	0/0:21,0:21:60:0,60,516	0/0:11,0:11:33:0,33,287	0/1:4,7:11:63:138,0,63	1/1:1,10:11:9:223,9,0	0/0:16,0:16:45:0,45,675	0/0:18,0:18:48:0,48,720	0/1:8,3:11:40:40,0,120	0/1:2,11:13:9:228,0,9	0/0:11,0:11:6:0,6,222	0/0:11,0:11:30:0,30,450	1/1:0,9:9:27:221,27,0	0/0:18,0:18:28:0,28,392	0/0:19,0:19:57:0,57,489	0/1:2,10:12:11:211,0,11	0/1:8,5:13:82:82,0,151	0/0:15,0:15:42:0,42,630	0/0:7,0:7:21:0,21,173	0/1:6,10:16:95:195,0,95	1/1:0,8:8:24:197,24,0	0/0:14,0:14:39:0,39,585	0/0:15,0:15:42:0,42,630	0/1:4,5:9:68:95,0,68	0/0:12,0:12:0:0,0,196	0/0:10,0:10:30:0,30,242	1/1:0,20:20:58:453,58,0	1/1:0,18:18:54:436,54,0	1/1:0,9:9:27:217,27,0	0/1:2,19:21:5:398,0,5	1/1:0,11:11:33:267,33,0	1/1:0,14:14:42:336,42,0	1/1:0,14:14:42:337,42,0	0/1:1,13:14:3:279,0,3	1/1:1,20:21:38:437,38,0	1/1:0,14:14:42:339,42,0	1/1:0,16:16:48:384,48,0	0/0:12,0:12:10:0,10,246	1/1:0,17:17:51:405,51,0	1/1:1,10:11:18:227,18,0	1/1:1,18:19:34:406,34,0	1/1:1,20:21:39:454,39,0	1/1:0,14:14:42:337,42,0	1/1:0,21:21:63:484,63,0	1/1:0,25:25:73:557,73,0	1/1:0,13:13:39:314,39,0	1/1:1,18:19:34:410,34,0	0/1:3,19:22:69:386,0,69	0/0:12,0:12:10:0,10,246	0/1:10,10:20:99:202,0,133	1/1:0,12:12:36:284,36,0	0/0:17,0:17:29:0,29,374	0/1:5,8:13:78:149,0,78	0/0:16,0:16:42:0,42,630	0/0:20,0:20:54:0,54,810	0/1:10,5:15:75:75,0,173	0/1:2,11:13:7:227,0,7	0/0:14,0:14:42:0,42,344	0/1:6,6:12:96:113,0,96	1/1:0,13:13:39:315,39,0	0/1:11,6:17:93:93,0,183	0/1:9,6:15:83:83,0,167	0/1:9,9:18:99:146,0,143	1/1:1,14:15:22:309,22,0	1/1:0,17:17:51:408,51,0	0/1:11,7:18:99:117,0,202	0/0:13,0:13:39:0,39,321	0/0:12,0:12:36:0,36,296	1/1:1,21:22:42:495,42,0	0/1:7,9:16:99:171,0,116	1/1:0,12:12:36:282,36,0	0/0:13,0:13:13:0,13,268	1/1:1,11:12:12:238,12,0	0/1:8,9:17:99:168,0,136	0/0:12,0:12:36:0,36,296	0/1:1,12:13:6:242,0,6	0/1:9,10:19:99:181,0,217
superscaffold43-PCRedited	983039	.	G	C	19382.1	.	ANN=C|intron_variant|MODIFIER|(pfam)_zf-AD_domain_containing_protein|CLUMAR_CG008484|transcript|CLUMAR_CG008484-RA|protein_coding|1/1|c.-9-10C>G||||||	GT:AD:DP:GQ:PGT:PID:PL	0/0:16,0:16:45:.:.:0,45,675	0/0:19,0:19:48:.:.:0,48,720	0/0:11,0:11:33:.:.:0,33,269	0/0:17,0:17:48:.:.:0,48,720	1/1:1,10:11:8:.:.:222,8,0	0/1:7,9:16:99:.:.:175,0,114	1/1:0,6:6:18:.:.:148,18,0	0/1:9,6:15:99:.:.:103,0,178	0/0:12,0:12:12:.:.:0,12,180	0/0:17,2:19:8:.:.:0,8,716	0/0:19,0:19:48:.:.:0,48,720	0/0:15,0:15:30:.:.:0,30,450	0/0:16,0:16:21:.:.:0,21,344	0/0:22,0:22:33:.:.:0,33,495	0/0:12,0:12:36:.:.:0,36,297	0/0:11,0:11:18:.:.:0,18,270	0/0:14,0:14:27:.:.:0,27,405	0/0:22,0:22:54:.:.:0,54,810	0/0:12,0:12:33:.:.:0,33,495	0/0:16,0:16:48:.:.:0,48,396	0/0:10,0:10:30:.:.:0,30,247	0/0:6,0:6:0:.:.:0,0,99	0/0:13,0:13:39:.:.:0,39,321	0/0:10,0:10:30:.:.:0,30,247	0/0:22,0:22:60:.:.:0,60,900	0/0:7,0:7:15:.:.:0,15,225	0/0:10,0:10:30:.:.:0,30,247	0/0:15,0:15:45:.:.:0,45,371	0/0:25,0:25:48:.:.:0,48,720	0/0:21,0:21:60:.:.:0,60,900	0/0:7,0:7:21:.:.:0,21,173	0/0:8,0:8:9:.:.:0,9,135	0/0:16,0:16:45:.:.:0,45,675	0/0:10,0:10:30:.:.:0,30,247	0/0:15,0:15:45:.:.:0,45,382	0/0:14,0:14:42:.:.:0,42,345	0/1:6,7:13:99:.:.:131,0,109	0/1:5,5:10:90:.:.:90,0,94	0/0:14,0:14:12:.:.:0,12,180	0/1:12,2:14:6:.:.:6,0,247	1/1:0,13:13:39:.:.:321,39,0	0/1:5,5:10:94:.:.:94,0,94	0/0:12,0:12:36:.:.:0,36,297	0/0:15,0:15:42:.:.:0,42,630	0/1:9,12:21:99:.:.:219,0,160	0/0:8,0:8:15:.:.:0,15,225	./.:8,0:8:.:.:.:0,0,0	1/1:0,18:18:54:.:.:443,54,0	0/0:9,0:9:27:.:.:0,27,223	0/0:21,0:21:63:.:.:0,63,516	0/0:23,0:23:54:.:.:0,54,810	0/1:6,4:10:99:0|1:983039_G_C:150,0,220	0/0:4,0:4:3:.:.:0,3,45	1/1:0,13:13:39:.:.:322,39,0	1/1:0,21:21:63:.:.:516,63,0	0/0:13,0:13:39:.:.:0,39,321	0/0:12,0:12:36:.:.:0,36,297	1/1:0,16:16:48:.:.:389,48,0	0/0:12,0:12:9:.:.:0,9,135	0/0:17,0:17:21:.:.:0,21,315	0/0:6,0:6:9:.:.:0,9,135	0/1:2,11:13:31:.:.:233,0,31	1/1:0,13:13:39:.:.:320,39,0	0/0:20,0:20:54:.:.:0,54,810	0/0:11,0:11:33:.:.:0,33,272	0/1:5,7:12:88:.:.:137,0,88	0/0:11,0:11:21:.:.:0,21,315	0/0:10,0:10:24:.:.:0,24,360	0/0:10,0:10:18:.:.:0,18,270	0/0:9,0:9:2:.:.:0,2,170	1/1:0,18:18:54:.:.:444,54,0	0/0:12,0:12:33:.:.:0,33,495	0/1:9,12:21:99:.:.:212,0,139	0/1:6,10:16:99:.:.:194,0,100	0/1:6,6:12:99:.:.:112,0,112	0/0:11,0:11:30:.:.:0,30,450	0/0:9,0:9:27:.:.:0,27,223	0/1:11,3:14:17:.:.:17,0,443	0/1:6,9:15:99:.:.:178,0,101	0/0:8,0:8:24:.:.:0,24,198	0/0:15,0:15:33:.:.:0,33,495	0/1:11,5:16:64:.:.:64,0,224	0/1:2,9:11:16:.:.:188,0,16	0/1:10,11:21:99:.:.:209,0,387	0/1:4,2:6:31:.:.:31,0,81	0/0:24,0:24:57:.:.:0,57,855	0/1:6,12:18:94:.:.:236,0,94	0/1:3,12:15:90:.:.:250,0,90	0/0:13,0:13:39:.:.:0,39,314	1/1:0,13:13:39:.:.:318,39,0	1/1:0,21:21:63:.:.:513,63,0	0/0:17,0:17:36:.:.:0,36,540	0/1:12,2:14:8:.:.:8,0,254	0/0:31,0:31:39:.:.:0,39,585	0/0:15,0:15:27:.:.:0,27,405	0/1:12,4:16:51:.:.:51,0,249	1/1:1,15:16:22:.:.:316,22,0	0/0:13,0:13:39:.:.:0,39,335	0/0:14,0:14:17:.:.:0,17,297	0/0:11,0:11:0:.:.:0,0,173	0/1:1,6:7:4:.:.:127,0,4	0/0:19,0:19:32:.:.:0,32,420	0/0:12,0:12:24:.:.:0,24,360	1/1:0,14:14:42:.:.:343,42,0	0/0:21,0:21:60:.:.:0,60,900	0/0:17,0:17:48:.:.:0,48,720	1/1:1,16:17:26:.:.:370,26,0	0/1:5,5:10:90:.:.:90,0,94	0/0:12,0:12:18:.:.:0,18,270	0/0:11,0:11:21:.:.:0,21,315	0/1:5,4:9:72:.:.:72,0,97	1/1:1,10:11:8:.:.:221,8,0	0/0:21,0:21:60:.:.:0,60,536	0/0:17,0:17:48:.:.:0,48,720	0/1:5,9:14:80:.:.:181,0,80	0/1:7,5:12:88:.:.:88,0,137	0/0:11,0:11:18:.:.:0,18,270	1/1:0,18:18:54:.:.:445,54,0	1/1:0,17:17:51:.:.:419,51,0	1/1:0,13:13:39:.:.:321,39,0	0/1:2,23:25:16:.:.:477,0,16	1/1:0,6:6:18:.:.:148,18,0	1/1:0,10:10:30:.:.:247,30,0	0/1:2,12:14:48:1|0:983037_A_T:255,0,48	1/1:0,18:18:54:.:.:442,54,0	0/1:2,9:11:57:.:.:188,0,57	1/1:0,12:12:36:.:.:288,36,0	1/1:1,15:16:23:.:.:339,23,0	1/1:0,14:14:42:.:.:346,42,0	0/1:2,15:17:42:.:.:283,0,42	1/1:0,15:15:44:.:.:342,44,0	1/1:0,17:17:51:.:.:416,51,0	1/1:0,13:13:39:.:.:318,39,0	1/1:0,7:7:21:.:.:158,21,0	1/1:0,15:15:45:.:.:371,45,0	1/1:0,17:17:51:.:.:416,51,0	1/1:0,14:14:42:.:.:341,42,0	1/1:1,12:13:14:.:.:273,14,0	0/1:5,12:17:99:.:.:245,0,174	0/0:13,0:13:0:.:.:0,0,223	0/1:12,10:22:99:.:.:181,0,231	1/1:1,14:15:20:1|1:983033_A_G:337,20,0	0/0:13,0:13:36:.:.:0,36,540	0/1:4,5:9:97:0|1:983039_G_C:97,0,111	0/0:11,0:11:33:.:.:0,33,272	0/0:11,0:11:33:.:.:0,33,272	0/0:19,0:19:57:.:.:0,57,470	0/1:2,10:12:10:0|1:983031_T_A:274,0,10	0/0:10,0:10:4:.:.:0,4,194	0/1:2,7:9:22:.:.:146,0,22	1/1:2,17:19:7:.:.:362,7,0	0/1:8,4:12:56:.:.:56,0,146	0/1:8,9:17:99:.:.:170,0,125	0/1:5,10:15:79:.:.:203,0,79	0/1:2,7:9:22:.:.:145,0,22	1/1:1,22:23:44:.:.:503,44,0	0/1:19,8:27:99:.:.:117,0,373	0/0:14,0:14:17:.:.:0,17,297	0/0:12,0:12:36:.:.:0,36,296	1/1:0,16:16:48:.:.:393,48,0	0/1:10,5:15:74:.:.:74,0,188	1/1:0,14:14:42:.:.:347,42,0	0/0:13,0:13:36:.:.:0,36,540	1/1:0,13:13:39:.:.:321,39,0	0/1:11,3:14:32:.:.:32,0,230	0/0:15,0:15:20:.:.:0,20,318	0/1:2,10:12:13:0|1:983039_G_C:252,0,13	1/1:0,10:10:30:.:.:239,30,0
superscaffold43-PCRedited	983315	.	T	C	28820.8	.	ANN=C|intergenic_region|MODIFIER|(pfam)_zf-AD_domain_containing_protein-(sp)_putative_Opsin-VA|CLUMAR_CG008484-CLUMAR_CG008485|intergenic_region|CLUMAR_CG008484-CLUMAR_CG008485|||n.983315T>C||||||	GT:AD:DP:GQ:PGT:PID:PL	1/1:0,8:8:24:.:.:195,24,0	1/1:0,8:8:24:.:.:180,24,0	1/1:0,9:9:27:.:.:257,27,0	1/1:0,14:14:41:.:.:309,41,0	0/0:4,0:4:12:.:.:0,12,93	0/1:5,8:13:85:.:.:156,0,85	0/0:14,0:14:39:.:.:0,39,585	0/1:2,8:10:18:.:.:165,0,18	1/1:0,4:4:12:.:.:100,12,0	1/1:1,6:7:3:1|1:983295_T_TTTA:252,3,0	1/1:0,12:12:36:.:.:459,36,0	1/1:0,10:10:30:.:.:234,30,0	1/1:0,12:12:36:.:.:427,36,0	1/1:0,12:12:36:.:.:343,36,0	1/1:0,9:9:27:.:.:256,27,0	1/1:0,15:15:45:.:.:366,45,0	1/1:0,13:13:39:.:.:388,39,0	1/1:0,10:10:30:.:.:371,30,0	1/1:0,9:9:27:.:.:220,27,0	1/1:0,13:13:39:.:.:378,39,0	1/1:0,8:8:24:.:.:319,24,0	1/1:0,2:2:6:1|1:983295_T_TTTA:90,6,0	1/1:0,10:10:30:1|1:983295_T_TTTA:407,30,0	1/1:0,5:5:15:1|1:983315_T_C:204,15,0	1/1:0,23:23:69:.:.:808,69,0	1/1:0,8:8:24:.:.:237,24,0	1/1:0,5:5:18:1|1:983295_T_TTTA:249,18,0	1/1:0,12:12:36:1|1:983295_T_TTTA:519,36,0	1/1:0,20:20:60:.:.:698,60,0	1/1:0,12:12:36:.:.:365,36,0	1/1:0,5:5:15:.:.:122,15,0	1/1:0,8:8:24:.:.:196,24,0	1/1:0,12:12:36:.:.:271,36,0	1/1:0,8:8:24:.:.:319,24,0	1/1:0,7:7:21:.:.:171,21,0	1/1:0,14:14:42:.:.:340,42,0	0/1:4,9:13:61:.:.:181,0,61	0/1:7,4:11:54:.:.:54,0,137	1/1:0,23:23:69:.:.:560,69,0	1/1:1,14:15:19:.:.:305,19,0	0/0:7,0:7:21:.:.:0,21,173	0/1:7,4:11:65:.:.:65,0,144	1/1:0,10:10:30:.:.:244,30,0	1/1:0,8:8:24:.:.:278,24,0	0/1:1,6:7:5:.:.:125,0,5	1/1:0,3:3:9:.:.:73,9,0	1/1:0,7:7:21:.:.:171,21,0	0/0:14,0:14:42:.:.:0,42,356	1/1:0,7:7:21:.:.:160,21,0	1/1:0,11:11:33:.:.:268,33,0	1/1:0,11:11:33:.:.:268,33,0	0/1:6,4:10:57:.:.:57,0,125	1/1:0,13:13:39:.:.:318,39,0	0/0:21,0:21:14:.:.:0,14,440	0/0:19,0:19:48:.:.:0,48,720	1/1:0,11:11:33:.:.:268,33,0	1/1:0,4:4:12:.:.:87,12,0	0/0:18,0:18:54:.:.:0,54,455	1/1:0,20:20:60:.:.:484,60,0	1/1:1,16:17:26:.:.:365,26,0	1/1:0,10:10:30:.:.:244,30,0	0/1:2,2:4:37:.:.:37,0,39	0/0:12,0:12:33:.:.:0,33,495	1/1:0,16:16:48:.:.:391,48,0	1/1:0,12:12:36:.:.:293,36,0	0/1:7,8:15:99:.:.:149,0,132	1/1:0,12:12:36:.:.:281,36,0	0/1:1,4:5:10:.:.:83,0,10	1/1:0,6:6:18:.:.:147,18,0	0/1:4,3:7:52:.:.:52,0,79	0/0:17,0:17:26:.:.:0,26,394	0/1:2,11:13:51:.:.:229,0,51	0/1:9,2:11:36:0|1:983315_T_C:36,0,334	0/1:7,11:18:99:.:.:215,0,123	0/1:5,2:7:28:.:.:28,0,105	1/1:0,4:4:12:.:.:86,12,0	1/1:0,19:19:57:.:.:571,57,0	0/1:6,6:12:99:0|1:983295_T_TTTA:213,0,183	0/1:12,7:19:99:.:.:114,0,247	1/1:0,6:6:18:.:.:136,18,0	1/1:0,9:9:27:.:.:282,27,0	0/1:10,10:20:99:.:.:172,0,194	0/1:8,3:11:26:.:.:26,0,172	0/1:11,6:17:99:0|1:983295_T_TTTA:214,0,436	1/1:0,11:11:33:.:.:371,33,0	1/1:0,21:21:63:.:.:699,63,0	0/1:9,8:17:99:.:.:186,0,177	0/1:5,2:7:69:0|1:983295_T_TTTA:69,0,188	1/1:0,16:16:48:.:.:467,48,0	0/0:10,0:10:24:.:.:0,24,360	0/0:17,0:17:48:.:.:0,48,720	1/1:0,12:12:36:.:.:292,36,0	0/1:2,9:11:18:.:.:187,0,18	1/1:0,22:22:66:.:.:535,66,0	1/1:0,10:10:30:.:.:245,30,0	0/1:5,6:11:94:.:.:114,0,94	0/0:19,0:19:54:.:.:0,54,810	1/1:0,15:15:45:.:.:551,45,0	0/1:2,16:18:42:0|1:983295_T_TTTA:613,0,42	0/0:3,0:3:9:.:.:0,9,74	0/0:4,0:4:12:.:.:0,12,103	1/1:0,13:13:39:.:.:317,39,0	1/1:0,9:9:27:.:.:205,27,0	0/0:14,0:14:7:.:.:0,7,298	1/1:0,10:10:30:.:.:244,30,0	1/1:0,16:16:48:.:.:369,48,0	0/0:16,0:16:39:.:.:0,39,585	0/1:4,7:11:67:.:.:138,0,67	1/1:0,15:15:45:.:.:358,45,0	1/1:0,2:2:6:.:.:49,6,0	0/1:4,8:12:66:.:.:159,0,66	0/0:5,0:5:15:.:.:0,15,127	1/1:0,13:13:39:.:.:317,39,0	1/1:0,13:13:39:.:.:316,39,0	0/1:3,9:12:42:.:.:173,0,42	0/1:3,7:10:46:.:.:140,0,46	1/1:0,12:12:36:.:.:292,36,0	0/0:13,0:13:39:.:.:0,39,332	0/0:19,0:19:57:.:.:0,57,486	0/0:23,0:23:66:.:.:0,66,990	0/0:17,0:17:26:.:.:0,26,386	0/0:19,0:19:51:.:.:0,51,765	0/0:9,0:9:0:.:.:0,0,102	0/1:11,2:13:51:0|1:983295_T_TTTA:51,0,539	0/0:18,0:18:48:.:.:0,48,720	0/0:11,0:11:33:.:.:0,33,283	0/0:13,0:13:33:.:.:0,33,495	0/0:18,0:18:29:.:.:0,29,409	0/0:16,0:16:39:.:.:0,39,585	0/0:22,0:22:16:.:.:0,16,462	0/0:22,0:22:41:.:.:0,41,516	0/0:28,0:28:24:.:.:0,24,606	0/0:13,0:13:14:.:.:0,14,282	0/0:7,0:7:15:.:.:0,15,225	0/0:13,0:13:36:.:.:0,36,540	0/0:17,0:17:48:.:.:0,48,720	0/0:18,0:18:29:.:.:0,29,413	0/0:25,0:25:72:.:.:0,72,1080	0/0:20,0:20:11:.:.:0,11,414	0/1:1,6:7:4:.:.:125,0,4	0/1:5,6:11:93:.:.:98,0,93	0/0:10,1:11:9:.:.:0,9,225	1/1:1,14:15:22:.:.:310,22,0	0/1:2,4:6:32:.:.:78,0,32	1/1:0,8:8:24:.:.:195,24,0	1/1:1,10:11:8:.:.:219,8,0	0/1:3,7:10:45:.:.:140,0,45	0/0:4,0:4:0:.:.:0,0,52	1/1:0,4:4:12:.:.:98,12,0	0/1:4,6:10:68:.:.:106,0,68	0/0:17,0:17:42:.:.:0,42,630	0/1:3,3:6:54:.:.:54,0,58	0/1:6,3:9:46:.:.:46,0,124	1/1:1,9:10:5:.:.:194,5,0	0/1:5,2:7:28:.:.:28,0,89	0/0:23,0:23:66:.:.:0,66,990	0/1:5,14:19:64:.:.:274,0,64	1/1:1,16:17:26:.:.:363,26,0	1/1:0,13:13:39:.:.:316,39,0	0/0:19,0:19:32:.:.:0,32,439	0/1:3,7:10:36:.:.:140,0,36	0/1:19,5:24:33:.:.:33,0,398	1/1:1,14:15:20:.:.:314,20,0	0/0:8,0:8:24:.:.:0,24,204	0/1:7,8:15:99:.:.:150,0,124	0/1:1,6:7:4:.:.:125,0,4	0/0:19,0:19:32:.:.:0,32,439	0/1:2,2:4:78:0|1:983295_T_TTTA:78,0,117
superscaffold43-PCRedited	983703	.	G	A	29027.0	.	ANN=A|intergenic_region|MODIFIER|(pfam)_zf-AD_domain_containing_protein-(sp)_putative_Opsin-VA|CLUMAR_CG008484-CLUMAR_CG008485|intergenic_region|CLUMAR_CG008484-CLUMAR_CG008485|||n.983703G>A||||||	GT:AD:DP:GQ:PGT:PID:PL	1/1:0,8:8:24:.:.:205,24,0	1/1:0,7:7:21:.:.:180,21,0	1/1:0,16:16:48:.:.:408,48,0	1/1:0,13:13:39:.:.:323,39,0	0/0:10,0:10:30:.:.:0,30,241	0/1:5,13:18:67:.:.:280,0,67	0/0:17,0:17:48:.:.:0,48,720	0/1:6,13:19:86:.:.:269,0,86	1/1:0,12:12:36:.:.:320,36,0	1/1:0,14:14:42:.:.:373,42,0	1/1:0,10:10:30:.:.:267,30,0	1/1:0,20:20:60:.:.:534,60,0	1/1:0,5:5:15:.:.:133,15,0	1/1:0,19:19:57:.:.:501,57,0	1/1:0,13:13:39:.:.:347,39,0	1/1:0,3:3:9:.:.:80,9,0	1/1:0,17:17:51:.:.:453,51,0	1/1:0,13:13:39:.:.:347,39,0	1/1:0,11:11:33:.:.:294,33,0	1/1:0,18:18:54:.:.:479,54,0	1/1:0,6:6:18:.:.:160,18,0	0/1:4,5:9:76:.:.:106,0,76	1/1:0,9:9:27:.:.:240,27,0	1/1:0,6:6:18:.:.:160,18,0	1/1:0,13:13:39:.:.:347,39,0	1/1:0,14:14:42:.:.:374,42,0	1/1:0,8:8:24:.:.:213,24,0	1/1:0,9:9:27:.:.:240,27,0	1/1:0,21:21:63:.:.:559,63,0	1/1:0,15:15:45:.:.:455,45,0	1/1:0,4:4:12:.:.:107,12,0	1/1:0,4:4:12:.:.:103,12,0	0/1:5,5:10:93:.:.:103,0,93	1/1:0,11:11:33:.:.:287,33,0	1/1:0,10:10:30:.:.:258,30,0	1/1:0,14:14:42:.:.:359,42,0	0/1:7,3:10:49:.:.:49,0,118	0/1:9,11:20:99:.:.:227,0,161	1/1:0,17:17:51:.:.:454,51,0	1/1:0,10:10:30:.:.:250,30,0	0/0:10,0:10:3:.:.:0,3,196	0/1:6,6:12:99:.:.:112,0,109	1/1:0,9:9:27:.:.:236,27,0	1/1:0,6:6:18:.:.:157,18,0	0/1:2,2:4:37:.:.:40,0,37	1/1:0,3:3:9:.:.:68,9,0	1/1:0,5:5:15:.:.:121,15,0	0/0:14,0:14:42:.:.:0,42,346	1/1:1,14:15:20:.:.:338,20,0	1/1:0,5:5:15:.:.:129,15,0	1/1:0,9:9:27:.:.:234,27,0	0/1:7,7:14:99:.:.:142,0,130	1/1:0,4:4:12:.:.:107,12,0	0/0:19,0:19:3:.:.:0,3,367	0/0:15,0:15:19:.:.:0,19,317	1/1:1,11:12:11:.:.:268,11,0	1/1:0,7:7:21:.:.:182,21,0	0/0:15,0:15:45:.:.:0,45,364	1/1:1,14:15:22:.:.:333,22,0	0/1:1,7:8:1:.:.:158,0,1	1/1:0,20:20:60:.:.:534,60,0	0/1:5,3:8:56:.:.:56,0,99	0/0:18,0:18:54:.:.:0,54,440	1/1:0,12:12:36:.:.:312,36,0	1/1:0,12:12:36:.:.:316,36,0	0/1:9,8:17:99:.:.:155,0,170	1/1:0,20:20:60:.:.:514,60,0	1/1:0,5:5:15:.:.:133,15,0	1/1:0,8:8:24:.:.:213,24,0	0/1:4,5:9:72:.:.:106,0,72	0/0:11,0:11:30:.:.:0,30,450	1/1:0,12:12:36:.:.:319,36,0	0/1:8,4:12:69:.:.:69,0,151	0/1:4,8:12:52:.:.:174,0,52	0/1:3,8:11:41:.:.:180,0,41	1/1:0,12:12:36:.:.:412,36,0	1/1:0,13:13:39:.:.:411,39,0	0/1:6,4:10:73:.:.:73,0,118	0/1:4,3:7:59:.:.:59,0,75	1/1:0,13:13:39:.:.:343,39,0	1/1:0,9:9:27:.:.:285,27,0	0/1:11,10:21:99:.:.:204,0,205	0/1:2,12:14:7:.:.:264,0,7	0/1:10,5:15:73:.:.:73,0,171	1/1:0,7:7:21:.:.:278,21,0	1/1:0,34:34:99:.:.:1216,102,0	0/1:14,4:18:49:.:.:49,0,269	0/1:3,2:5:36:.:.:36,0,59	1/1:0,10:10:30:.:.:257,30,0	0/0:7,0:7:21:.:.:0,21,172	0/0:15,0:15:20:.:.:0,20,318	1/1:0,17:17:51:.:.:444,51,0	1/1:1,9:10:5:.:.:216,5,0	1/1:0,17:17:51:.:.:442,51,0	1/1:0,18:18:54:.:.:480,54,0	0/1:6,6:12:97:.:.:125,0,97	0/0:21,0:21:63:.:.:0,63,517	1/1:0,15:15:45:.:.:565,45,0	1/1:0,10:10:30:.:.:264,30,0	0/1:3,7:10:42:.:.:157,0,42	0/0:6,0:6:15:.:.:0,15,225	1/1:0,7:7:21:.:.:182,21,0	1/1:0,12:12:36:.:.:316,36,0	0/0:13,0:13:36:.:.:0,36,540	1/1:1,14:15:20:.:.:325,20,0	1/1:0,14:14:42:.:.:357,42,0	0/0:9,0:9:27:.:.:0,27,222	0/1:3,8:11:41:.:.:177,0,41	1/1:0,6:6:18:.:.:160,18,0	1/1:0,5:5:15:.:.:133,15,0	0/1:8,5:13:94:.:.:94,0,158	0/0:14,0:14:15:.:.:0,15,295	1/1:0,14:14:42:.:.:367,42,0	1/1:0,7:7:21:.:.:181,21,0	0/1:8,6:14:99:.:.:117,0,155	0/1:4,7:11:65:.:.:147,0,65	1/1:0,13:13:39:.:.:325,39,0	0/0:13,0:13:39:.:.:0,39,320	0/0:12,0:12:10:.:.:0,10,246	0/0:17,0:17:2:.:.:0,2,322	0/0:14,0:14:0:.:.:0,0,247	0/0:8,0:8:24:.:.:0,24,197	0/0:13,0:13:13:.:.:0,13,268	0/0:14,0:14:16:.:.:0,16,293	0/0:24,0:24:18:.:.:0,18,492	0/1:7,4:11:70:.:.:70,0,138	0/0:19,0:19:57:.:.:0,57,466	0/0:19,0:19:0:.:.:0,0,321	0/0:9,0:9:27:.:.:0,27,223	0/0:19,0:19:5:.:.:0,5,369	0/0:17,0:17:25:.:.:0,25,373	0/0:12,0:12:0:.:.:0,0,170	0/0:12,0:12:10:.:.:0,10,240	0/0:9,0:9:21:.:.:0,21,315	0/0:17,0:17:51:.:.:0,51,416	0/0:13,0:13:30:.:.:0,30,450	0/0:12,0:12:33:.:.:0,33,495	0/0:21,0:21:11:.:.:0,11,412	0/0:27,0:27:81:.:.:0,81,689	0/1:4,16:20:38:.:.:363,0,38	0/1:8,5:13:90:.:.:90,0,158	0/0:8,0:8:24:.:.:0,24,192	1/1:0,17:17:51:.:.:433,51,0	0/1:8,6:14:99:.:.:112,0,142	1/1:0,11:11:33:1|1:983679_C_T:302,33,0	1/1:0,10:10:30:.:.:247,30,0	0/1:5,6:11:90:.:.:118,0,90	0/1:11,4:15:58:.:.:58,0,203	1/1:0,13:13:39:.:.:334,39,0	0/1:14,5:19:71:.:.:71,0,286	0/0:10,0:10:30:.:.:0,30,244	0/1:8,9:17:99:.:.:180,0,131	0/1:9,5:14:88:.:.:88,0,179	0/1:7,7:14:99:.:.:138,0,129	0/0:8,0:8:24:.:.:0,24,195	0/0:18,0:18:2:.:.:0,2,343	0/1:16,5:21:56:.:.:56,0,329	1/1:0,9:9:27:.:.:231,27,0	1/1:1,9:10:5:.:.:206,5,0	0/0:7,0:7:21:.:.:0,21,173	0/1:8,8:16:99:.:.:159,0,149	0/0:8,0:8:0:.:.:0,0,146	1/1:1,9:10:6:.:.:183,6,0	0/0:11,0:11:33:.:.:0,33,272	0/1:2,3:5:34:.:.:62,0,34	1/1:0,8:8:24:.:.:205,24,0	0/0:10,0:10:30:.:.:0,30,246	0/1:12,3:15:32:.:.:32,0,248
superscaffold43-PCRedited	983850	.	T	G	54874.3	.	ANN=G|intergenic_region|MODIFIER|(pfam)_zf-AD_domain_containing_protein-(sp)_putative_Opsin-VA|CLUMAR_CG008484-CLUMAR_CG008485|intergenic_region|CLUMAR_CG008484-CLUMAR_CG008485|||n.983850T>G||||||	GT:AD:DP:GQ:PGT:PID:PL	1/1:0,9:9:27:1|1:983850_T_G:355,27,0	1/1:0,13:13:42:1|1:983850_T_G:583,42,0	1/1:0,11:11:36:1|1:983850_T_G:513,36,0	1/1:0,14:14:42:1|1:983850_T_G:624,42,0	0/0:12,0:12:27:.:.:0,27,405	0/1:5,7:12:99:0|1:983850_T_G:300,0,215	0/0:15,0:15:20:.:.:0,20,334	0/1:3,12:15:99:0|1:983850_T_G:473,0,107	1/1:0,13:13:39:1|1:983850_T_G:555,39,0	1/1:0,22:22:66:1|1:983850_T_G:948,66,0	1/1:0,27:27:81:1|1:983850_T_G:1209,81,0	1/1:0,7:7:21:1|1:983850_T_G:315,21,0	1/1:0,7:7:21:1|1:983850_T_G:304,21,0	1/1:0,18:18:54:1|1:983850_T_G:725,54,0	1/1:0,11:11:33:1|1:983850_T_G:495,33,0	1/1:0,16:16:48:1|1:983850_T_G:720,48,0	1/1:0,12:12:36:1|1:983850_T_G:540,36,0	1/1:0,10:10:33:1|1:983850_T_G:468,33,0	1/1:0,11:11:33:1|1:983850_T_G:495,33,0	1/1:0,14:14:42:1|1:983850_T_G:545,42,0	1/1:0,6:6:18:1|1:983850_T_G:270,18,0	1/1:0,5:5:15:1|1:983850_T_G:225,15,0	1/1:0,15:15:45:1|1:983850_T_G:662,45,0	1/1:0,8:8:24:1|1:983850_T_G:360,24,0	1/1:0,10:10:30:1|1:983850_T_G:450,30,0	1/1:0,4:4:12:1|1:983850_T_G:180,12,0	1/1:0,15:15:45:1|1:983834_A_G:675,45,0	1/1:0,12:12:36:1|1:983850_T_G:540,36,0	1/1:0,22:22:66:1|1:983827_A_C:948,66,0	1/1:0,15:15:45:1|1:983850_T_G:675,45,0	1/1:0,10:10:30:1|1:983850_T_G:450,30,0	1/1:0,8:8:24:1|1:983850_T_G:329,24,0	0/1:7,6:13:99:0|1:983850_T_G:228,0,339	1/1:0,10:10:30:1|1:983850_T_G:439,30,0	1/1:0,12:12:36:1|1:983850_T_G:540,36,0	1/1:0,15:15:45:1|1:983850_T_G:628,45,0	0/1:6,4:10:99:0|1:983850_T_G:178,0,249	0/1:12,4:16:99:0|1:983850_T_G:129,0,499	1/1:0,15:15:45:1|1:983850_T_G:662,45,0	1/1:0,8:8:24:1|1:983850_T_G:360,24,0	0/0:9,0:9:2:.:.:0,2,181	0/1:10,8:18:99:0|1:983850_T_G:286,0,406	1/1:0,8:8:24:1|1:983850_T_G:354,24,0	1/1:0,15:15:45:1|1:983850_T_G:654,45,0	0/1:6,4:10:99:0|1:983850_T_G:150,0,241	1/1:0,10:10:30:1|1:983850_T_G:450,30,0	1/1:0,7:7:24:1|1:983850_T_G:340,24,0	0/0:19,0:19:11:.:.:0,11,389	1/1:0,17:17:51:1|1:983850_T_G:723,51,0	1/1:0,14:14:42:1|1:983850_T_G:624,42,0	1/1:0,8:8:24:1|1:983850_T_G:340,24,0	0/1:17,8:25:99:0|1:983850_T_G:279,0,810	1/1:0,7:7:21:1|1:983850_T_G:315,21,0	0/0:10,0:10:0:.:.:0,0,152	0/0:14,0:14:17:.:.:0,17,310	1/1:0,14:14:42:1|1:983850_T_G:617,42,0	1/1:0,13:13:39:1|1:983850_T_G:565,39,0	0/0:18,0:18:51:.:.:0,51,765	1/1:0,11:11:33:1|1:983850_T_G:495,33,0	0/1:1,2:3:42:0|1:983850_T_G:81,0,42	1/1:0,10:10:30:1|1:983850_T_G:450,30,0	0/1:6,5:11:99:0|1:983850_T_G:186,0,246	0/0:10,0:10:30:.:.:0,30,249	1/1:0,10:10:30:1|1:983850_T_G:444,30,0	1/1:0,7:7:21:1|1:983850_T_G:315,21,0	0/1:6,13:19:99:0|1:983850_T_G:528,0,247	1/1:0,11:11:33:1|1:983850_T_G:488,33,0	1/1:0,11:11:33:1|1:983850_T_G:495,33,0	0/1:1,7:8:1:0|1:983850_T_G:291,0,1	0/1:2,7:9:75:0|1:983850_T_G:227,0,75	0/0:17,0:17:51:.:.:0,51,420	1/1:0,19:19:57:1|1:983850_T_G:844,57,0	0/1:3,5:8:99:0|1:983850_T_G:198,0,150	0/1:6,8:14:99:0|1:983850_T_G:318,0,235	0/1:2,10:12:65:0|1:983850_T_G:378,0,65	1/1:1,19:20:18:1|1:983850_T_G:824,18,0	1/1:0,18:18:54:1|1:983850_T_G:810,54,0	0/1:3,6:9:99:0|1:983850_T_G:237,0,118	0/0:7,0:7:0:.:.:0,0,79	1/1:0,13:13:39:1|1:983850_T_G:585,39,0	1/1:0,6:6:18:1|1:983850_T_G:270,18,0	0/1:11,7:18:99:0|1:983850_T_G:218,0,512	0/1:2,6:8:53:0|1:983850_T_G:246,0,53	0/1:14,8:22:99:0|1:983850_T_G:294,0,617	1/1:0,7:7:21:1|1:983850_T_G:309,21,0	1/1:0,25:25:78:1|1:983850_T_G:1077,78,0	0/1:9,5:14:99:0|1:983850_T_G:183,0,352	0/1:3,4:7:99:0|1:983850_T_G:159,0,132	1/1:0,11:11:33:1|1:983850_T_G:443,33,0	0/0:12,0:12:36:.:.:0,36,297	0/0:10,0:10:30:.:.:0,30,247	1/1:0,15:15:45:1|1:983850_T_G:675,45,0	1/1:0,6:6:21:1|1:983850_T_G:294,21,0	1/1:0,17:17:51:1|1:983850_T_G:744,51,0	1/1:0,13:13:39:1|1:983850_T_G:579,39,0	0/1:6,5:11:99:0|1:983850_T_G:192,0,246	0/0:18,0:18:5:.:.:0,5,362	1/1:0,9:9:27:1|1:983850_T_G:405,27,0	1/1:0,19:19:57:1|1:983850_T_G:855,57,0	0/1:3,6:9:99:0|1:983850_T_G:243,0,126	0/1:6,3:9:99:0|1:983850_T_G:108,0,278	1/1:0,14:14:42:1|1:983850_T_G:589,42,0	1/1:1,21:22:18:1|1:983850_T_G:901,18,0	0/0:19,0:19:39:.:.:0,39,585	1/1:1,19:20:9:1|1:983850_T_G:793,9,0	1/1:0,10:10:30:1|1:983850_T_G:450,30,0	0/0:13,0:13:14:.:.:0,14,280	0/1:7,9:16:99:0|1:983850_T_G:357,0,286	1/1:0,7:7:21:1|1:983850_T_G:315,21,0	1/1:0,7:7:21:1|1:983850_T_G:315,21,0	0/1:1,13:14:9:0|1:983850_T_G:543,0,9	0/0:8,0:8:24:.:.:0,24,198	1/1:0,17:17:51:1|1:983850_T_G:754,51,0	1/1:0,6:6:18:1|1:983850_T_G:234,18,0	0/1:11,5:16:99:0|1:983850_T_G:116,0,521	0/1:1,3:4:40:0|1:983850_T_G:123,0,40	1/1:0,12:12:36:1|1:983850_T_G:540,36,0	0/0:12,0:12:36:.:.:0,36,297	0/0:22,0:22:54:.:.:0,54,810	0/0:13,0:13:30:.:.:0,30,450	0/0:16,0:16:45:.:.:0,45,675	0/1:4,7:11:69:.:.:139,0,69	0/0:13,0:13:33:.:.:0,33,495	0/0:18,0:18:4:.:.:0,4,357	0/0:21,0:21:38:.:.:0,38,487	0/0:10,0:10:5:.:.:0,5,204	0/1:8,10:18:99:.:.:191,0,150	0/1:4,5:9:99:0|1:983850_T_G:195,0,198	0/0:13,0:13:14:.:.:0,14,281	0/1:15,2:17:39:1|0:983832_A_ACAGTG:39,0,659	0/0:16,0:16:23:.:.:0,23,361	0/0:18,0:18:54:.:.:0,54,445	0/0:19,0:19:8:.:.:0,8,386	0/0:16,0:16:23:.:.:0,23,360	0/0:16,0:16:42:.:.:0,42,630	0/0:13,0:13:14:.:.:0,14,284	0/0:17,0:17:0:.:.:0,0,286	0/0:21,0:21:41:.:.:0,41,492	0/0:23,0:23:62:.:.:0,62,672	0/1:2,9:11:69:0|1:983850_T_G:372,0,69	0/1:3,13:16:76:0|1:983850_T_G:541,0,76	0/0:12,0:12:15:.:.:0,15,262	1/1:0,21:21:63:1|1:983850_T_G:934,63,0	0/1:11,3:14:93:0|1:983850_T_G:93,0,515	0/1:1,14:15:6:0|1:983850_T_G:585,0,6	1/1:0,16:16:48:1|1:983850_T_G:668,48,0	0/1:1,5:6:5:0|1:983850_T_G:198,0,5	0/1:6,3:9:99:0|1:983850_T_G:108,0,256	1/1:0,20:20:60:1|1:983850_T_G:838,60,0	0/1:1,3:4:39:0|1:983850_T_G:123,0,39	0/0:11,0:11:8:.:.:0,8,233	0/1:10,10:20:99:0|1:983850_T_G:339,0,428	0/1:5,6:11:99:0|1:983850_T_G:231,0,208	0/1:4,11:15:99:0|1:983850_T_G:450,0,158	0/0:10,0:10:30:.:.:0,30,246	0/0:22,0:22:17:.:.:0,17,471	0/1:15,10:25:99:0|1:983850_T_G:290,0,655	1/1:0,11:11:33:1|1:983850_T_G:484,33,0	1/1:0,13:13:39:1|1:983850_T_G:544,39,0	0/0:11,0:11:8:.:.:0,8,230	0/1:1,10:11:18:0|1:983850_T_G:392,0,18	0/0:8,0:8:21:.:.:0,21,315	1/1:0,14:14:42:1|1:983850_T_G:609,42,0	0/0:13,0:13:14:.:.:0,14,284	0/1:8,4:12:99:0|1:983850_T_G:144,0,320	1/1:0,19:19:57:1|1:983850_T_G:855,57,0	0/0:17,0:17:51:.:.:0,51,420	0/0:16,0:16:48:.:.:0,48,392
superscaffold43-PCRedited	983855	.	A	G	54498.1	.	ANN=G|intergenic_region|MODIFIER|(pfam)_zf-AD_domain_containing_protein-(sp)_putative_Opsin-VA|CLUMAR_CG008484-CLUMAR_CG008485|intergenic_region|CLUMAR_CG008484-CLUMAR_CG008485|||n.983855A>G||||||	GT:AD:DP:GQ:PGT:PID:PL	1/1:0,7:7:24:1|1:983850_T_G:340,24,0	1/1:0,16:16:48:1|1:983850_T_G:612,48,0	1/1:0,12:12:36:1|1:983850_T_G:513,36,0	1/1:0,14:14:42:1|1:983850_T_G:624,42,0	0/0:12,0:12:14:.:.:0,14,261	0/1:5,8:13:99:0|1:983850_T_G:300,0,215	0/0:15,0:15:20:.:.:0,20,336	0/1:3,11:14:99:0|1:983850_T_G:453,0,110	1/1:0,13:13:39:1|1:983850_T_G:562,39,0	1/1:0,21:21:63:1|1:983850_T_G:934,63,0	1/1:0,27:27:81:1|1:983850_T_G:1209,81,0	1/1:0,7:7:21:1|1:983850_T_G:315,21,0	1/1:0,7:7:21:1|1:983850_T_G:304,21,0	1/1:0,15:15:48:1|1:983850_T_G:678,48,0	1/1:0,11:11:33:1|1:983850_T_G:495,33,0	1/1:0,16:16:48:1|1:983850_T_G:720,48,0	1/1:0,12:12:36:1|1:983850_T_G:540,36,0	1/1:0,11:11:33:1|1:983850_T_G:468,33,0	1/1:0,11:11:33:1|1:983850_T_G:495,33,0	1/1:0,12:12:36:1|1:983850_T_G:499,36,0	1/1:0,6:6:18:1|1:983850_T_G:270,18,0	1/1:0,5:5:15:1|1:983850_T_G:225,15,0	1/1:0,15:15:45:1|1:983850_T_G:662,45,0	1/1:0,8:8:24:1|1:983850_T_G:360,24,0	1/1:0,10:10:30:1|1:983850_T_G:450,30,0	1/1:0,4:4:12:1|1:983850_T_G:180,12,0	1/1:0,15:15:45:1|1:983834_A_G:675,45,0	1/1:0,14:14:42:1|1:983850_T_G:568,42,0	1/1:0,21:21:66:1|1:983827_A_C:948,66,0	1/1:0,15:15:45:1|1:983850_T_G:675,45,0	1/1:0,10:10:30:1|1:983850_T_G:450,30,0	1/1:0,7:7:21:1|1:983850_T_G:315,21,0	0/1:8,6:14:99:0|1:983850_T_G:228,0,339	1/1:0,11:11:33:1|1:983850_T_G:453,33,0	1/1:0,12:12:36:1|1:983850_T_G:540,36,0	1/1:0,14:14:45:1|1:983850_T_G:628,45,0	0/1:5,7:12:99:0|1:983850_T_G:189,0,246	0/1:12,4:16:99:0|1:983850_T_G:132,0,490	1/1:0,15:15:45:1|1:983850_T_G:662,45,0	1/1:0,8:8:24:1|1:983850_T_G:360,24,0	0/0:9,0:9:2:.:.:0,2,179	0/1:9,7:16:99:0|1:983850_T_G:288,0,397	1/1:0,8:8:24:1|1:983850_T_G:354,24,0	1/1:0,14:14:45:1|1:983850_T_G:654,45,0	0/1:5,4:9:99:0|1:983850_T_G:153,0,232	1/1:0,10:10:30:1|1:983850_T_G:450,30,0	1/1:0,8:8:24:1|1:983850_T_G:340,24,0	0/0:19,0:19:32:.:.:0,32,434	1/1:0,16:16:48:1|1:983850_T_G:708,48,0	1/1:0,14:14:42:1|1:983850_T_G:624,42,0	1/1:0,7:7:24:1|1:983850_T_G:340,24,0	0/1:18,8:26:99:0|1:983850_T_G:282,0,800	1/1:0,8:8:24:1|1:983850_T_G:329,24,0	0/0:10,0:10:0:.:.:0,0,156	0/0:14,0:14:17:.:.:0,17,310	1/1:0,14:14:42:1|1:983850_T_G:617,42,0	1/1:0,12:12:39:1|1:983850_T_G:565,39,0	0/0:18,0:18:51:.:.:0,51,765	1/1:0,11:11:33:1|1:983850_T_G:495,33,0	0/1:1,2:3:42:0|1:983850_T_G:81,0,42	1/1:0,10:10:30:1|1:983850_T_G:450,30,0	0/1:5,6:11:99:0|1:983850_T_G:209,0,221	0/0:10,0:10:30:.:.:0,30,249	1/1:0,10:10:30:1|1:983850_T_G:444,30,0	1/1:0,7:7:21:1|1:983850_T_G:315,21,0	0/1:6,13:19:99:0|1:983850_T_G:528,0,247	1/1:0,11:11:33:1|1:983850_T_G:488,33,0	1/1:0,11:11:33:1|1:983850_T_G:495,33,0	0/1:0,7:7:1:0|1:983850_T_G:291,0,1	0/1:2,5:7:81:0|1:983850_T_G:204,0,81	0/0:17,0:17:51:.:.:0,51,433	1/1:0,19:19:57:1|1:983850_T_G:844,57,0	0/1:4,5:9:99:0|1:983850_T_G:198,0,150	0/1:5,8:13:99:0|1:983850_T_G:321,0,215	0/1:2,9:11:68:0|1:983850_T_G:366,0,68	1/1:1,21:22:21:1|1:983850_T_G:839,21,0	1/1:0,18:18:54:1|1:983850_T_G:810,54,0	0/1:3,6:9:99:0|1:983850_T_G:237,0,118	0/0:7,0:7:0:.:.:0,0,79	1/1:0,14:14:42:1|1:983850_T_G:599,42,0	1/1:0,6:6:18:1|1:983850_T_G:270,18,0	0/1:12,7:19:99:0|1:983850_T_G:222,0,503	0/1:1,6:7:31:0|1:983850_T_G:249,0,31	0/1:14,8:22:99:0|1:983850_T_G:294,0,617	1/1:0,7:7:21:1|1:983850_T_G:309,21,0	1/1:0,24:24:72:1|1:983850_T_G:1048,72,0	0/1:9,5:14:99:0|1:983850_T_G:183,0,352	0/1:4,4:8:99:0|1:983850_T_G:156,0,153	1/1:0,9:9:27:1|1:983850_T_G:405,27,0	0/0:12,0:12:33:.:.:0,33,495	0/0:10,0:10:30:.:.:0,30,247	1/1:0,16:16:48:1|1:983850_T_G:689,48,0	1/1:0,8:8:24:1|1:983850_T_G:317,24,0	1/1:0,16:16:51:1|1:983850_T_G:744,51,0	1/1:0,13:13:39:1|1:983850_T_G:579,39,0	0/1:5,5:10:99:0|1:983850_T_G:195,0,224	0/0:18,0:18:5:.:.:0,5,362	1/1:0,12:12:36:1|1:983850_T_G:447,36,0	1/1:0,19:19:57:1|1:983850_T_G:855,57,0	0/1:3,6:9:99:0|1:983850_T_G:243,0,126	0/1:6,3:9:99:0|1:983850_T_G:108,0,278	1/1:0,14:14:42:1|1:983850_T_G:588,42,0	1/1:1,22:23:18:1|1:983850_T_G:901,18,0	0/0:21,0:21:45:.:.:0,45,675	1/1:1,20:21:12:1|1:983850_T_G:807,12,0	1/1:0,10:10:30:1|1:983850_T_G:450,30,0	0/0:13,0:13:14:.:.:0,14,284	0/1:7,10:17:99:0|1:983850_T_G:368,0,283	1/1:0,7:7:21:1|1:983850_T_G:315,21,0	1/1:0,7:7:21:1|1:983850_T_G:315,21,0	0/1:1,14:15:6:0|1:983850_T_G:554,0,6	0/0:8,0:8:21:.:.:0,21,315	1/1:0,17:17:51:1|1:983850_T_G:754,51,0	1/1:0,5:5:15:1|1:983850_T_G:219,15,0	0/1:12,3:15:90:0|1:983850_T_G:90,0,541	0/1:1,3:4:40:0|1:983850_T_G:123,0,40	1/1:0,12:12:36:1|1:983850_T_G:540,36,0	0/0:12,0:12:36:.:.:0,36,297	0/0:21,0:21:51:.:.:0,51,765	0/0:11,0:11:33:.:.:0,33,267	0/0:16,0:16:39:.:.:0,39,585	0/0:13,0:13:39:.:.:0,39,321	0/0:13,0:13:39:.:.:0,39,321	0/0:18,0:18:5:.:.:0,5,358	0/0:20,0:20:35:.:.:0,35,462	0/0:10,0:10:5:.:.:0,5,205	0/0:22,0:22:43:.:.:0,43,515	0/1:5,5:10:99:0|1:983850_T_G:195,0,198	0/0:14,0:14:17:.:.:0,17,310	0/1:15,2:17:39:1|0:983832_A_ACAGTG:39,0,659	0/0:17,0:17:26:.:.:0,26,384	0/0:18,0:18:54:.:.:0,54,445	0/0:19,0:19:7:.:.:0,7,382	0/0:16,0:16:45:.:.:0,45,675	0/0:16,0:16:42:.:.:0,42,630	0/0:15,0:15:20:.:.:0,20,336	0/0:16,0:16:0:.:.:0,0,260	0/0:21,0:21:60:.:.:0,60,520	0/0:23,0:23:62:.:.:0,62,672	0/1:2,9:11:69:0|1:983850_T_G:372,0,69	0/1:2,14:16:76:0|1:983850_T_G:541,0,76	0/0:12,0:12:14:.:.:0,14,260	1/1:0,21:21:63:1|1:983850_T_G:934,63,0	0/1:11,3:14:93:0|1:983850_T_G:93,0,515	0/1:1,14:15:6:0|1:983850_T_G:585,0,6	1/1:0,14:14:48:1|1:983850_T_G:668,48,0	0/1:0,5:5:7:0|1:983850_T_G:186,0,7	0/1:5,3:8:99:0|1:983850_T_G:111,0,234	1/1:0,18:18:54:1|1:983850_T_G:810,54,0	0/1:3,3:6:76:0|1:983850_T_G:117,0,76	0/0:11,0:11:33:.:.:0,33,269	0/1:9,8:17:99:0|1:983850_T_G:327,0,431	0/1:5,6:11:99:0|1:983850_T_G:231,0,208	0/1:4,11:15:99:0|1:983850_T_G:450,0,158	0/0:10,0:10:30:.:.:0,30,246	0/0:22,0:22:17:.:.:0,17,472	0/1:15,7:22:99:0|1:983850_T_G:290,0,655	1/1:0,11:11:33:1|1:983850_T_G:484,33,0	1/1:0,11:11:39:1|1:983850_T_G:544,39,0	0/0:11,0:11:8:.:.:0,8,233	0/1:1,10:11:18:0|1:983850_T_G:392,0,18	0/0:8,0:8:21:.:.:0,21,315	1/1:0,13:13:42:1|1:983850_T_G:609,42,0	0/0:15,0:15:20:.:.:0,20,336	0/1:6,5:11:99:0|1:983850_T_G:163,0,317	1/1:0,21:21:63:1|1:983850_T_G:883,63,0	0/0:20,0:20:60:.:.:0,60,501	0/0:17,0:17:51:.:.:0,51,419
superscaffold43-PCRedited	983970	.	T	TTAGG	23997.1	.	ANN=TTAGG|intergenic_region|MODIFIER|(pfam)_zf-AD_domain_containing_protein-(sp)_putative_Opsin-VA|CLUMAR_CG008484-CLUMAR_CG008485|intergenic_region|CLUMAR_CG008484-CLUMAR_CG008485|||n.983970_983971insTAGG||||||	GT:AD:DP:GQ:PL	0/0:16,0:16:13:0,13,335	0/0:18,0:18:54:0,54,454	0/0:12,0:12:36:0,36,294	0/0:20,0:20:60:0,60,503	1/1:0,11:11:33:414,33,0	0/1:9,4:13:99:118,0,380	1/1:0,16:16:51:685,51,0	0/1:11,2:13:36:36,0,521	0/0:14,0:14:39:0,39,585	0/0:15,0:15:23:0,23,336	0/0:15,0:15:36:0,36,540	0/0:15,0:15:45:0,45,386	0/0:12,0:12:36:0,36,294	0/0:17,0:17:51:0,51,436	0/0:10,0:10:30:0,30,247	0/0:9,0:9:27:0,27,232	0/0:12,0:12:36:0,36,309	0/0:16,0:16:48:0,48,413	0/0:3,0:3:9:0,9,74	0/0:16,0:16:26:0,26,364	0/0:15,0:15:45:0,45,393	0/0:1,0:1:3:0,3,25	0/0:13,0:13:33:0,33,495	0/0:11,0:11:27:0,27,405	0/0:13,0:13:30:0,30,450	0/0:8,0:8:24:0,24,198	0/0:11,0:11:11:0,11,241	0/0:8,0:8:24:0,24,206	0/0:21,0:21:57:0,57,855	0/0:13,0:13:39:0,39,321	0/0:5,0:5:15:0,15,124	0/0:10,0:10:30:0,30,247	0/1:5,8:13:99:265,0,201	0/0:12,0:12:36:0,36,300	0/0:6,0:6:18:0,18,154	0/0:13,0:13:39:0,39,333	0/1:7,3:10:90:90,0,317	0/1:7,8:15:99:258,0,259	0/0:18,0:18:19:0,19,398	0/0:7,0:7:21:0,21,176	1/1:0,7:7:21:272,21,0	0/1:7,6:13:99:164,0,319	0/0:14,0:14:39:0,39,585	0/0:16,0:16:48:0,48,412	0/0:6,0:6:18:0,18,150	0/0:7,0:7:21:0,21,180	0/0:3,0:3:9:0,9,77	0/1:2,11:13:68:387,0,68	0/0:14,0:14:36:0,36,540	0/0:13,0:13:36:0,36,540	0/0:18,0:18:48:0,48,720	0/1:2,8:10:60:275,0,60	0/0:5,0:5:15:0,15,124	1/1:0,10:10:30:373,30,0	0/1:1,11:12:9:388,0,9	0/0:6,0:6:18:0,18,152	0/0:12,0:12:1:0,1,244	1/1:0,17:17:51:634,51,0	0/0:16,0:16:48:0,48,400	0/0:5,0:5:12:0,12,180	0/0:17,0:17:51:0,51,433	0/0:15,0:15:0:0,0,282	1/1:0,7:7:21:268,21,0	0/0:10,0:10:7:0,7,209	0/0:6,0:6:18:0,18,150	0/1:8,3:11:83:83,0,289	0/0:15,0:15:45:0,45,369	0/0:8,0:8:21:0,21,315	0/0:7,0:7:0:0,0,128	0/0:12,0:12:0:0,0,206	1/1:0,12:12:36:433,36,0	0/0:10,0:10:21:0,21,315	0/1:4,2:6:62:62,0,162	0/1:2,5:7:86:160,0,86	0/0:11,0:11:7:0,7,229	0/0:19,0:19:30:0,30,437	0/0:6,0:6:18:0,18,154	0/1:2,4:6:39:125,0,39	0/1:4,3:7:85:85,0,174	0/0:13,0:13:39:0,39,321	0/0:5,0:5:15:0,15,127	0/1:8,11:19:99:351,0,340	0/0:9,0:9:27:0,27,232	0/1:7,9:16:99:310,0,275	0/0:13,0:13:36:0,36,540	0/0:26,0:26:55:0,55,617	0/1:3,4:7:99:135,0,114	0/1:1,3:4:23:109,0,23	0/0:10,0:10:30:0,30,254	1/1:0,12:12:39:485,39,0	1/1:0,14:14:42:533,42,0	0/0:19,0:19:57:0,57,485	0/0:10,0:10:4:0,4,206	0/0:20,0:20:57:0,57,855	0/0:10,0:10:30:0,30,261	0/1:6,4:10:99:123,0,292	0/1:2,19:21:37:648,0,37	0/0:18,0:18:51:0,51,765	0/0:18,0:18:48:0,48,720	0/0:7,0:7:21:0,21,332	1/1:0,5:5:15:190,15,0	0/0:7,0:7:18:0,18,270	0/0:14,0:14:42:0,42,358	1/1:0,11:11:33:407,33,0	0/0:13,0:13:33:0,33,495	0/0:15,0:15:39:0,39,585	1/1:0,13:13:39:495,39,0	0/1:8,4:12:99:113,0,302	0/0:11,0:11:33:0,33,272	0/0:8,0:8:18:0,18,270	0/0:12,0:12:36:0,36,309	1/1:0,11:11:33:422,33,0	0/0:18,0:18:31:0,31,415	0/0:8,0:8:24:0,24,203	0/1:3,5:8:95:158,0,95	0/1:4,4:8:99:131,0,169	0/0:13,0:13:33:0,33,495	1/1:0,10:10:30:347,30,0	1/1:0,11:11:42:494,42,0	1/1:0,8:8:24:294,24,0	1/1:0,14:14:42:512,42,0	1/1:0,6:6:18:231,18,0	1/1:0,10:10:30:393,30,0	0/1:5,14:19:99:498,0,165	1/1:0,14:14:45:531,45,0	1/1:0,8:8:24:314,24,0	1/1:1,15:16:3:530,3,0	0/1:2,9:11:57:301,0,57	1/1:0,13:13:39:495,39,0	0/1:2,17:19:33:611,0,33	0/1:1,8:9:18:284,0,18	1/1:0,11:11:33:404,33,0	1/1:0,16:16:48:600,48,0	1/1:0,13:13:39:504,39,0	1/1:0,12:12:36:461,36,0	1/1:0,16:16:48:603,48,0	1/1:0,10:10:30:389,30,0	1/1:0,22:22:66:858,66,0	1/1:0,12:12:39:481,39,0	0/0:19,0:19:51:0,51,765	0/1:7,5:12:99:143,0,289	0/1:2,7:9:69:247,0,69	0/0:11,0:11:33:0,33,283	0/1:6,5:11:99:163,0,252	0/0:15,0:15:0:0,0,287	0/0:10,0:10:24:0,24,360	0/1:11,2:13:35:35,0,502	0/0:8,0:8:0:0,0,103	0/0:14,0:14:39:0,39,585	0/1:5,8:13:99:268,0,210	1/1:0,10:10:30:384,30,0	0/1:8,5:13:99:150,0,342	0/1:11,3:14:79:79,0,461	0/1:4,3:7:98:98,0,163	1/1:0,13:13:39:493,39,0	0/1:2,9:11:62:322,0,62	0/1:3,7:10:99:237,0,121	0/0:8,0:8:24:0,24,200	0/0:14,0:14:39:0,39,585	0/1:1,3:4:33:101,0,33	0/1:7,2:9:91:91,0,288	1/1:0,12:12:36:443,36,0	0/0:10,0:10:27:0,27,405	0/1:1,8:9:20:213,0,20	0/1:10,10:20:99:295,0,413	0/0:12,0:12:33:0,33,495	1/1:0,10:10:30:370,30,0	0/1:1,9:10:15:315,0,15
superscaffold43-PCRedited	984498	.	A	T	36650.1	.	ANN=T|intergenic_region|MODIFIER|(pfam)_zf-AD_domain_containing_protein-(sp)_putative_Opsin-VA|CLUMAR_CG008484-CLUMAR_CG008485|intergenic_region|CLUMAR_CG008484-CLUMAR_CG008485|||n.984498A>T||||||	GT:AD:DP:GQ:PGT:PID:PL	1/1:0,16:16:48:.:.:402,48,0	1/1:0,10:10:30:.:.:255,30,0	1/1:0,13:13:39:.:.:332,39,0	1/1:0,25:25:75:.:.:628,75,0	0/0:10,0:10:30:.:.:0,30,263	0/1:7,5:12:92:.:.:92,0,133	0/0:14,0:14:36:.:.:0,36,540	0/0:18,0:18:54:.:.:0,54,445	1/1:0,16:16:48:.:.:608,48,0	1/1:0,1:1:3:1|1:984488_C_T:45,3,0	1/1:0,10:10:30:.:.:339,30,0	1/1:0,7:7:21:1|1:984498_A_T:315,21,0	1/1:0,9:9:27:.:.:218,27,0	1/1:0,10:10:30:.:.:427,30,0	1/1:0,10:10:30:.:.:296,30,0	1/1:0,12:12:36:.:.:406,36,0	1/1:0,8:8:27:.:.:387,27,0	1/1:0,10:10:30:.:.:247,30,0	1/1:0,2:2:6:1|1:984498_A_T:91,6,0	1/1:0,13:13:39:.:.:489,39,0	1/1:0,2:2:6:1|1:984488_C_T:90,6,0	1/1:0,3:3:9:1|1:984488_C_T:135,9,0	1/1:0,12:12:36:.:.:374,36,0	1/1:0,26:26:78:.:.:665,78,0	1/1:0,13:13:39:.:.:474,39,0	1/1:0,11:11:33:1|1:984488_C_T:495,33,0	1/1:0,5:5:15:1|1:984488_C_T:188,15,0	1/1:0,3:3:9:1|1:984488_C_T:135,9,0	1/1:0,10:10:30:.:.:373,30,0	1/1:0,14:14:42:.:.:445,42,0	1/1:0,10:10:30:.:.:261,30,0	1/1:0,5:5:15:1|1:984498_A_T:225,15,0	0/1:4,5:9:78:0|1:984498_A_T:159,0,78	1/1:1,11:12:11:.:.:392,11,0	1/1:0,13:13:39:.:.:329,39,0	1/1:0,14:14:42:.:.:358,42,0	0/1:4,5:9:75:.:.:100,0,75	0/1:10,5:15:83:.:.:83,0,210	1/1:0,19:19:56:1|1:984498_A_T:766,56,0	1/1:0,9:9:36:1|1:984498_A_T:478,36,0	0/0:18,0:18:28:.:.:0,28,417	0/1:10,4:14:99:0|1:984498_A_T:138,0,467	1/1:0,11:11:33:.:.:281,33,0	1/1:0,10:10:30:.:.:255,30,0	0/1:7,11:18:99:1|0:984494_A_C:227,0,153	1/1:0,7:7:21:1|1:984498_A_T:315,21,0	1/1:0,4:4:12:1|1:984498_A_T:180,12,0	0/0:15,0:15:45:.:.:0,45,371	1/1:0,11:11:33:.:.:382,33,0	1/1:0,6:6:18:.:.:150,18,0	1/1:0,11:11:33:.:.:281,33,0	1/1:0,17:17:51:.:.:433,51,0	1/1:0,8:8:24:.:.:281,24,0	0/0:16,0:16:21:.:.:0,21,368	0/0:26,0:26:75:.:.:0,75,640	1/1:1,11:12:10:.:.:262,10,0	1/1:0,4:4:12:.:.:102,12,0	0/0:15,0:15:45:.:.:0,45,366	1/1:0,24:24:72:1|1:984498_A_T:1042,72,0	1/1:0,19:19:60:1|1:984498_A_T:881,60,0	1/1:0,12:12:36:1|1:984498_A_T:540,36,0	0/1:6,3:9:50:.:.:50,0,126	0/0:16,0:16:48:.:.:0,48,396	1/1:0,10:10:30:.:.:255,30,0	1/1:0,7:7:21:.:.:177,21,0	0/1:7,7:14:99:.:.:137,0,137	1/1:0,21:21:63:1|1:984498_A_T:925,63,0	1/1:0,9:9:27:1|1:984498_A_T:395,27,0	0/1:1,5:6:30:0|1:984498_A_T:230,0,30	0/1:3,11:14:37:.:.:184,0,37	0/0:24,0:24:69:.:.:0,69,1035	1/1:1,16:17:25:.:.:383,25,0	0/1:6,2:8:27:.:.:27,0,130	0/1:6,3:9:50:.:.:50,0,126	0/0:13,0:13:24:.:.:0,24,360	1/1:0,18:18:54:.:.:586,54,0	1/1:0,8:8:24:.:.:263,24,0	0/1:5,5:10:99:0|1:984488_C_T:175,0,195	0/0:17,0:17:0:.:.:0,0,282	1/1:1,10:11:7:.:.:227,7,0	1/1:0,10:10:30:.:.:356,30,0	0/1:15,16:31:99:.:.:317,0,296	0/1:7,6:13:99:.:.:114,0,139	0/1:14,5:19:99:0|1:984488_C_T:168,0,563	1/1:0,11:11:33:.:.:382,33,0	1/1:0,22:22:66:.:.:770,66,0	0/1:4,16:20:42:.:.:346,0,42	0/0:12,0:12:0:.:.:0,0,206	1/1:0,14:14:42:.:.:356,42,0	0/0:21,0:21:63:.:.:0,63,517	0/0:11,0:11:33:.:.:0,33,272	1/1:0,12:12:36:.:.:306,36,0	1/1:0,18:18:57:1|1:984498_A_T:799,57,0	1/1:1,22:23:51:1|1:984498_A_T:1017,51,0	1/1:0,7:7:21:1|1:984498_A_T:315,21,0	0/1:3,11:14:99:0|1:984498_A_T:408,0,114	0/0:24,0:24:45:.:.:0,45,579	1/1:0,12:12:36:.:.:303,36,0	1/1:0,6:6:18:1|1:984488_C_T:263,18,0	0/1:7,7:14:99:.:.:140,0,142	0/0:13,0:13:13:.:.:0,13,283	1/1:0,7:7:21:1|1:984498_A_T:292,21,0	1/1:0,11:11:33:1|1:984498_A_T:464,33,0	0/0:11,0:11:33:.:.:0,33,272	0/1:1,11:12:13:0|1:984498_A_T:447,0,13	1/1:0,14:14:42:.:.:341,42,0	0/0:16,0:16:45:.:.:0,45,675	0/1:9,4:13:63:.:.:63,0,191	1/1:0,9:9:27:1|1:984498_A_T:346,27,0	1/1:0,12:12:36:1|1:984498_A_T:507,36,0	1/1:1,15:16:21:.:.:429,21,0	0/0:14,0:14:0:.:.:0,0,253	1/1:1,13:14:16:.:.:301,16,0	1/1:0,6:6:18:.:.:153,18,0	0/1:6,6:12:99:.:.:117,0,117	0/1:5,6:11:94:.:.:120,0,94	1/1:0,11:11:33:1|1:984498_A_T:495,33,0	0/0:16,0:16:48:.:.:0,48,395	0/0:13,0:13:39:.:.:0,39,318	0/0:18,0:18:3:.:.:0,3,360	0/0:19,0:19:8:.:.:0,8,385	0/1:5,7:12:87:.:.:143,0,87	0/0:11,0:11:33:.:.:0,33,272	0/0:25,0:25:49:.:.:0,49,591	0/1:12,5:17:99:0|1:984488_C_T:154,0,459	0/0:18,0:18:51:.:.:0,51,765	0/1:10,11:21:99:.:.:218,0,191	0/0:20,0:20:0:.:.:0,0,360	0/0:28,0:28:58:.:.:0,58,666	0/0:16,0:16:22:.:.:0,22,360	0/0:17,0:17:51:.:.:0,51,418	0/0:21,0:21:14:.:.:0,14,438	0/0:12,0:12:36:.:.:0,36,308	0/0:15,0:15:0:.:.:0,0,286	0/0:18,0:18:27:.:.:0,27,416	0/0:18,0:18:48:.:.:0,48,720	0/0:14,0:14:30:.:.:0,30,450	0/0:16,0:16:23:.:.:0,23,346	0/0:16,0:16:0:.:.:0,0,309	1/1:0,7:7:21:.:.:182,21,0	0/1:9,9:18:99:.:.:174,0,175	0/0:12,0:12:0:.:.:0,0,206	1/1:0,23:23:69:.:.:585,69,0	0/1:12,5:17:76:.:.:76,0,255	1/1:0,6:6:18:.:.:149,18,0	1/1:2,16:18:3:.:.:356,3,0	0/1:4,14:18:48:.:.:302,0,48	0/0:19,0:19:6:.:.:0,6,386	1/1:0,8:8:24:.:.:202,24,0	0/1:7,13:20:99:.:.:270,0,116	0/0:12,0:12:36:.:.:0,36,306	0/1:2,9:11:18:.:.:185,0,18	0/1:8,9:17:99:.:.:179,0,152	0/1:7,6:13:99:.:.:114,0,139	0/0:17,0:17:0:.:.:0,0,283	0/0:27,0:27:55:.:.:0,55,635	0/1:17,5:22:62:.:.:62,0,368	1/1:0,13:13:39:.:.:331,39,0	0/1:14,15:29:99:.:.:295,0,268	0/0:9,0:9:1:.:.:0,1,177	0/1:4,13:17:41:.:.:279,0,41	0/0:15,0:15:19:.:.:0,19,346	1/1:0,18:18:54:.:.:459,54,0	0/0:16,0:16:45:.:.:0,45,675	0/1:10,3:13:37:.:.:37,0,212	1/1:0,11:11:33:.:.:272,33,0	0/0:23,0:23:17:.:.:0,17,489	0/1:14,3:17:73:0|1:984488_C_T:73,0,539
superscaffold43-PCRedited	984750	.	C	A	30961.4	.	ANN=A|intergenic_region|MODIFIER|(pfam)_zf-AD_domain_containing_protein-(sp)_putative_Opsin-VA|CLUMAR_CG008484-CLUMAR_CG008485|intergenic_region|CLUMAR_CG008484-CLUMAR_CG008485|||n.984750C>A||||||	GT:AD:DP:GQ:PGT:PID:PL	1/1:0,9:9:27:.:.:230,27,0	1/1:0,3:3:9:.:.:71,9,0	1/1:1,9:10:5:.:.:204,5,0	1/1:0,8:8:24:.:.:204,24,0	0/0:9,0:9:5:.:.:0,5,176	0/1:8,4:12:67:.:.:67,0,161	0/0:22,0:22:63:.:.:0,63,537	0/0:21,0:21:60:.:.:0,60,514	1/1:0,12:12:36:.:.:308,36,0	1/1:0,16:16:48:.:.:604,48,0	1/1:0,17:17:50:.:.:395,50,0	1/1:0,12:12:36:.:.:306,36,0	1/1:0,7:7:21:.:.:180,21,0	1/1:0,16:16:48:.:.:471,48,0	1/1:0,12:12:36:.:.:308,36,0	1/1:0,11:11:33:.:.:282,33,0	1/1:0,4:4:12:.:.:122,12,0	1/1:0,5:5:15:.:.:128,15,0	1/1:0,5:5:15:.:.:132,15,0	1/1:0,14:14:42:.:.:379,42,0	1/1:0,7:7:21:.:.:276,21,0	1/1:0,4:4:12:.:.:103,12,0	1/1:0,6:6:18:.:.:154,18,0	1/1:0,16:16:48:.:.:411,48,0	1/1:0,14:14:42:.:.:425,42,0	1/1:0,13:13:39:.:.:338,39,0	1/1:0,14:14:42:1|1:984735_A_G:630,42,0	1/1:0,7:7:21:.:.:180,21,0	1/1:0,15:15:45:.:.:385,45,0	1/1:0,9:9:27:.:.:289,27,0	1/1:0,7:7:21:.:.:185,21,0	1/1:0,4:4:12:.:.:103,12,0	0/1:8,9:17:99:.:.:178,0,146	1/1:1,11:12:11:.:.:254,11,0	1/1:0,8:8:24:.:.:204,24,0	1/1:0,6:6:18:.:.:154,18,0	0/1:6,5:11:98:.:.:98,0,115	0/1:7,3:10:47:.:.:47,0,142	1/1:1,19:20:35:.:.:460,35,0	1/1:0,12:12:36:.:.:308,36,0	0/0:15,0:15:19:.:.:0,19,320	0/1:7,3:10:47:.:.:47,0,143	1/1:0,17:17:51:.:.:433,51,0	1/1:0,9:9:27:.:.:227,27,0	0/1:7,8:15:99:.:.:162,0,118	1/1:0,3:3:9:.:.:77,9,0	1/1:0,5:5:15:.:.:128,15,0	0/0:15,0:15:45:.:.:0,45,369	1/1:0,4:4:12:.:.:103,12,0	1/1:0,6:6:18:.:.:153,18,0	1/1:0,7:7:21:.:.:180,21,0	1/1:0,14:14:42:.:.:357,42,0	1/1:0,11:11:33:.:.:282,33,0	0/0:15,0:15:45:.:.:0,45,368	0/0:10,0:10:27:.:.:0,27,405	0/1:2,10:12:13:.:.:219,0,13	1/1:0,11:11:33:.:.:282,33,0	0/0:14,0:14:39:.:.:0,39,585	1/1:0,19:19:57:.:.:486,57,0	1/1:0,14:14:42:.:.:360,42,0	1/1:0,7:7:21:.:.:180,21,0	0/1:3,9:12:79:.:.:195,0,79	0/1:5,3:8:53:.:.:53,0,99	1/1:0,15:15:45:.:.:381,45,0	1/1:0,10:10:30:.:.:257,30,0	0/1:4,8:12:62:.:.:167,0,62	1/1:0,24:24:72:.:.:616,72,0	1/1:0,11:11:33:.:.:279,33,0	1/1:0,5:5:15:.:.:124,15,0	0/1:3,6:9:47:.:.:127,0,47	0/0:14,0:14:18:.:.:0,18,294	1/1:0,13:13:39:.:.:332,39,0	0/1:4,4:8:75:.:.:80,0,75	0/1:11,9:20:99:.:.:167,0,211	0/0:16,0:16:22:.:.:0,22,341	1/1:0,12:12:36:.:.:308,36,0	1/1:0,9:9:27:.:.:231,27,0	0/1:7,3:10:47:.:.:47,0,142	0/0:10,0:10:0:.:.:0,0,146	1/1:0,12:12:36:.:.:308,36,0	1/1:0,14:14:42:.:.:359,42,0	0/1:17,7:24:99:.:.:104,0,334	0/1:2,5:7:18:.:.:109,0,18	0/1:11,5:16:80:.:.:80,0,223	1/1:0,5:5:15:.:.:128,15,0	1/1:0,28:28:84:.:.:714,84,0	0/1:6,8:14:99:.:.:163,0,106	0/1:7,1:8:1:.:.:1,0,148	1/1:0,13:13:39:.:.:316,39,0	0/0:19,0:19:31:.:.:0,31,416	0/0:14,0:14:42:.:.:0,42,343	1/1:0,12:12:36:.:.:308,36,0	0/1:1,7:8:1:.:.:156,0,1	1/1:1,29:30:41:.:.:694,41,0	1/1:0,9:9:27:.:.:228,27,0	0/1:5,12:17:72:.:.:257,0,72	0/0:25,0:25:49:.:.:0,49,568	1/1:0,15:15:45:.:.:389,45,0	1/1:0,14:14:42:.:.:366,42,0	0/1:3,5:8:50:.:.:104,0,50	0/0:8,0:8:24:.:.:0,24,198	1/1:0,10:10:30:.:.:255,30,0	1/1:0,6:6:18:.:.:154,18,0	0/0:8,0:8:24:.:.:0,24,197	1/1:0,12:12:36:.:.:303,36,0	1/1:0,9:9:27:.:.:231,27,0	0/0:14,0:14:42:.:.:0,42,346	0/1:11,5:16:84:.:.:84,0,208	1/1:0,13:13:39:.:.:334,39,0	1/1:0,13:13:39:.:.:329,39,0	0/1:2,9:11:7:.:.:218,0,7	0/0:12,0:12:30:.:.:0,30,450	1/1:1,17:18:29:.:.:412,29,0	1/1:0,10:10:30:.:.:257,30,0	0/1:3,2:5:37:.:.:37,0,58	0/1:7,5:12:95:.:.:95,0,141	1/1:0,11:11:33:.:.:282,33,0	0/0:20,0:20:57:.:.:0,57,855	0/0:18,0:18:54:.:.:0,54,443	0/0:6,0:6:18:.:.:0,18,147	0/0:14,0:14:16:.:.:0,16,293	0/0:12,0:12:36:.:.:0,36,294	0/0:23,0:23:63:.:.:0,63,945	0/0:23,0:23:43:.:.:0,43,518	0/0:18,0:18:2:.:.:0,2,344	0/1:4,3:7:56:.:.:56,0,78	0/0:25,0:25:72:.:.:0,72,616	0/0:25,0:25:23:.:.:0,23,514	0/0:14,0:14:42:.:.:0,42,346	0/0:14,0:14:39:.:.:0,39,585	0/0:11,0:11:7:.:.:0,7,222	0/0:31,0:31:90:.:.:0,90,1350	0/0:12,0:12:10:.:.:0,10,246	0/0:13,0:13:39:.:.:0,39,321	0/0:10,1:11:7:.:.:0,7,218	0/0:14,0:14:42:.:.:0,42,341	0/0:16,0:16:42:.:.:0,42,630	0/0:15,0:15:45:.:.:0,45,369	0/0:14,0:14:16:.:.:0,16,296	1/1:1,10:11:8:.:.:232,8,0	0/1:8,6:14:99:.:.:109,0,155	0/0:18,0:18:0:.:.:0,0,295	1/1:0,11:11:33:.:.:276,33,0	1/1:0,11:11:33:.:.:279,33,0	1/1:0,12:12:36:.:.:307,36,0	1/1:1,10:11:8:.:.:225,8,0	1/1:1,8:9:2:.:.:177,2,0	1/1:1,14:15:20:.:.:338,20,0	1/1:0,8:8:24:.:.:203,24,0	1/1:0,7:7:21:.:.:177,21,0	1/1:0,16:16:48:.:.:411,48,0	1/1:0,3:3:9:.:.:77,9,0	1/1:1,16:17:26:.:.:395,26,0	0/1:2,7:9:22:.:.:152,0,22	1/1:0,12:12:36:.:.:308,36,0	1/1:0,17:17:51:.:.:443,51,0	1/1:0,9:9:27:.:.:231,27,0	1/1:0,16:16:48:.:.:407,48,0	1/1:0,20:20:60:.:.:517,60,0	1/1:1,12:13:15:.:.:285,15,0	1/1:0,11:11:33:.:.:279,33,0	1/1:0,5:5:15:.:.:128,15,0	1/1:0,15:15:45:.:.:377,45,0	1/1:0,14:14:42:.:.:355,42,0	1/1:0,6:6:18:.:.:152,18,0	1/1:0,19:19:57:.:.:485,57,0	0/0:21,0:21:51:.:.:0,51,765	0/0:20,0:20:60:.:.:0,60,503
superscaffold43-PCRedited	986579	.	G	T	21096.5	.	ANN=T|synonymous_variant|LOW|(sp)_putative_Opsin-VA|CLUMAR_CG008485|transcript|CLUMAR_CG008485-RA|protein_coding|2/6|c.243G>T|p.Val81Val|243/1386|243/1386|81/461||	GT:AD:DP:GQ:PGT:PID:PL	0/0:14,0:14:42:.:.:0,42,342	0/0:9,0:9:1:.:.:0,1,172	0/0:9,0:9:27:.:.:0,27,220	0/0:12,0:12:36:.:.:0,36,291	0/0:8,0:8:0:.:.:0,0,144	0/1:9,11:20:99:.:.:221,0,151	1/1:0,10:10:30:.:.:255,30,0	0/1:5,6:11:90:.:.:120,0,90	0/0:13,0:13:36:.:.:0,36,540	0/0:21,0:21:54:.:.:0,54,810	0/0:12,0:12:36:.:.:0,36,303	0/0:16,0:16:45:.:.:0,45,675	0/0:10,0:10:30:.:.:0,30,247	0/0:15,0:15:45:.:.:0,45,371	0/0:8,0:8:24:.:.:0,24,194	0/0:16,0:16:48:.:.:0,48,396	0/0:20,0:20:60:.:.:0,60,515	0/0:7,0:7:21:.:.:0,21,173	0/0:12,0:12:10:.:.:0,10,247	0/0:12,0:12:36:.:.:0,36,297	0/0:10,0:10:30:.:.:0,30,243	0/0:11,0:11:33:.:.:0,33,272	0/0:12,0:12:30:.:.:0,30,450	0/0:11,0:11:27:.:.:0,27,405	0/0:19,0:19:51:.:.:0,51,765	0/0:14,0:14:42:.:.:0,42,346	0/0:17,0:17:51:.:.:0,51,414	0/0:12,0:12:36:.:.:0,36,302	0/0:20,0:20:57:.:.:0,57,855	0/0:7,0:7:21:.:.:0,21,173	0/0:6,0:6:18:.:.:0,18,149	1/1:0,3:3:9:.:.:77,9,0	0/0:12,0:12:33:.:.:0,33,495	0/0:12,0:12:10:.:.:0,10,246	0/0:10,0:10:30:.:.:0,30,243	0/0:17,0:17:51:.:.:0,51,416	0/1:3,6:9:47:.:.:129,0,47	0/1:6,3:9:49:.:.:49,0,121	0/0:11,0:11:33:.:.:0,33,269	0/1:3,3:6:56:.:.:59,0,56	1/1:0,9:9:27:.:.:229,27,0	0/1:10,3:13:38:.:.:38,0,207	0/0:13,0:13:39:.:.:0,39,318	0/0:13,0:13:14:.:.:0,14,272	0/1:11,9:20:99:.:.:151,0,201	0/1:5,2:7:30:.:.:30,0,82	0/0:3,0:3:9:.:.:0,9,71	1/1:0,12:12:36:.:.:297,36,0	0/1:4,6:10:68:.:.:123,0,68	0/0:12,0:12:36:.:.:0,36,296	0/0:7,0:7:21:.:.:0,21,173	0/1:2,11:13:10:.:.:237,0,10	0/0:14,0:14:16:.:.:0,16,293	1/1:0,15:15:45:.:.:383,45,0	0/1:12,4:16:54:.:.:54,0,247	0/0:20,0:20:57:.:.:0,57,855	0/0:13,0:13:17:.:.:0,17,272	0/1:3,12:15:28:.:.:280,0,28	0/0:17,0:17:29:.:.:0,29,371	0/0:11,0:11:30:.:.:0,30,450	0/0:9,0:9:27:.:.:0,27,223	0/1:5,7:12:87:.:.:142,0,87	1/1:0,6:6:18:.:.:153,18,0	0/0:14,0:14:39:.:.:0,39,585	0/0:10,0:10:30:.:.:0,30,249	0/1:4,5:9:71:.:.:98,0,71	0/1:3,7:10:45:.:.:144,0,45	0/0:13,0:13:39:.:.:0,39,321	0/0:9,0:9:1:.:.:0,1,172	0/1:3,6:9:47:.:.:126,0,47	0/1:5,4:9:76:.:.:76,0,96	0/0:20,0:20:60:.:.:0,60,495	0/1:12,11:23:99:.:.:216,0,211	0/1:13,4:17:51:.:.:51,0,310	0/1:1,7:8:1:.:.:148,0,1	0/0:4,0:4:12:.:.:0,12,97	0/0:18,0:18:54:.:.:0,54,445	0/1:2,7:9:22:.:.:150,0,22	0/1:5,7:12:87:.:.:143,0,87	0/0:15,0:15:45:.:.:0,45,371	0/0:5,0:5:15:.:.:0,15,121	0/1:12,6:18:99:.:.:99,0,241	0/1:2,4:6:31:.:.:86,0,31	0/1:15,12:27:99:.:.:225,0,288	0/0:6,0:6:18:.:.:0,18,148	0/0:22,0:22:51:.:.:0,51,765	0/1:5,9:14:81:.:.:188,0,81	1/1:1,13:14:17:.:.:304,17,0	0/0:14,0:14:36:.:.:0,36,540	0/1:7,10:17:99:.:.:203,0,121	0/1:3,10:13:35:.:.:223,0,35	0/0:11,0:11:33:.:.:0,33,272	0/0:10,0:10:30:.:.:0,30,247	0/0:22,0:22:44:.:.:0,44,498	0/1:8,5:13:77:.:.:77,0,158	0/0:12,0:12:36:.:.:0,36,297	1/1:0,9:9:27:.:.:230,27,0	0/0:11,0:11:33:.:.:0,33,269	0/0:10,0:10:0:.:.:0,0,144	0/1:4,8:12:63:.:.:153,0,63	0/1:1,7:8:1:.:.:155,0,1	0/0:8,0:8:24:.:.:0,24,195	0/0:9,0:9:27:.:.:0,27,220	0/1:4,6:10:68:.:.:123,0,68	0/0:10,0:10:27:.:.:0,27,405	0/0:15,0:15:45:.:.:0,45,371	1/1:0,12:12:36:.:.:291,36,0	0/1:2,7:9:22:.:.:157,0,22	0/0:9,0:9:27:.:.:0,27,220	0/0:7,0:7:21:.:.:0,21,173	0/1:4,8:12:61:.:.:164,0,61	0/1:8,8:16:99:.:.:156,0,149	0/0:11,0:11:33:.:.:0,33,270	0/0:17,0:17:51:.:.:0,51,420	0/1:3,2:5:38:.:.:38,0,59	0/1:5,2:7:31:.:.:31,0,105	0/1:7,9:16:99:.:.:170,0,124	1/1:0,11:11:33:.:.:273,33,0	1/1:0,13:13:39:.:.:310,39,0	1/1:0,25:25:75:.:.:621,75,0	1/1:0,17:17:51:1|1:986569_T_A:453,51,0	1/1:0,13:13:39:.:.:321,39,0	1/1:0,8:8:24:.:.:201,24,0	1/1:0,26:26:78:.:.:663,78,0	1/1:0,20:20:60:.:.:506,60,0	1/1:0,17:17:51:.:.:434,51,0	1/1:0,18:18:54:.:.:453,54,0	1/1:0,16:16:48:.:.:404,48,0	1/1:0,16:16:48:.:.:395,48,0	1/1:0,10:10:30:1|1:986572_A_C:294,30,0	1/1:0,12:12:36:.:.:305,36,0	1/1:0,18:18:54:.:.:451,54,0	1/1:0,14:14:42:.:.:356,42,0	1/1:0,25:25:75:.:.:637,75,0	1/1:0,28:28:84:.:.:713,84,0	1/1:0,22:22:66:.:.:546,66,0	1/1:0,10:10:30:.:.:255,30,0	1/1:0,10:10:30:.:.:254,30,0	1/1:0,13:13:39:.:.:324,39,0	0/0:6,0:6:18:.:.:0,18,148	0/1:10,8:18:99:.:.:135,0,192	1/1:0,9:9:27:.:.:222,27,0	0/0:14,0:14:42:.:.:0,42,340	0/1:20,5:25:53:.:.:53,0,416	0/1:12,7:19:99:.:.:110,0,238	0/0:7,0:7:0:.:.:0,0,123	0/1:6,8:14:99:.:.:162,0,105	0/1:2,8:10:19:.:.:173,0,19	0/1:5,6:11:91:.:.:101,0,91	1/1:0,13:13:39:.:.:311,39,0	1/1:0,13:13:39:.:.:332,39,0	0/1:7,3:10:47:.:.:47,0,142	1/1:1,11:12:26:.:.:271,26,0	0/1:3,7:10:44:.:.:148,0,44	1/1:0,10:10:30:.:.:255,30,0	1/1:0,19:19:57:.:.:491,57,0	0/1:9,11:20:99:.:.:219,0,161	0/1:5,7:12:76:.:.:141,0,76	0/1:8,7:15:99:.:.:129,0,137	0/1:3,13:16:26:.:.:283,0,26	0/1:3,4:7:53:.:.:81,0,53	1/1:0,19:19:57:.:.:481,57,0	0/1:4,3:7:58:.:.:58,0,62	1/1:0,19:19:57:.:.:466,57,0	0/0:9,0:9:0:.:.:0,0,122	0/1:3,3:6:56:.:.:58,0,56	1/1:0,20:20:60:.:.:496,60,0	1/1:0,10:10:30:.:.:255,30,0
superscaffold43-PCRedited	987098	.	T	A	27706.6	.	ANN=A|intron_variant|MODIFIER|(sp)_putative_Opsin-VA|CLUMAR_CG008485|transcript|CLUMAR_CG008485-RA|protein_coding|2/5|c.365-63T>A||||||	GT:AD:DP:GQ:PL	1/1:0,15:15:45:382,45,0	1/1:0,5:5:15:128,15,0	1/1:0,16:16:48:409,48,0	1/1:0,23:23:69:573,69,0	0/1:9,8:17:99:154,0,177	0/1:4,9:13:62:180,0,62	0/0:13,0:13:18:0,18,270	0/1:6,4:10:77:77,0,124	1/1:0,7:7:21:186,21,0	1/1:0,23:23:69:599,69,0	1/1:0,13:13:39:342,39,0	1/1:0,18:18:54:468,54,0	1/1:0,10:10:30:259,30,0	1/1:0,24:24:72:625,72,0	0/1:2,3:5:38:65,0,38	1/1:0,10:10:30:260,30,0	1/1:0,10:10:30:256,30,0	1/1:0,5:5:15:130,15,0	1/1:0,11:11:33:287,33,0	1/1:0,11:11:33:284,33,0	1/1:0,10:10:30:264,30,0	1/1:0,5:5:15:133,15,0	1/1:0,12:12:36:320,36,0	1/1:0,29:29:87:772,87,0	1/1:0,17:17:51:450,51,0	1/1:0,11:11:33:276,33,0	1/1:0,12:12:36:316,36,0	1/1:0,14:14:42:373,42,0	1/1:0,18:18:54:462,54,0	1/1:0,16:16:48:423,48,0	1/1:0,17:17:51:453,51,0	./.:0,0:0:.:0,0,0	1/1:0,12:12:36:316,36,0	1/1:0,8:8:24:205,24,0	1/1:0,15:15:45:385,45,0	1/1:0,21:21:63:548,63,0	0/1:2,9:11:19:201,0,19	0/1:3,14:17:26:308,0,26	1/1:0,18:18:54:462,54,0	0/1:6,4:10:76:76,0,127	0/0:11,0:11:15:0,15,225	0/1:4,3:7:57:57,0,82	1/1:0,14:14:42:341,42,0	1/1:0,14:14:42:368,42,0	0/1:12,10:22:99:191,0,247	0/1:8,3:11:46:46,0,179	1/1:0,6:6:18:154,18,0	0/0:12,0:12:21:0,21,315	0/1:6,4:10:72:72,0,128	1/1:1,15:16:22:364,22,0	1/1:0,14:14:42:364,42,0	0/0:12,0:12:9:0,9,254	1/1:0,5:5:15:128,15,0	0/1:10,6:16:99:102,0,204	0/1:10,2:12:15:15,0,221	1/1:0,15:15:45:385,45,0	1/1:0,10:10:30:265,30,0	0/1:14,7:21:99:122,0,294	1/1:0,12:12:36:285,36,0	1/1:0,17:17:51:445,51,0	0/1:2,8:10:23:182,0,23	0/1:9,5:14:86:86,0,195	0/0:21,0:21:39:0,39,585	1/1:0,9:9:27:231,27,0	1/1:0,20:20:60:609,60,0	0/1:5,6:11:95:123,0,95	0/1:9,5:14:86:86,0,190	1/1:0,7:7:21:181,21,0	0/0:3,0:3:0:0,0,25	0/0:13,0:13:9:0,9,135	0/1:9,2:11:18:18,0,195	1/1:0,15:15:45:389,45,0	0/1:5,6:11:99:121,0,99	0/1:8,11:19:99:230,0,150	0/0:5,0:5:9:0,9,135	1/1:0,10:10:30:254,30,0	1/1:0,22:22:66:565,66,0	0/0:8,0:8:0:0,0,154	0/1:6,7:13:99:142,0,118	1/1:0,12:12:36:308,36,0	1/1:0,9:9:27:231,27,0	0/1:5,8:13:81:166,0,81	0/1:4,8:12:69:173,0,69	0/0:28,0:28:60:0,60,900	1/1:0,6:6:18:150,18,0	1/1:0,30:30:90:768,90,0	0/1:11,4:15:58:58,0,247	0/0:20,0:20:30:0,30,450	1/1:0,9:9:27:219,27,0	0/0:9,0:9:0:0,0,129	0/0:14,0:14:24:0,24,360	1/1:1,15:16:21:510,21,0	1/1:0,12:12:36:313,36,0	1/1:0,22:22:66:547,66,0	0/1:7,7:14:99:138,0,144	1/1:0,11:11:33:282,33,0	0/0:17,0:17:25:0,25,390	1/1:0,14:14:42:356,42,0	1/1:1,15:16:22:346,22,0	0/1:4,4:8:81:81,0,83	0/0:9,0:9:12:0,12,180	1/1:0,13:13:39:342,39,0	0/1:7,8:15:99:164,0,138	0/1:3,3:6:59:62,0,59	1/1:0,23:23:69:590,69,0	1/1:0,19:19:57:495,57,0	0/0:12,0:12:21:0,21,315	0/1:10,3:13:40:40,0,222	1/1:0,7:7:21:180,21,0	1/1:0,5:5:15:128,15,0	0/1:10,3:13:38:38,0,224	0/1:3,8:11:43:175,0,43	1/1:0,13:13:39:321,39,0	1/1:0,14:14:42:359,42,0	0/1:5,5:10:86:86,0,103	0/1:3,9:12:41:199,0,41	0/1:12,5:17:74:74,0,266	0/0:12,0:12:3:0,3,45	0/0:11,0:11:21:0,21,315	0/0:12,0:12:24:0,24,360	0/0:18,2:20:7:0,7,381	0/1:8,12:20:99:242,0,146	0/0:18,0:18:33:0,33,495	0/0:20,0:20:39:0,39,585	0/0:18,0:18:27:0,27,411	0/0:19,0:19:39:0,39,585	0/0:18,0:18:36:0,36,540	0/0:15,0:15:33:0,33,495	0/0:9,0:9:24:0,24,360	0/0:14,0:14:27:0,27,405	0/0:14,0:14:12:0,12,180	0/0:29,0:29:60:0,60,900	0/0:12,0:12:12:0,12,180	0/0:22,0:22:36:0,36,540	0/0:22,0:22:39:0,39,585	0/0:22,0:22:39:0,39,585	0/0:13,0:13:27:0,27,405	0/0:20,0:20:36:0,36,540	0/0:16,0:16:18:0,18,270	0/0:11,0:11:7:0,7,234	0/1:2,2:4:39:39,0,78	0/0:13,0:13:33:0,33,495	1/1:0,14:14:42:352,42,0	0/1:4,9:13:53:192,0,53	0/0:18,2:20:9:0,9,411	0/0:17,0:17:26:0,26,371	0/1:4,3:7:56:56,0,82	0/1:6,2:8:27:27,0,130	0/1:11,7:18:99:133,0,229	0/0:9,0:9:0:0,0,179	0/0:14,0:14:21:0,21,315	0/1:6,8:14:99:163,0,112	0/0:12,0:12:21:0,21,315	0/0:14,0:14:18:0,18,270	0/0:21,0:21:36:0,36,540	0/0:24,0:24:51:0,51,765	0/0:13,0:13:12:0,12,282	0/0:13,0:13:0:0,0,233	0/1:7,2:9:23:23,0,150	0/0:9,0:9:1:0,1,180	0/0:11,0:11:11:0,11,243	0/0:12,0:12:27:0,27,405	0/0:15,0:15:27:0,27,405	0/1:10,5:15:83:83,0,203	0/0:9,0:9:18:0,18,270	0/0:16,0:16:24:0,24,360	0/0:21,0:21:36:0,36,540	0/0:15,0:15:19:0,19,335
superscaffold43-PCRedited	987149	.	AT	A	17635.5	.	ANN=A|intron_variant|MODIFIER|(sp)_putative_Opsin-VA|CLUMAR_CG008485|transcript|CLUMAR_CG008485-RA|protein_coding|2/5|c.365-11delT||||||	GT:AD:DP:GQ:PL	0/0:11,0:11:33:0,33,283	0/0:9,0:9:27:0,27,221	0/0:17,0:17:48:0,48,720	0/0:19,0:19:51:0,51,765	1/1:2,7:9:16:117,16,0	1/1:6,4:10:2:53,2,0	1/1:0,12:12:35:207,35,0	1/1:4,3:7:1:42,1,0	0/0:11,0:11:30:0,30,450	0/0:19,0:19:54:0,54,810	0/0:14,0:14:42:0,42,346	0/0:17,0:17:51:0,51,420	0/0:9,0:9:24:0,24,360	0/0:25,0:25:72:0,72,615	1/1:1,4:5:10:73,10,0	0/0:10,0:10:30:0,30,247	0/0:18,0:18:0:0,0,251	0/0:4,0:4:12:0,12,97	0/0:6,0:6:18:0,18,148	0/0:15,0:15:36:0,36,540	0/0:15,0:15:45:0,45,391	0/0:6,0:6:18:0,18,148	0/0:13,0:13:36:0,36,540	0/0:28,0:28:81:0,81,692	0/0:13,0:13:36:0,36,540	0/0:8,0:8:0:0,0,160	0/0:14,0:14:39:0,39,585	0/0:13,0:13:39:0,39,320	0/0:21,0:21:37:0,37,489	0/0:21,0:21:37:0,37,489	0/0:14,0:14:7:0,7,293	./.:0,0:0:.:0,0,0	0/0:10,0:10:27:0,27,405	0/0:7,0:7:21:0,21,173	0/0:20,0:20:60:0,60,513	0/0:15,0:15:42:0,42,630	0/1:5,2:7:4:26,0,4	0/1:15,3:18:19:27,0,19	1/1:0,11:11:33:211,33,0	1/1:2,8:10:20:147,20,0	1/1:0,9:9:27:170,27,0	1/1:3,3:6:3:48,3,0	0/0:11,0:11:33:0,33,283	0/0:11,0:11:7:0,7,232	1/1:7,13:20:24:214,24,0	1/1:5,7:12:13:121,13,0	1/1:0,3:3:9:59,9,0	1/1:0,14:14:41:273,41,0	1/1:4,8:12:16:138,16,0	0/0:12,0:12:36:0,36,297	0/0:15,0:15:45:0,45,386	1/1:0,10:10:30:188,30,0	./.:3,0:3:.:0,0,0	1/1:7,6:13:6:94,6,0	1/1:2,10:12:26:183,26,0	0/0:17,0:17:51:0,51,434	0/0:16,0:16:45:0,45,675	1/1:4,10:14:23:175,23,0	0/0:13,0:13:39:0,39,318	1/1:3,12:15:30:220,30,0	1/1:2,3:5:6:51,6,0	1/1:2,6:8:14:107,14,0	1/1:0,15:15:44:278,44,0	0/0:7,0:7:21:0,21,171	0/0:18,0:18:54:0,54,462	1/1:2,5:7:11:85,11,0	1/1:5,11:16:21:161,21,0	1/1:0,7:7:21:133,21,0	1/1:1,2:3:4:34,4,0	1/1:0,16:16:47:291,47,0	1/1:1,5:6:13:90,13,0	0/0:19,0:19:51:0,51,765	0/1:8,1:9:6:6,0,10	1/1:7,5:12:2:75,2,0	1/1:0,8:8:23:140,23,0	0/0:10,0:10:4:0,4,206	0/0:19,0:19:31:0,31,438	1/1:0,5:5:15:93,15,0	0/0:9,0:9:1:0,1,180	0/0:13,0:13:39:0,39,321	0/0:9,0:9:27:0,27,220	0/1:6,2:8:6:23,0,6	0/1:8,4:12:5:50,0,5	1/1:1,23:24:65:403,65,0	0/0:4,0:4:12:0,12,96	1/1:0,23:23:68:448,68,0	1/1:9,12:21:18:202,18,0	1/1:0,16:16:47:294,47,0	0/0:12,0:12:36:0,36,285	1/1:1,7:8:19:125,19,0	1/1:0,11:11:32:201,32,0	0/0:13,0:13:39:0,39,329	1/1:5,8:13:13:136,13,0	1/1:12,13:25:14:205,14,0	1/1:7,9:16:12:148,12,0	0/0:8,0:8:24:0,24,206	1/1:0,14:14:41:275,41,0	0/1:12,2:14:15:16,0,15	0/0:15,0:15:0:0,0,285	1/1:5,5:10:6:83,6,0	1/1:0,7:7:21:133,21,0	1/1:5,9:14:18:157,18,0	1/1:0,12:12:35:230,35,0	1/1:3,3:6:3:46,3,0	0/0:18,0:18:54:0,54,442	0/0:20,0:20:60:0,60,490	1/1:0,10:10:29:185,29,0	1/1:2,9:11:22:152,22,0	1/1:0,7:7:21:134,21,0	1/1:3,4:7:7:69,7,0	1/1:5,7:12:12:123,12,0	0/1:10,4:14:6:51,0,6	0/0:16,0:16:48:0,48,395	0/0:14,0:14:42:0,42,344	1/1:6,6:12:7:92,7,0	0/0:15,0:15:18:0,18,336	1/1:8,10:18:14:155,14,0	1/1:0,13:13:38:219,38,0	1/1:0,14:14:40:221,40,0	1/1:0,17:17:50:283,50,0	1/1:0,17:17:49:281,49,0	0/1:10,6:16:2:71,0,2	1/1:0,20:20:57:305,57,0	1/1:0,21:21:61:337,61,0	1/1:1,18:19:51:313,51,0	1/1:0,26:26:76:434,76,0	1/1:0,13:13:37:195,37,0	1/1:1,9:10:24:145,24,0	1/1:0,12:12:35:194,35,0	1/1:0,17:17:50:293,50,0	1/1:0,19:19:56:327,56,0	1/1:0,26:26:75:399,75,0	1/1:0,14:14:41:227,41,0	1/1:0,18:18:52:301,52,0	1/1:0,20:20:58:332,58,0	1/1:0,17:17:49:282,49,0	1/1:1,10:11:28:166,28,0	1/1:0,11:11:32:179,32,0	1/1:1,16:17:44:257,44,0	1/1:1,10:11:27:155,27,0	1/1:2,3:5:4:38,4,0	1/1:0,13:13:37:184,37,0	0/0:15,0:15:42:0,42,630	1/1:6,6:12:3:72,3,0	1/1:0,15:15:44:264,44,0	1/1:0,9:9:26:149,26,0	0/1:6,3:9:5:33,0,5	1/1:0,10:10:29:173,29,0	1/1:6,6:12:4:81,4,0	1/1:0,8:8:23:127,23,0	1/1:1,16:17:44:259,44,0	0/1:5,3:8:2:32,0,2	1/1:0,13:13:38:218,38,0	1/1:0,11:11:32:177,32,0	1/1:0,15:15:44:256,44,0	1/1:1,18:19:49:283,49,0	1/1:0,9:9:26:134,26,0	1/1:1,5:6:13:80,13,0	1/1:2,4:6:7:62,7,0	1/1:0,8:8:23:141,23,0	1/1:0,4:4:12:64,12,0	1/1:0,11:11:32:164,32,0	1/1:0,12:12:35:200,35,0	1/1:0,7:7:20:112,20,0	1/1:0,8:8:23:129,23,0	1/1:0,13:13:37:199,37,0	1/1:0,18:18:52:303,52,0	1/1:0,11:11:32:179,32,0
superscaffold43-PCRedited	1081934	.	T	C	7947.95	.	ANN=C|3_prime_UTR_variant|MODIFIER|(sp)_putative_Matrix_metalloproteinase-14|CLUMAR_CG008519|transcript|CLUMAR_CG008519-RA|protein_coding|7/7|c.*1151A>G|||||1151|,C|3_prime_UTR_variant|MODIFIER|(sp)_putative_Matrix_metalloproteinase-14|CLUMAR_CG008519|transcript|CLUMAR_CG008519-RB|protein_coding|7/7|c.*1151A>G|||||1151|,C|3_prime_UTR_variant|MODIFIER|(sp)_putative_Matrix_metalloproteinase-14|CLUMAR_CG008519|transcript|CLUMAR_CG008519-RC|protein_coding|8/8|c.*1647A>G|||||2098|,C|3_prime_UTR_variant|MODIFIER|(sp)_putative_Matrix_metalloproteinase-14|CLUMAR_CG008519|transcript|CLUMAR_CG008519-RD|protein_coding|9/9|c.*1739A>G|||||2262|	GT:AD:DP:GQ:PL	0/0:13,0:13:39:0,39,332	0/0:19,0:19:54:0,54,810	0/0:19,0:19:42:0,42,630	0/0:23,0:23:63:0,63,945	0/1:5,6:11:95:100,0,95	0/1:2,8:10:60:152,0,60	1/1:0,7:7:21:171,21,0	0/1:10,10:20:99:171,0,188	0/0:3,0:3:9:0,9,74	0/0:15,0:15:42:0,42,630	0/0:10,0:10:30:0,30,247	0/0:12,0:12:30:0,30,450	0/0:9,0:9:24:0,24,360	0/0:6,0:6:18:0,18,148	0/0:5,0:5:12:0,12,180	0/0:9,0:9:27:0,27,232	0/0:14,0:14:36:0,36,540	0/0:12,0:12:36:0,36,309	0/1:6,3:9:47:47,0,151	0/0:8,0:8:21:0,21,315	0/0:6,0:6:18:0,18,160	0/0:1,0:1:3:0,3,26	0/0:11,0:11:0:0,0,190	0/0:15,0:15:42:0,42,630	0/0:5,0:5:9:0,9,135	0/0:8,0:8:0:0,0,152	0/0:7,0:7:12:0,12,180	0/0:6,0:6:18:0,18,147	0/0:11,0:11:30:0,30,450	0/0:12,0:12:33:0,33,495	0/0:3,0:3:9:0,9,78	0/0:5,0:5:15:0,15,129	0/1:8,5:13:84:84,0,168	0/0:8,0:8:21:0,21,315	0/0:6,0:6:18:0,18,154	0/0:11,0:11:33:0,33,282	1/1:0,5:5:15:120,15,0	0/1:1,6:7:4:126,0,4	0/0:25,0:25:50:0,50,598	0/0:3,0:3:9:0,9,77	0/0:17,0:17:3:0,3,349	0/1:7,3:10:44:44,0,148	0/0:10,0:10:30:0,30,246	0/0:15,0:15:20:0,20,336	1/1:0,2:2:6:49,6,0	0/0:9,0:9:27:0,27,232	0/0:10,0:10:30:0,30,255	0/0:7,0:7:0:0,0,76	1/1:0,10:10:29:231,29,0	0/0:11,0:11:27:0,27,405	0/0:8,0:8:24:0,24,195	0/0:7,0:7:21:0,21,173	0/0:9,0:9:27:0,27,236	0/1:4,8:12:86:160,0,86	0/0:13,0:13:39:0,39,318	0/0:12,0:12:10:0,10,264	0/0:9,0:9:24:0,24,360	0/1:6,5:11:87:87,0,215	0/0:25,0:25:72:0,72,625	0/0:12,0:12:36:0,36,307	0/0:13,0:13:39:0,39,331	1/1:0,7:7:21:172,21,0	0/1:4,5:9:75:96,0,75	0/0:8,0:8:21:0,21,315	0/0:17,0:17:42:0,42,630	1/1:0,9:9:27:221,27,0	0/0:13,0:13:30:0,30,450	0/0:19,0:19:48:0,48,720	0/0:8,0:8:24:0,24,196	0/0:7,0:7:21:0,21,173	0/0:16,0:16:23:0,23,361	0/0:14,0:14:17:0,17,311	1/1:0,4:4:12:98,12,0	1/1:0,12:12:36:285,36,0	1/1:0,14:14:42:344,42,0	0/0:4,0:4:9:0,9,135	0/0:20,0:20:48:0,48,720	0/1:6,6:12:99:111,0,117	0/1:3,9:12:44:170,0,44	0/0:15,0:15:33:0,33,495	0/0:10,0:10:30:0,30,257	0/1:12,10:22:99:179,0,451	1/1:0,8:8:24:181,24,0	0/0:18,0:18:54:0,54,462	0/0:6,0:6:18:0,18,148	0/0:26,0:26:72:0,72,1080	1/1:0,23:23:69:557,69,0	0/0:9,0:9:27:0,27,220	0/0:14,0:14:42:0,42,360	1/1:0,14:14:42:343,42,0	1/1:0,17:17:51:418,51,0	0/0:20,0:20:57:0,57,855	0/0:12,0:12:36:0,36,309	0/0:28,0:28:75:0,75,1125	0/0:11,0:11:27:0,27,405	0/1:3,2:5:34:34,0,63	0/1:9,3:12:38:38,0,195	0/0:14,0:14:33:0,33,495	0/0:11,0:11:24:0,24,360	1/1:0,3:3:9:73,9,0	0/1:4,4:8:74:74,0,156	0/0:10,0:10:27:0,27,405	0/0:12,0:12:36:0,36,297	0/1:3,2:5:34:34,0,61	1/1:1,8:9:1:160,1,0	0/0:12,0:12:36:0,36,297	0/1:2,4:6:72:80,0,72	0/1:4,3:7:53:53,0,159	0/0:7,0:7:21:0,21,187	0/0:6,0:6:18:0,18,148	1/1:0,8:8:24:182,24,0	0/0:8,0:8:24:0,24,195	0/0:20,0:20:51:0,51,765	0/0:11,0:11:33:0,33,283	1/1:1,12:13:13:250,13,0	0/1:2,15:17:27:296,0,27	0/0:4,0:4:12:0,12,97	0/0:13,0:13:17:0,17,284	0/0:12,0:12:11:0,11,258	0/1:4,4:8:75:75,0,77	0/0:9,0:9:27:0,27,223	0/0:6,0:6:18:0,18,147	1/1:0,8:8:23:178,23,0	0/0:14,0:14:16:0,16,308	0/1:5,5:10:93:93,0,97	0/0:14,0:14:42:0,42,346	0/0:12,0:12:36:0,36,297	0/0:12,0:12:36:0,36,297	1/1:1,10:11:8:219,8,0	0/1:9,9:18:99:167,0,175	1/1:0,11:11:33:270,33,0	0/0:15,0:15:42:0,42,630	0/0:14,0:14:0:0,0,261	0/0:8,0:8:12:0,12,180	0/0:11,0:11:30:0,30,450	0/1:1,6:7:4:126,0,4	1/1:0,8:8:24:196,24,0	0/1:5,8:13:88:157,0,88	0/0:9,0:9:5:0,5,184	0/0:8,0:8:24:0,24,198	1/1:0,21:21:63:513,63,0	1/1:1,20:21:38:460,38,0	0/0:16,0:16:48:0,48,396	0/0:9,0:9:27:0,27,223	0/0:15,0:15:45:0,45,371	0/0:14,0:14:39:0,39,585	0/0:8,0:8:3:0,3,159	0/0:10,2:12:1:0,1,271	0/0:1,0:1:3:0,3,26	0/0:8,0:8:24:0,24,198	0/0:8,0:8:21:0,21,315	0/0:13,0:13:36:0,36,540	0/0:13,0:13:39:0,39,321	0/0:12,0:12:36:0,36,303	0/0:8,0:8:24:0,24,198	0/0:20,0:20:37:0,37,463	0/0:7,0:7:21:0,21,173	0/0:13,0:13:39:0,39,332	0/0:10,0:10:0:0,0,162	0/0:7,0:7:21:0,21,179	0/0:9,0:9:27:0,27,223	0/0:4,0:4:0:0,0,52	0/0:5,0:5:15:0,15,124	0/0:10,0:10:30:0,30,242	0/0:10,0:10:27:0,27,405	0/0:13,0:13:15:0,15,282	0/1:7,3:10:44:44,0,148	1/1:0,5:5:15:112,15,0
superscaffold43-PCRedited	1082931	.	G	T	12661.5	.	ANN=T|3_prime_UTR_variant|MODIFIER|(sp)_putative_Matrix_metalloproteinase-14|CLUMAR_CG008519|transcript|CLUMAR_CG008519-RA|protein_coding|7/7|c.*154C>A|||||154|,T|3_prime_UTR_variant|MODIFIER|(sp)_putative_Matrix_metalloproteinase-14|CLUMAR_CG008519|transcript|CLUMAR_CG008519-RB|protein_coding|7/7|c.*154C>A|||||154|,T|3_prime_UTR_variant|MODIFIER|(sp)_putative_Matrix_metalloproteinase-14|CLUMAR_CG008519|transcript|CLUMAR_CG008519-RC|protein_coding|8/8|c.*650C>A|||||1101|,T|3_prime_UTR_variant|MODIFIER|(sp)_putative_Matrix_metalloproteinase-14|CLUMAR_CG008519|transcript|CLUMAR_CG008519-RD|protein_coding|9/9|c.*742C>A|||||1265|	GT:AD:DP:GQ:PGT:PID:PL	0/0:12,0:12:36:.:.:0,36,295	0/0:11,0:11:10:.:.:0,10,221	0/0:11,0:11:30:.:.:0,30,450	0/0:18,0:18:54:.:.:0,54,445	1/1:0,7:7:21:.:.:177,21,0	1/1:0,12:12:36:.:.:308,36,0	1/1:0,19:19:57:.:.:474,57,0	1/1:0,9:9:27:.:.:233,27,0	0/0:17,0:17:28:.:.:0,28,382	0/0:23,0:23:45:.:.:0,45,518	0/0:17,0:17:48:.:.:0,48,720	0/0:18,0:18:9:.:.:0,9,350	0/0:22,0:22:63:.:.:0,63,945	0/0:18,0:18:54:.:.:0,54,445	0/0:29,0:29:75:.:.:0,75,1125	0/0:27,0:27:78:.:.:0,78,1170	0/0:25,0:25:52:.:.:0,52,567	0/0:13,0:13:33:.:.:0,33,495	0/1:3,3:6:56:.:.:62,0,56	0/0:21,0:21:60:.:.:0,60,900	0/0:17,0:17:42:.:.:0,42,630	0/0:12,0:12:18:.:.:0,18,270	0/0:32,0:32:71:.:.:0,71,737	./.:14,0:14:.:.:.:0,0,0	0/0:24,0:24:72:.:.:0,72,604	0/0:17,0:17:51:.:.:0,51,420	0/0:20,0:20:38:.:.:0,38,464	0/0:20,0:20:57:.:.:0,57,855	0/0:15,0:15:22:.:.:0,22,324	0/0:20,0:20:36:.:.:0,36,540	0/0:10,0:10:4:.:.:0,4,197	0/0:4,0:4:12:.:.:0,12,97	0/1:3,5:8:49:.:.:104,0,49	0/1:4,12:16:40:.:.:261,0,40	0/0:16,0:16:25:.:.:0,25,345	0/0:15,0:15:42:.:.:0,42,630	0/1:2,9:11:16:.:.:207,0,16	0/1:4,12:16:50:.:.:260,0,50	0/0:16,0:16:45:.:.:0,45,675	0/0:12,0:12:33:.:.:0,33,495	0/1:6,6:12:99:.:.:115,0,111	0/1:9,7:16:99:0|1:1082931_G_T:132,0,213	0/0:12,0:12:36:.:.:0,36,297	0/0:13,0:13:39:.:.:0,39,317	1/1:1,16:17:27:.:.:398,27,0	0/0:13,0:13:39:.:.:0,39,316	0/0:8,0:8:1:.:.:0,1,150	0/0:19,0:19:31:.:.:0,31,416	0/1:7,6:13:99:.:.:116,0,118	0/0:9,0:9:27:.:.:0,27,220	0/0:12,0:12:33:.:.:0,33,495	0/1:5,7:12:99:1|0:1082923_C_A:144,0,189	0/0:12,0:12:36:.:.:0,36,294	0/1:6,7:13:94:.:.:141,0,94	0/1:5,8:13:84:.:.:161,0,84	0/0:17,0:17:48:.:.:0,48,720	0/0:14,0:14:42:.:.:0,42,346	1/1:0,7:7:21:.:.:180,21,0	0/0:16,0:16:24:.:.:0,24,347	0/0:17,0:17:48:.:.:0,48,720	0/0:11,0:11:33:.:.:0,33,271	1/1:0,9:9:27:.:.:230,27,0	1/1:0,14:14:42:.:.:340,42,0	0/0:10,0:10:30:.:.:0,30,247	0/0:24,0:24:54:.:.:0,54,810	1/1:0,6:6:18:.:.:154,18,0	0/0:15,0:15:22:.:.:0,22,321	0/0:11,0:11:30:.:.:0,30,450	0/0:14,0:14:39:.:.:0,39,585	0/1:6,3:9:50:.:.:50,0,119	0/0:15,0:15:23:.:.:0,23,319	0/0:8,0:8:24:.:.:0,24,195	1/1:0,10:10:30:.:.:262,30,0	1/1:0,14:14:42:.:.:351,42,0	0/0:15,0:15:45:.:.:0,45,368	0/0:9,0:9:27:.:.:0,27,220	0/0:19,0:19:57:.:.:0,57,467	0/1:10,12:22:99:.:.:246,0,179	1/1:0,22:22:66:.:.:564,66,0	0/0:11,0:11:30:.:.:0,30,450	0/0:13,0:13:33:.:.:0,33,495	1/1:0,29:29:87:.:.:744,87,0	1/1:0,16:16:48:.:.:426,48,0	0/1:11,4:15:56:.:.:56,0,218	0/0:11,0:11:33:.:.:0,33,274	0/0:32,0:32:93:.:.:0,93,821	0/1:8,9:17:99:.:.:173,0,139	0/0:28,0:28:61:.:.:0,61,645	0/0:24,0:24:49:.:.:0,49,542	0/1:5,4:9:99:0|1:1082931_G_T:104,0,155	1/1:0,8:8:24:.:.:209,24,0	0/0:12,0:12:36:.:.:0,36,294	0/0:11,0:11:33:.:.:0,33,272	0/0:22,0:22:63:.:.:0,63,945	0/0:10,0:10:30:.:.:0,30,247	0/1:5,5:10:93:.:.:101,0,93	0/0:21,0:21:60:.:.:0,60,900	0/0:24,0:24:49:.:.:0,49,542	0/0:14,0:14:19:.:.:0,19,300	1/1:1,9:10:5:.:.:215,5,0	0/1:2,6:8:25:.:.:128,0,25	0/0:21,0:21:60:.:.:0,60,900	0/0:12,0:12:36:.:.:0,36,294	0/0:11,0:11:30:.:.:0,30,450	1/1:0,9:9:27:.:.:225,27,0	0/0:17,0:17:28:.:.:0,28,370	0/1:8,10:18:99:.:.:209,0,129	1/1:0,6:6:18:.:.:160,18,0	0/0:18,0:18:54:.:.:0,54,445	0/0:10,0:10:27:.:.:0,27,405	0/1:10,6:16:99:.:.:109,0,197	0/1:1,3:4:12:.:.:65,0,12	0/0:12,0:12:33:.:.:0,33,495	0/0:11,0:11:33:.:.:0,33,272	0/1:4,4:8:74:.:.:83,0,74	0/1:2,10:12:13:.:.:225,0,13	0/0:13,0:13:36:.:.:0,36,540	1/1:0,9:9:27:.:.:231,27,0	0/1:5,4:9:73:.:.:73,0,95	0/0:5,0:5:0:.:.:0,0,72	1/1:0,12:12:36:.:.:307,36,0	0/1:7,7:14:99:.:.:138,0,129	1/1:0,13:13:39:.:.:327,39,0	0/0:8,0:8:24:.:.:0,24,197	0/1:6,3:9:50:.:.:50,0,119	0/0:6,0:6:0:.:.:0,0,50	0/1:4,3:7:56:.:.:56,0,77	0/1:8,11:19:99:.:.:231,0,138	1/1:0,19:19:57:.:.:482,57,0	0/1:6,6:12:99:.:.:118,0,111	0/1:1,5:6:6:.:.:110,0,6	0/1:7,3:10:44:.:.:44,0,139	0/0:8,0:8:0:.:.:0,0,148	0/0:12,0:12:13:.:.:0,13,249	1/1:0,7:7:21:.:.:179,21,0	0/0:11,0:11:33:.:.:0,33,268	1/1:1,25:26:53:.:.:602,53,0	1/1:0,15:15:45:.:.:393,45,0	0/1:4,8:12:61:.:.:169,0,61	0/0:12,0:12:0:.:.:0,0,201	1/1:1,17:18:30:.:.:408,30,0	1/1:0,10:10:30:.:.:247,30,0	0/0:8,0:8:24:.:.:0,24,206	0/0:12,0:12:13:.:.:0,13,248	0/0:15,0:15:45:.:.:0,45,366	0/0:11,0:11:33:.:.:0,33,270	0/0:11,0:11:9:.:.:0,9,223	0/0:7,0:7:21:.:.:0,21,173	0/0:9,0:9:27:.:.:0,27,223	0/0:12,0:12:36:.:.:0,36,294	0/0:23,0:23:66:.:.:0,66,587	0/0:10,0:10:4:.:.:0,4,197	0/0:11,0:11:33:.:.:0,33,272	0/0:13,0:13:39:.:.:0,39,318	0/0:17,0:17:0:.:.:0,0,318	0/0:13,0:13:39:.:.:0,39,318	0/0:18,0:18:31:.:.:0,31,398	0/0:17,0:17:45:.:.:0,45,675	0/0:18,0:18:54:.:.:0,54,441	0/0:8,0:8:15:.:.:0,15,225	0/0:16,0:16:0:.:.:0,0,295	0/0:9,0:9:27:.:.:0,27,218	0/0:15,0:15:42:.:.:0,42,630	0/0:6,0:6:18:.:.:0,18,147	0/0:7,0:7:0:.:.:0,0,61	0/0:8,0:8:0:.:.:0,0,43	0/1:10,6:16:99:.:.:106,0,196	1/1:1,9:10:6:.:.:203,6,0
superscaffold43-PCRedited	1084852	.	C	A	8425.49	.	ANN=A|intron_variant|MODIFIER|(sp)_putative_Matrix_metalloproteinase-14|CLUMAR_CG008519|transcript|CLUMAR_CG008519-RA|protein_coding|6/6|c.1312+765G>T||||||,A|intron_variant|MODIFIER|(sp)_putative_Matrix_metalloproteinase-14|CLUMAR_CG008519|transcript|CLUMAR_CG008519-RB|protein_coding|6/6|c.1252+825G>T||||||,A|intron_variant|MODIFIER|(sp)_putative_Matrix_metalloproteinase-14|CLUMAR_CG008519|transcript|CLUMAR_CG008519-RC|protein_coding|6/7|c.1253-798G>T||||||,A|intron_variant|MODIFIER|(sp)_putative_Matrix_metalloproteinase-14|CLUMAR_CG008519|transcript|CLUMAR_CG008519-RD|protein_coding|6/8|c.1313-607G>T||||||	GT:AD:DP:GQ:PGT:PID:PL	0/0:9,0:9:27:.:.:0,27,231	0/0:15,0:15:45:.:.:0,45,367	0/0:19,0:19:54:.:.:0,54,810	0/0:17,0:17:51:.:.:0,51,437	0/1:7,3:10:48:.:.:48,0,118	1/1:1,10:11:8:.:.:206,8,0	0/1:5,6:11:90:.:.:118,0,90	1/1:0,9:9:27:.:.:225,27,0	0/0:16,0:16:48:.:.:0,48,396	0/0:15,0:15:42:.:.:0,42,630	0/0:27,0:27:75:.:.:0,75,1125	0/0:16,0:16:48:.:.:0,48,409	0/0:20,0:20:57:.:.:0,57,855	0/0:10,0:10:30:.:.:0,30,244	0/0:12,0:12:30:.:.:0,30,450	0/0:20,0:20:60:.:.:0,60,515	0/0:27,0:27:72:.:.:0,72,1080	0/0:18,0:18:54:.:.:0,54,442	0/1:6,2:8:25:.:.:25,0,127	0/0:19,0:19:57:.:.:0,57,470	0/0:18,0:18:31:.:.:0,31,398	0/0:5,0:5:15:.:.:0,15,123	0/0:16,0:16:48:.:.:0,48,396	0/0:20,0:20:57:.:.:0,57,855	0/0:27,0:27:69:.:.:0,69,1035	0/0:11,0:11:30:.:.:0,30,450	0/0:15,0:15:42:.:.:0,42,630	0/0:12,0:12:36:.:.:0,36,297	0/0:12,0:12:33:.:.:0,33,495	0/0:9,0:9:27:.:.:0,27,225	0/0:13,0:13:39:.:.:0,39,321	0/0:11,0:11:33:.:.:0,33,270	0/0:15,0:15:45:.:.:0,45,371	0/0:5,0:5:0:.:.:0,0,73	0/0:10,0:10:27:.:.:0,27,405	0/0:17,0:17:51:.:.:0,51,417	0/1:4,5:9:72:.:.:104,0,72	1/1:1,9:10:5:.:.:206,5,0	0/0:17,0:17:51:.:.:0,51,420	0/0:12,0:12:33:.:.:0,33,495	0/1:4,1:5:11:.:.:11,0,83	0/0:19,0:19:57:.:.:0,57,489	0/0:11,0:11:33:.:.:0,33,269	0/0:14,0:14:42:.:.:0,42,342	1/1:1,13:14:18:1|1:1084852_C_A:522,18,0	0/0:15,0:15:45:.:.:0,45,378	0/0:3,0:3:9:.:.:0,9,74	0/0:7,0:7:21:.:.:0,21,166	0/0:17,0:17:42:.:.:0,42,630	0/0:18,0:18:30:.:.:0,30,397	0/0:5,0:5:15:.:.:0,15,124	0/1:6,7:13:99:.:.:145,0,109	0/0:17,0:17:45:.:.:0,45,675	0/0:17,0:17:45:.:.:0,45,675	0/0:9,0:9:24:.:.:0,24,360	0/0:15,0:15:45:.:.:0,45,371	0/0:22,0:22:63:.:.:0,63,545	1/1:1,8:9:3:.:.:183,3,0	0/0:14,0:14:39:.:.:0,39,585	0/0:14,0:14:17:.:.:0,17,297	0/0:19,0:19:57:.:.:0,57,468	0/1:9,5:14:86:.:.:86,0,179	0/0:21,0:21:15:.:.:0,15,432	0/0:14,0:14:39:.:.:0,39,585	0/0:11,0:11:27:.:.:0,27,405	1/1:0,11:11:33:.:.:285,33,0	0/0:23,0:23:66:.:.:0,66,576	0/0:9,0:9:27:.:.:0,27,223	0/0:15,0:15:36:.:.:0,36,540	0/0:5,0:5:15:.:.:0,15,129	0/0:21,0:21:37:.:.:0,37,466	0/0:15,0:15:42:.:.:0,42,630	0/1:3,14:17:23:.:.:308,0,23	1/1:1,21:22:41:1|1:1084852_C_A:889,41,0	0/0:18,0:18:54:.:.:0,54,446	0/0:10,0:10:30:.:.:0,30,247	0/0:12,0:12:36:.:.:0,36,297	0/0:13,0:13:13:.:.:0,13,276	0/0:15,0:15:45:.:.:0,45,386	0/0:11,0:11:33:.:.:0,33,283	0/0:10,0:10:30:.:.:0,30,247	1/1:2,26:28:35:.:.:615,35,0	1/1:0,12:12:36:.:.:316,36,0	0/0:18,0:18:48:.:.:0,48,720	0/0:13,0:13:39:.:.:0,39,321	0/0:17,0:17:51:.:.:0,51,419	0/0:11,0:11:33:.:.:0,33,277	0/0:21,2:23:18:.:.:0,18,478	0/0:20,0:20:60:.:.:0,60,490	0/1:2,12:14:7:.:.:264,0,7	1/1:0,14:14:42:.:.:368,42,0	0/0:12,0:12:36:.:.:0,36,305	0/0:17,0:17:51:.:.:0,51,420	0/0:23,0:23:63:.:.:0,63,945	0/0:15,0:15:42:.:.:0,42,630	0/0:13,0:13:33:.:.:0,33,495	0/0:18,0:18:51:.:.:0,51,765	0/0:19,0:19:48:.:.:0,48,720	0/0:13,0:13:39:.:.:0,39,335	1/1:0,8:8:24:.:.:209,24,0	0/1:4,5:9:73:.:.:101,0,73	0/0:16,0:16:45:.:.:0,45,675	0/0:14,0:14:39:.:.:0,39,585	0/0:16,0:16:22:.:.:0,22,345	0/0:12,0:12:36:.:.:0,36,297	0/0:22,0:22:60:.:.:0,60,900	0/1:3,12:15:29:.:.:258,0,29	1/1:0,12:12:35:.:.:281,35,0	0/0:16,0:16:42:.:.:0,42,630	0/0:15,0:15:42:.:.:0,42,630	0/1:13,2:15:6:.:.:6,0,276	0/0:7,0:7:21:.:.:0,21,173	0/0:11,0:11:27:.:.:0,27,405	0/0:12,0:12:36:.:.:0,36,294	0/1:10,2:12:15:.:.:15,0,202	1/1:0,12:12:36:.:.:312,36,0	0/0:19,0:19:54:.:.:0,54,810	0/0:17,0:17:51:.:.:0,51,413	0/0:14,0:14:16:.:.:0,16,299	0/0:15,0:15:45:.:.:0,45,368	0/1:1,2:3:16:.:.:42,0,16	0/1:4,8:12:64:.:.:169,0,64	1/1:0,20:20:63:1|1:1084852_C_A:926,63,0	0/0:20,0:20:60:.:.:0,60,494	0/1:15,9:24:99:.:.:163,0,298	0/0:14,0:14:16:.:.:0,16,296	0/0:18,0:18:48:.:.:0,48,720	0/1:7,8:15:99:.:.:160,0,113	1/1:0,11:11:33:.:.:267,33,0	0/0:12,0:12:36:.:.:0,36,294	0/1:8,5:13:87:.:.:87,0,158	0/0:18,0:18:54:.:.:0,54,448	0/0:13,0:13:39:.:.:0,39,318	0/0:17,0:17:51:.:.:0,51,419	0/0:25,0:25:66:.:.:0,66,990	0/0:21,0:21:40:.:.:0,40,471	0/1:9,10:19:99:.:.:200,0,165	0/0:12,0:12:36:.:.:0,36,296	0/0:21,0:21:37:.:.:0,37,469	0/0:17,0:17:42:.:.:0,42,630	1/1:0,13:13:39:1|1:1084852_C_A:566,39,0	0/1:12,6:18:99:.:.:100,0,239	0/0:14,0:14:39:.:.:0,39,585	0/0:22,0:22:63:.:.:0,63,542	0/0:19,0:19:54:.:.:0,54,810	0/0:13,0:13:39:.:.:0,39,318	0/0:14,0:14:36:.:.:0,36,540	0/0:10,0:10:30:.:.:0,30,263	0/0:14,0:14:42:.:.:0,42,357	0/0:9,0:9:27:.:.:0,27,223	0/0:13,0:13:39:.:.:0,39,322	0/0:13,0:13:36:.:.:0,36,540	0/0:21,0:21:54:.:.:0,54,810	0/0:17,0:17:48:.:.:0,48,720	0/0:12,0:12:36:.:.:0,36,291	0/0:18,0:18:48:.:.:0,48,720	0/0:26,0:26:75:.:.:0,75,667	0/0:15,0:15:45:.:.:0,45,375	0/0:14,0:14:36:.:.:0,36,540	0/0:23,0:23:66:.:.:0,66,569	0/0:12,0:12:36:.:.:0,36,309	0/0:16,0:16:45:.:.:0,45,675	0/0:15,0:15:45:.:.:0,45,365	0/0:17,0:17:0:.:.:0,0,321	0/0:19,0:19:57:.:.:0,57,470	0/0:27,0:27:78:.:.:0,78,1170	0/1:8,3:11:44:.:.:44,0,168	0/1:1,7:8:1:.:.:155,0,1
superscaffold43-PCRedited	1084896	.	G	A	9204.43	.	ANN=A|intron_variant|MODIFIER|(sp)_putative_Matrix_metalloproteinase-14|CLUMAR_CG008519|transcript|CLUMAR_CG008519-RA|protein_coding|6/6|c.1312+721C>T||||||,A|intron_variant|MODIFIER|(sp)_putative_Matrix_metalloproteinase-14|CLUMAR_CG008519|transcript|CLUMAR_CG008519-RB|protein_coding|6/6|c.1252+781C>T||||||,A|intron_variant|MODIFIER|(sp)_putative_Matrix_metalloproteinase-14|CLUMAR_CG008519|transcript|CLUMAR_CG008519-RC|protein_coding|6/7|c.1252+781C>T||||||,A|intron_variant|MODIFIER|(sp)_putative_Matrix_metalloproteinase-14|CLUMAR_CG008519|transcript|CLUMAR_CG008519-RD|protein_coding|6/8|c.1313-651C>T||||||	GT:AD:DP:GQ:PGT:PID:PL	0/0:12,0:12:24:.:.:0,24,360	0/0:11,0:11:33:.:.:0,33,270	0/0:20,0:20:37:.:.:0,37,446	0/0:20,0:20:37:.:.:0,37,439	0/1:10,8:18:99:.:.:139,0,311	1/1:0,11:11:33:1|1:1084881_A_C:453,33,0	0/1:8,7:15:99:.:.:123,0,144	1/1:0,11:11:33:.:.:259,33,0	0/0:13,0:13:36:.:.:0,36,540	0/0:13,0:13:39:.:.:0,39,318	0/0:27,0:27:81:.:.:0,81,668	0/0:15,0:15:45:.:.:0,45,375	0/0:17,0:17:51:.:.:0,51,418	0/0:12,0:12:12:.:.:0,12,249	0/0:9,0:9:24:.:.:0,24,360	0/0:20,0:20:54:.:.:0,54,810	0/0:17,0:17:51:.:.:0,51,417	0/0:20,0:20:54:.:.:0,54,810	0/1:4,2:6:32:.:.:32,0,79	0/0:20,0:20:60:.:.:0,60,495	0/0:15,0:15:45:.:.:0,45,371	0/0:7,0:7:0:.:.:0,0,123	0/0:16,0:16:48:.:.:0,48,396	0/0:11,0:11:33:.:.:0,33,272	0/0:19,0:19:48:.:.:0,48,720	0/0:12,0:12:33:.:.:0,33,495	0/0:8,0:8:24:.:.:0,24,204	0/0:15,0:15:45:.:.:0,45,371	0/0:13,0:13:27:.:.:0,27,405	0/0:13,0:13:39:.:.:0,39,321	0/0:13,0:13:39:.:.:0,39,321	0/0:9,0:9:27:.:.:0,27,220	0/0:13,0:13:39:.:.:0,39,321	0/0:8,0:8:0:.:.:0,0,147	0/0:15,0:15:39:.:.:0,39,585	0/0:19,0:19:48:.:.:0,48,720	0/1:2,7:9:21:.:.:146,0,21	1/1:1,9:10:7:.:.:199,7,0	0/0:24,0:24:60:.:.:0,60,900	0/0:19,0:19:57:.:.:0,57,466	0/0:4,0:4:0:.:.:0,0,49	0/0:17,0:17:42:.:.:0,42,630	0/0:12,0:12:30:.:.:0,30,450	0/0:14,0:14:42:.:.:0,42,360	1/1:0,17:17:51:1|1:1084852_C_A:744,51,0	0/0:11,0:11:33:.:.:0,33,272	0/0:2,0:2:6:.:.:0,6,49	0/0:14,0:14:42:.:.:0,42,346	0/0:13,0:13:36:.:.:0,36,540	0/0:18,0:18:45:.:.:0,45,675	0/0:6,0:6:18:.:.:0,18,156	0/1:10,8:18:99:.:.:146,0,186	0/0:11,0:11:33:.:.:0,33,291	0/0:16,0:16:22:.:.:0,22,344	0/0:6,0:6:18:.:.:0,18,148	0/0:14,0:14:42:.:.:0,42,346	0/0:21,0:21:0:.:.:0,0,325	1/1:1,8:9:2:.:.:156,2,0	0/0:16,0:16:45:.:.:0,45,675	0/0:13,0:13:39:.:.:0,39,321	0/0:22,0:22:57:.:.:0,57,855	0/1:7,10:17:99:.:.:195,0,119	0/0:25,0:25:25:.:.:0,25,519	0/0:12,0:12:36:.:.:0,36,294	0/0:16,0:16:48:.:.:0,48,395	1/1:0,8:8:24:.:.:197,24,0	0/0:31,0:31:90:.:.:0,90,765	0/0:14,0:14:42:.:.:0,42,346	0/0:11,0:11:33:.:.:0,33,270	0/0:10,0:10:30:.:.:0,30,245	0/0:16,0:16:48:.:.:0,48,395	0/0:16,0:16:48:.:.:0,48,396	0/1:6,14:20:99:.:.:283,0,127	1/1:0,16:16:51:1|1:1084852_C_A:765,51,0	0/0:17,0:17:45:.:.:0,45,675	0/0:12,0:12:13:.:.:0,13,249	0/0:13,0:13:39:.:.:0,39,318	0/0:14,0:14:39:.:.:0,39,585	0/0:13,0:13:36:.:.:0,36,540	0/0:13,0:13:39:.:.:0,39,321	0/0:11,0:11:27:.:.:0,27,405	1/1:0,19:19:57:.:.:465,57,0	1/1:0,13:13:39:.:.:326,39,0	0/0:20,0:20:38:.:.:0,38,441	0/0:10,0:10:30:.:.:0,30,249	0/0:20,0:20:60:.:.:0,60,495	0/0:13,0:13:36:.:.:0,36,540	0/0:23,2:25:26:.:.:0,26,498	0/0:26,0:26:72:.:.:0,72,1080	0/1:3,12:15:27:.:.:244,0,27	1/1:0,19:19:57:.:.:477,57,0	0/0:11,0:11:33:.:.:0,33,266	0/0:15,0:15:45:.:.:0,45,371	0/0:23,0:23:63:.:.:0,63,566	0/0:16,0:16:22:.:.:0,22,345	0/0:12,0:12:36:.:.:0,36,297	0/0:13,0:13:39:.:.:0,39,321	0/0:18,0:18:54:.:.:0,54,445	0/0:9,0:9:27:.:.:0,27,224	1/1:0,8:8:24:.:.:201,24,0	0/1:2,9:11:15:.:.:187,0,15	0/0:14,0:14:42:.:.:0,42,346	0/0:17,0:17:48:.:.:0,48,720	0/0:16,0:16:22:.:.:0,22,343	0/0:11,0:11:33:.:.:0,33,272	0/0:18,0:18:51:.:.:0,51,765	0/1:4,12:16:48:.:.:247,0,48	1/1:2,15:17:3:.:.:325,3,0	0/0:12,0:12:30:.:.:0,30,450	0/0:14,0:14:39:.:.:0,39,585	0/0:14,1:15:20:.:.:0,20,555	0/0:7,0:7:18:.:.:0,18,270	0/0:15,0:15:45:.:.:0,45,369	0/0:10,0:10:30:.:.:0,30,247	0/0:8,0:8:24:.:.:0,24,198	1/1:1,11:12:12:.:.:247,12,0	0/0:21,0:21:60:.:.:0,60,544	0/0:17,0:17:51:.:.:0,51,414	0/0:15,0:15:45:.:.:0,45,370	0/0:15,0:15:45:.:.:0,45,362	0/1:3,5:8:46:.:.:99,0,46	0/1:3,9:12:99:0|1:1084881_A_C:305,0,99	1/1:1,22:23:53:1|1:1084852_C_A:931,53,0	0/0:22,0:22:40:.:.:0,40,494	0/1:12,6:18:95:.:.:95,0,223	0/0:15,0:15:45:.:.:0,45,367	0/0:21,0:21:37:.:.:0,37,469	0/1:6,7:13:99:.:.:131,0,102	1/1:1,13:14:18:.:.:288,18,0	0/0:15,0:15:42:.:.:0,42,630	0/1:9,7:16:99:.:.:124,0,149	0/0:21,0:21:60:.:.:0,60,518	0/0:7,0:7:21:.:.:0,21,173	0/0:10,0:10:30:.:.:0,30,247	0/0:23,0:23:43:.:.:0,43,519	0/0:23,0:23:60:.:.:0,60,900	0/1:7,10:17:99:.:.:194,0,113	0/0:18,0:18:54:.:.:0,54,444	0/0:18,0:18:28:.:.:0,28,395	0/0:17,0:17:51:.:.:0,51,418	1/1:0,14:14:42:1|1:1084852_C_A:565,42,0	0/1:13,6:19:99:0|1:1084881_A_C:172,0,480	0/0:20,0:20:51:.:.:0,51,765	0/0:15,0:15:45:.:.:0,45,368	0/0:19,0:19:57:.:.:0,57,487	0/0:7,0:7:18:.:.:0,18,270	0/0:14,0:14:42:.:.:0,42,345	0/0:14,0:14:39:.:.:0,39,585	0/0:15,0:15:42:.:.:0,42,630	0/0:11,0:11:30:.:.:0,30,450	0/0:18,0:18:54:.:.:0,54,445	0/0:14,0:14:42:.:.:0,42,343	0/0:21,0:21:63:.:.:0,63,518	0/0:14,0:14:42:.:.:0,42,343	0/0:14,0:14:15:.:.:0,15,294	0/0:19,0:19:57:.:.:0,57,469	0/0:30,0:30:81:.:.:0,81,1215	0/0:18,0:18:54:.:.:0,54,442	0/0:15,0:15:45:.:.:0,45,370	0/0:19,0:19:57:.:.:0,57,468	0/0:15,0:15:45:.:.:0,45,371	0/0:13,0:13:39:.:.:0,39,318	0/0:18,0:18:51:.:.:0,51,765	0/0:18,0:18:0:.:.:0,0,294	0/0:24,0:24:69:.:.:0,69,1035	0/0:31,0:31:84:.:.:0,84,1260	0/1:9,7:16:99:.:.:124,0,150	1/1:0,7:7:21:.:.:171,21,0
superscaffold43-PCRedited	1116708	.	G	A	37360.0	.	ANN=A|intron_variant|MODIFIER|(nr)_putative_PREDICTED:_hypothetical_protein_LOC100679860_[Nasonia_vitripennis]|CLUMAR_CG008524|transcript|CLUMAR_CG008524-RA|protein_coding|2/4|c.586-1775C>T||||||	GT:AD:DP:GQ:PL	0/0:25,0:25:49:0,49,566	0/0:22,0:22:22:0,22,445	0/0:25,0:25:72:0,72,643	0/1:13,9:22:99:149,0,235	1/1:1,29:30:65:710,65,0	1/1:2,25:27:32:592,32,0	1/1:0,19:19:57:484,57,0	1/1:0,11:11:33:287,33,0	0/1:4,9:13:62:197,0,62	0/1:9,12:21:99:251,0,154	0/1:13,13:26:99:253,0,243	0/0:25,0:25:72:0,72,1080	0/1:9,13:22:99:269,0,156	0/1:12,16:28:99:334,0,213	0/0:24,0:24:63:0,63,945	0/0:5,0:5:15:0,15,121	0/0:29,0:29:65:0,65,666	0/0:27,0:27:75:0,75,1125	0/0:26,0:26:51:0,51,603	1/1:0,26:26:78:679,78,0	0/1:7,6:13:99:116,0,174	0/0:11,0:11:33:0,33,269	0/0:21,0:21:60:0,60,588	0/1:9,8:17:99:158,0,171	0/0:18,0:18:54:0,54,469	0/1:10,13:23:99:260,0,178	0/1:8,5:13:92:92,0,164	0/1:7,13:20:99:275,0,110	0/0:11,0:11:33:0,33,263	0/0:22,0:22:63:0,63,945	0/0:12,0:12:36:0,36,294	0/0:13,0:13:13:0,13,271	0/0:29,0:29:60:0,60,664	1/1:1,24:25:50:590,50,0	0/0:15,0:15:45:0,45,371	0/0:24,0:24:69:0,69,1035	1/1:1,20:21:38:536,38,0	0/1:3,15:18:20:331,0,20	0/1:10,11:21:99:208,0,184	0/1:12,6:18:88:88,0,242	0/1:9,11:20:99:222,0,160	0/1:14,5:19:77:77,0,274	0/0:20,0:20:60:0,60,513	0/0:19,0:19:31:0,31,413	1/1:1,25:26:53:617,53,0	0/1:8,19:27:99:415,0,116	0/0:19,0:19:31:0,31,416	0/1:8,11:19:99:223,0,126	0/1:8,13:21:99:256,0,128	0/0:37,0:37:84:0,84,862	0/0:24,0:24:66:0,66,990	1/1:0,24:24:72:617,72,0	0/1:12,13:25:99:249,0,221	1/1:0,27:27:81:678,81,0	0/1:3,21:24:4:467,0,4	0/0:27,0:27:4:0,4,512	0/1:6,7:13:99:146,0,109	0/1:16,13:29:99:256,0,301	0/1:5,6:11:90:119,0,90	0/0:24,0:24:72:0,72,611	0/1:11,12:23:99:243,0,192	1/1:0,19:19:57:486,57,0	0/1:11,8:19:99:154,0,177	0/0:27,0:27:62:0,62,670	0/0:21,0:21:63:0,63,512	1/1:0,21:21:63:550,63,0	0/0:21,0:21:60:0,60,900	0/1:14,10:24:99:173,0,264	0/1:22,6:28:70:70,0,454	1/1:0,21:21:63:553,63,0	0/1:3,19:22:8:436,0,8	0/0:23,0:23:69:0,69,588	0/1:5,11:16:75:213,0,75	1/1:0,30:30:90:773,90,0	1/1:1,8:9:2:169,2,0	0/1:5,10:15:78:211,0,78	0/0:14,0:14:39:0,39,585	1/1:0,12:12:36:308,36,0	0/1:8,8:16:99:156,0,139	0/1:5,10:15:79:190,0,79	0/1:9,8:17:99:151,0,176	0/1:14,14:28:99:275,0,250	1/1:0,12:12:36:308,36,0	1/1:0,12:12:36:290,36,0	0/1:15,14:29:99:271,0,289	0/0:26,0:26:72:0,72,664	0/0:23,0:23:0:0,0,417	1/1:0,20:20:60:513,60,0	0/0:17,0:17:0:0,0,315	1/1:0,18:18:54:451,54,0	1/1:0,31:31:93:800,93,0	0/0:26,0:26:66:0,66,990	0/1:23,5:28:46:46,0,483	0/1:8,7:15:99:123,0,147	0/1:14,11:25:99:207,0,265	0/1:11,7:18:99:119,0,217	1/1:0,9:9:27:223,27,0	0/0:20,0:20:57:0,57,855	0/0:17,0:17:51:0,51,420	1/1:0,11:11:33:286,33,0	1/1:0,14:14:42:357,42,0	0/0:24,0:24:18:0,18,498	0/0:24,0:24:46:0,46,540	0/1:11,7:18:99:129,0,217	0/0:13,0:13:13:0,13,271	0/0:26,0:26:75:0,75,1125	0/1:14,14:28:99:284,0,247	1/1:1,32:33:74:818,74,0	0/0:13,0:13:13:0,13,265	0/0:18,0:18:28:0,28,395	1/1:2,25:27:31:569,31,0	1/1:2,16:18:5:361,5,0	0/0:18,0:18:54:0,54,460	0/0:20,0:20:34:0,34,444	1/1:1,13:14:17:304,17,0	0/1:10,7:17:99:120,0,201	0/0:21,0:21:11:0,11,420	1/1:0,17:17:51:441,51,0	1/1:0,15:15:45:377,45,0	1/1:0,19:19:57:476,57,0	1/1:1,33:34:77:794,77,0	1/1:0,33:33:99:817,99,0	1/1:0,29:29:87:703,87,0	1/1:0,28:28:84:713,84,0	1/1:0,33:33:99:848,99,0	1/1:0,24:24:72:612,72,0	1/1:0,24:24:72:624,72,0	0/1:6,9:15:99:186,0,103	1/1:0,22:22:66:562,66,0	1/1:0,30:30:90:770,90,0	1/1:0,19:19:57:500,57,0	0/1:11,23:34:99:470,0,168	1/1:0,15:15:45:378,45,0	1/1:0,14:14:42:359,42,0	1/1:0,41:41:99:1050,123,0	1/1:0,24:24:72:590,72,0	1/1:0,14:14:42:351,42,0	1/1:0,38:38:99:934,114,0	1/1:0,13:13:39:333,39,0	0/0:23,0:23:46:0,46,521	1/1:0,14:14:42:351,42,0	1/1:1,12:13:14:274,14,0	0/0:19,0:19:35:0,35,420	0/0:26,0:26:75:0,75,1125	0/0:34,0:34:93:0,93,1395	0/0:36,0:36:99:0,99,1485	0/0:27,0:27:72:0,72,1080	0/0:22,0:22:60:0,60,900	0/0:15,0:15:42:0,42,630	0/0:15,0:15:45:0,45,371	0/0:31,0:31:90:0,90,765	0/0:33,0:33:22:0,22,666	0/1:14,11:25:99:208,0,255	0/0:26,0:26:69:0,69,1035	0/0:32,0:32:84:0,84,1260	0/0:28,0:28:78:0,78,1170	0/0:27,0:27:75:0,75,1125	0/0:23,0:23:60:0,60,900	0/0:32,0:32:87:0,87,1305	0/0:34,0:34:99:0,99,1485	0/0:33,0:33:73:0,73,761	0/1:17,18:35:99:353,0,312	0/0:14,0:14:42:0,42,342	0/0:23,0:23:63:0,63,945	0/0:19,0:19:48:0,48,720	0/0:28,0:28:78:0,78,1170	1/1:0,24:24:72:614,72,0	1/1:0,25:25:75:631,75,0
superscaffold43-PCRedited	1118313	.	T	G	27249.2	.	ANN=G|intron_variant|MODIFIER|(nr)_putative_PREDICTED:_hypothetical_protein_LOC100679860_[Nasonia_vitripennis]|CLUMAR_CG008524|transcript|CLUMAR_CG008524-RA|protein_coding|2/4|c.585+2256A>C||||||	GT:AD:DP:GQ:PL	0/1:16,14:30:99:250,0,321	1/1:0,13:13:39:316,39,0	0/1:9,7:16:99:123,0,183	0/1:7,16:23:99:316,0,109	0/0:31,0:31:47:0,47,714	0/0:20,0:20:35:0,35,464	0/0:28,0:28:81:0,81,1215	0/0:34,0:34:90:0,90,1350	1/1:1,19:20:36:459,36,0	1/1:2,25:27:30:578,30,0	0/1:15,11:26:99:194,0,314	0/0:27,0:27:58:0,58,658	0/0:33,0:33:90:0,90,1350	0/1:9,19:28:99:385,0,151	0/1:8,16:24:99:321,0,126	0/0:22,0:22:60:0,60,572	0/1:11,12:23:99:232,0,207	1/1:0,26:26:78:630,78,0	0/1:11,15:26:99:298,0,212	0/1:14,23:37:99:468,0,245	0/1:15,8:23:99:122,0,327	0/0:17,0:17:51:0,51,418	0/0:24,0:24:72:0,72,593	0/1:15,16:31:99:301,0,297	0/0:39,0:39:94:0,94,991	1/1:0,27:27:81:671,81,0	0/1:13,16:29:99:316,0,253	0/1:5,33:38:20:709,0,20	0/0:18,0:18:54:0,54,460	0/1:8,19:27:99:387,0,128	0/0:29,0:29:84:0,84,1260	1/1:0,6:6:18:148,18,0	0/0:21,0:21:60:0,60,516	0/0:23,0:23:57:0,57,855	0/1:5,17:22:66:361,0,66	0/1:20,13:33:99:222,0,393	0/0:19,0:19:31:0,31,448	0/0:13,0:13:36:0,36,540	0/0:21,0:21:16:0,16,446	0/0:19,0:19:31:0,31,431	0/0:17,0:17:51:0,51,436	0/0:21,0:21:60:0,60,900	0/1:12,12:24:99:224,0,238	1/1:0,23:23:69:567,69,0	0/0:36,0:36:99:0,105,1575	0/0:18,0:18:0:0,0,320	1/1:0,15:15:45:370,45,0	0/0:22,0:22:31:0,31,483	0/0:24,0:24:50:0,50,576	0/0:29,0:29:81:0,81,1215	1/1:0,14:14:42:346,42,0	0/0:20,0:20:60:0,60,507	0/0:19,0:19:54:0,54,810	0/0:17,0:17:28:0,28,392	0/0:32,0:32:47:0,47,732	0/1:23,6:29:62:62,0,518	0/0:21,0:21:60:0,60,552	0/0:31,0:31:73:0,73,767	1/1:0,10:10:30:244,30,0	0/0:18,0:18:29:0,29,413	0/1:10,8:18:99:143,0,204	0/0:20,0:20:60:0,60,495	0/0:21,0:21:60:0,60,519	1/1:0,19:19:57:475,57,0	1/1:0,14:14:42:353,42,0	0/0:24,0:24:37:0,37,532	1/1:0,20:20:60:484,60,0	0/0:39,0:39:43:0,43,861	0/1:5,26:31:38:557,0,38	0/0:27,0:27:59:0,59,661	0/0:26,0:26:75:0,75,1125	0/1:8,11:19:99:214,0,148	0/0:21,0:21:38:0,38,510	0/0:29,0:29:38:0,38,656	0/0:20,0:20:37:0,37,445	0/1:7,5:12:87:87,0,146	0/1:14,18:32:99:360,0,262	0/0:16,0:16:45:0,45,675	0/0:26,0:26:75:0,75,1125	0/1:23,6:29:67:67,0,498	0/1:3,5:8:55:102,0,55	0/0:21,0:21:57:0,57,855	0/0:15,0:15:45:0,45,364	0/0:29,0:29:81:0,81,1215	0/0:13,0:13:36:0,36,540	1/1:0,26:26:78:622,78,0	0/0:17,0:17:51:0,51,420	0/0:25,0:25:72:0,72,618	0/1:4,16:20:45:341,0,45	0/0:18,0:18:54:0,54,443	0/0:14,0:14:33:0,33,495	1/1:2,26:28:31:603,31,0	0/1:18,18:36:99:334,0,362	1/1:0,21:21:63:529,63,0	0/1:15,10:25:99:172,0,302	0/0:27,0:27:72:0,72,1080	0/0:18,0:18:51:0,51,765	0/1:7,7:14:99:134,0,133	1/1:2,21:23:16:465,16,0	0/0:14,0:14:42:0,42,343	0/0:21,0:21:57:0,57,855	0/1:8,13:21:99:258,0,148	0/0:31,0:31:43:0,43,695	0/0:24,0:24:49:0,49,577	0/0:13,0:13:0:0,0,168	0/0:34,0:34:52:0,52,782	0/0:18,0:18:54:0,54,445	0/0:32,0:32:84:0,84,1260	0/1:6,4:10:71:71,0,126	0/0:11,0:11:30:0,30,450	0/0:32,0:32:90:0,90,1350	0/0:36,0:36:96:0,96,1440	0/1:12,9:21:99:167,0,250	0/1:15,10:25:99:174,0,302	0/0:21,0:21:57:0,57,855	0/0:20,0:20:57:0,57,855	1/1:0,17:17:50:408,50,0	0/0:19,0:19:57:0,57,470	0/0:17,0:17:28:0,28,384	0/0:22,0:22:60:0,60,566	0/0:18,0:18:54:0,54,442	0/0:37,0:37:99:0,105,1575	0/0:20,0:20:57:0,57,855	0/0:35,0:35:99:0,99,1485	0/0:30,0:30:68:0,68,739	0/0:20,0:20:60:0,60,512	0/0:17,0:17:51:0,51,420	0/0:25,0:25:72:0,72,1080	0/0:23,0:23:63:0,63,945	0/0:24,0:24:72:0,72,614	0/0:18,0:18:48:0,48,720	0/0:39,0:39:99:0,114,1710	0/0:25,0:25:72:0,72,623	0/0:28,0:28:81:0,81,1215	0/0:32,0:32:93:0,93,1395	0/0:18,0:18:54:0,54,452	0/0:28,0:28:84:0,84,701	0/0:27,0:27:75:0,75,1125	0/0:24,0:24:49:0,49,564	1/1:2,37:39:66:911,66,0	0/0:11,0:11:33:0,33,272	0/0:16,0:16:48:0,48,395	0/1:7,13:20:99:260,0,120	1/1:0,32:32:96:805,96,0	0/1:20,26:46:99:499,0,376	1/1:0,28:28:84:668,84,0	0/0:30,0:30:40:0,40,665	1/1:2,29:31:42:674,42,0	0/1:10,18:28:99:360,0,169	1/1:0,15:15:45:370,45,0	1/1:0,23:23:69:566,69,0	0/1:10,14:24:99:277,0,188	0/1:10,18:28:99:360,0,155	0/0:27,0:27:31:0,31,582	0/1:5,14:19:70:271,0,70	1/1:0,28:28:83:688,83,0	0/1:10,14:24:99:252,0,185	1/1:1,26:27:55:628,55,0	0/1:10,13:23:99:242,0,192	1/1:1,30:31:67:699,67,0	1/1:2,31:33:47:713,47,0	0/1:15,10:25:99:172,0,280	0/1:16,14:30:99:238,0,327	1/1:0,18:18:54:452,54,0	1/1:1,32:33:73:763,73,0	1/1:1,20:21:36:420,36,0	0/0:32,0:32:73:0,73,742	0/0:28,0:28:62:0,62,636
superscaffold42	142428	.	A	T	33650.5	.	ANN=T|intergenic_region|MODIFIER|(sp)_similar_to_Cytochrome_P450_4d10-(sp)_putative_Inhibin_beta_chain|CLUMAR_CG008004-CLUMAR_CG008005|intergenic_region|CLUMAR_CG008004-CLUMAR_CG008005|||n.142428A>T||||||	GT:AD:DP:GQ:PGT:PID:PL	1/1:0,5:5:15:1|1:142411_T_A:225,15,0	1/1:0,8:8:24:1|1:142411_T_A:360,24,0	0/1:3,5:8:99:0|1:142411_T_A:180,0,111	1/1:0,20:20:60:1|1:142411_T_A:854,60,0	0/0:9,0:9:0:.:.:0,0,132	0/0:8,0:8:0:.:.:0,0,41	0/0:25,0:25:49:.:.:0,49,588	0/0:17,0:17:25:.:.:0,25,388	1/1:0,11:11:33:1|1:142411_T_A:477,33,0	1/1:0,16:16:48:1|1:142411_T_A:678,48,0	1/1:0,11:11:33:1|1:142411_T_A:470,33,0	0/0:12,0:12:14:.:.:0,14,266	0/1:5,4:9:79:.:.:79,0,103	1/1:0,8:8:24:1|1:142411_T_A:360,24,0	1/1:0,7:7:21:1|1:142411_T_A:315,21,0	0/0:14,0:14:42:.:.:0,42,346	1/1:0,9:9:27:1|1:142411_T_A:405,27,0	1/1:0,11:11:33:1|1:142411_T_A:475,33,0	1/1:0,11:11:33:1|1:142411_T_A:467,33,0	0/1:5,9:14:89:.:.:198,0,89	1/1:0,8:8:24:1|1:142411_T_A:340,24,0	0/1:1,2:3:44:0|1:142411_T_A:81,0,44	0/1:6,8:14:99:.:.:172,0,118	1/1:0,8:8:24:1|1:142411_T_A:342,24,0	0/1:9,6:15:99:.:.:112,0,191	1/1:0,14:14:42:1|1:142411_T_A:547,42,0	1/1:0,6:6:18:1|1:142411_T_A:270,18,0	1/1:0,8:8:24:1|1:142411_T_A:357,24,0	1/1:0,17:17:51:1|1:142411_T_A:728,51,0	1/1:0,18:18:54:1|1:142411_T_A:773,54,0	0/1:5,7:12:99:0|1:142411_T_A:261,0,229	0/0:4,0:4:9:.:.:0,9,135	0/0:13,0:13:39:.:.:0,39,321	0/0:5,0:5:15:.:.:0,15,122	1/1:0,4:4:12:1|1:142411_T_A:180,12,0	1/1:0,15:15:45:1|1:142411_T_A:656,45,0	0/0:13,0:13:12:.:.:0,12,284	0/0:24,0:24:46:.:.:0,46,562	0/1:7,14:21:99:0|1:142411_T_A:451,0,283	0/0:11,0:11:33:.:.:0,33,272	0/0:20,0:20:54:.:.:0,54,810	0/0:18,0:18:32:.:.:0,32,424	1/1:0,10:10:30:1|1:142411_T_A:355,30,0	1/1:0,15:15:45:1|1:142411_T_A:637,45,0	0/0:14,0:14:16:.:.:0,16,309	0/0:6,0:6:18:.:.:0,18,148	0/0:6,0:6:18:.:.:0,18,145	0/0:20,0:20:60:.:.:0,60,509	0/0:8,0:8:24:.:.:0,24,198	0/1:8,4:12:99:0|1:142411_T_A:142,0,305	1/1:0,8:8:24:1|1:142411_T_A:360,24,0	0/0:12,0:12:33:.:.:0,33,495	0/1:12,7:19:99:0|1:142411_T_A:240,0,509	0/0:21,0:21:60:.:.:0,60,516	0/0:16,0:16:48:.:.:0,48,393	1/1:0,13:13:39:1|1:142411_T_A:564,39,0	1/1:0,15:15:45:1|1:142411_T_A:646,45,0	0/0:13,0:13:13:.:.:0,13,286	0/0:11,0:11:33:.:.:0,33,271	0/0:15,0:15:45:.:.:0,45,368	0/1:10,3:13:74:0|1:142411_T_A:74,0,475	0/0:13,0:13:39:.:.:0,39,321	0/0:11,0:11:24:.:.:0,24,360	0/1:1,15:16:3:0|1:142411_T_A:598,0,3	0/1:1,16:17:0:0|1:142411_T_A:644,0,0	0/0:15,0:15:45:.:.:0,45,369	0/0:23,0:23:57:.:.:0,57,855	0/1:8,4:12:71:.:.:71,0,173	0/0:15,2:17:0:.:.:0,0,435	0/0:7,0:7:21:.:.:0,21,172	0/0:20,0:20:60:.:.:0,60,495	1/1:0,27:27:84:1|1:142411_T_A:1242,84,0	0/0:11,0:11:0:.:.:0,0,176	0/0:12,0:12:24:.:.:0,24,360	0/0:13,0:13:27:.:.:0,27,405	0/0:5,0:5:15:.:.:0,15,124	0/0:7,0:7:0:.:.:0,0,129	0/0:6,0:6:18:.:.:0,18,148	0/0:9,0:9:27:.:.:0,27,217	0/1:6,7:13:99:0|1:142411_T_A:237,0,249	0/0:10,0:10:30:.:.:0,30,244	0/0:16,0:16:0:.:.:0,0,274	0/0:12,0:12:33:.:.:0,33,495	0/0:20,0:20:60:.:.:0,60,492	0/1:8,7:15:99:.:.:138,0,160	0/0:21,0:21:15:.:.:0,15,433	0/0:17,0:17:51:.:.:0,51,418	0/0:8,0:8:24:.:.:0,24,198	1/1:0,19:19:57:1|1:142411_T_A:833,57,0	0/0:26,0:26:26:.:.:0,26,558	0/0:24,0:24:60:.:.:0,60,900	1/1:0,15:15:45:1|1:142411_T_A:630,45,0	0/0:23,0:23:43:.:.:0,43,518	0/0:31,0:31:66:.:.:0,66,745	0/0:16,0:16:22:.:.:0,22,360	0/0:13,0:13:18:.:.:0,18,288	0/0:15,0:15:45:.:.:0,45,368	1/1:0,15:15:45:1|1:142411_T_A:650,45,0	1/1:0,19:19:57:1|1:142411_T_A:836,57,0	0/0:6,0:6:18:.:.:0,18,145	0/0:11,0:11:6:.:.:0,6,231	0/0:12,0:12:36:.:.:0,36,308	0/1:6,6:12:99:0|1:142411_T_A:234,0,241	0/0:15,0:15:45:.:.:0,45,366	0/0:20,0:20:57:.:.:0,57,855	1/1:0,6:6:18:1|1:142411_T_A:252,18,0	0/0:9,0:9:27:.:.:0,27,215	0/0:19,0:19:31:.:.:0,31,445	0/1:4,11:15:58:.:.:249,0,58	0/0:8,0:8:0:.:.:0,0,153	0/0:15,0:15:45:.:.:0,45,368	0/0:21,0:21:60:.:.:0,60,900	0/1:6,11:17:99:0|1:142411_T_A:447,0,240	1/1:0,16:16:48:1|1:142411_T_A:681,48,0	0/0:12,0:12:9:.:.:0,9,254	0/0:11,0:11:27:.:.:0,27,405	0/1:3,6:9:88:0|1:142411_T_A:243,0,88	0/0:22,0:22:44:.:.:0,44,527	0/0:16,0:16:45:.:.:0,45,675	0/0:13,0:13:39:.:.:0,39,318	0/0:24,0:24:46:.:.:0,46,572	0/0:17,0:17:48:.:.:0,48,720	0/0:19,0:19:31:.:.:0,31,436	0/0:20,0:20:60:.:.:0,60,493	0/0:13,0:13:39:.:.:0,39,321	0/0:18,0:18:54:.:.:0,54,442	0/0:17,0:17:48:.:.:0,48,720	0/0:17,0:17:51:.:.:0,51,419	0/0:20,0:20:60:.:.:0,60,495	0/0:12,0:12:10:.:.:0,10,257	0/0:17,0:17:51:.:.:0,51,418	0/0:24,0:24:63:.:.:0,63,723	0/0:18,0:18:54:.:.:0,54,443	0/0:21,0:21:60:.:.:0,60,519	0/0:18,0:18:54:.:.:0,54,440	0/0:20,0:20:60:.:.:0,60,492	0/0:21,0:21:63:.:.:0,63,516	0/0:25,0:25:72:.:.:0,72,1080	0/0:12,0:12:36:.:.:0,36,293	1/1:0,9:9:30:1|1:142411_T_A:343,30,0	0/0:16,0:16:48:.:.:0,48,681	0/0:18,0:18:0:.:.:0,0,309	1/1:0,9:9:27:1|1:142411_T_A:386,27,0	1/1:0,14:14:42:1|1:142411_T_A:604,42,0	1/1:0,23:23:72:1|1:142411_T_A:1036,72,0	1/1:0,18:18:54:1|1:142411_T_A:766,54,0	0/1:5,10:15:83:.:.:211,0,83	1/1:0,17:17:54:1|1:142411_T_A:766,54,0	1/1:0,7:7:21:1|1:142411_T_A:290,21,0	1/1:0,7:7:21:1|1:142411_T_A:315,21,0	0/1:7,12:19:99:.:.:252,0,110	1/1:0,16:16:51:1|1:142411_T_A:687,51,0	0/1:5,3:8:51:.:.:51,0,104	1/1:0,17:17:51:1|1:142411_T_A:760,51,0	1/1:0,14:14:42:1|1:142411_T_A:569,42,0	0/1:7,9:16:99:.:.:183,0,129	0/1:7,3:10:47:.:.:47,0,152	1/1:0,11:11:33:1|1:142411_T_A:495,33,0	1/1:0,21:21:63:1|1:142411_T_A:907,63,0	1/1:0,10:10:30:1|1:142411_T_A:431,30,0	1/1:0,14:14:42:1|1:142411_T_A:629,42,0	1/1:0,14:14:42:1|1:142411_T_A:606,42,0	1/1:0,14:14:42:1|1:142411_T_A:630,42,0	1/1:0,16:16:48:1|1:142411_T_A:701,48,0	1/1:0,11:11:33:1|1:142411_T_A:495,33,0	1/1:0,12:12:39:1|1:142411_T_A:541,39,0	0/0:18,0:18:39:.:.:0,39,585	0/0:17,0:17:26:.:.:0,26,387
superscaffold42	142455	.	A	ATT	31165.7	.	ANN=ATT|intergenic_region|MODIFIER|(sp)_similar_to_Cytochrome_P450_4d10-(sp)_putative_Inhibin_beta_chain|CLUMAR_CG008004-CLUMAR_CG008005|intergenic_region|CLUMAR_CG008004-CLUMAR_CG008005|||n.142455_142456insTT||||||	GT:AD:DP:GQ:PGT:PID:PL	1/1:0,4:4:12:1|1:142455_A_ATT:149,12,0	1/1:0,6:6:21:1|1:142455_A_ATT:306,21,0	1/1:0,6:6:18:1|1:142455_A_ATT:239,18,0	1/1:0,22:22:65:1|1:142455_A_ATT:911,65,0	0/1:5,1:6:27:0|1:142455_A_ATT:27,0,328	0/1:6,1:7:24:.:.:24,0,439	0/0:25,0:25:49:.:.:0,49,584	0/0:11,0:11:7:.:.:0,7,232	1/1:0,8:8:23:1|1:142455_A_ATT:257,23,0	1/1:0,13:13:39:1|1:142455_A_ATT:575,39,0	1/1:0,9:9:27:1|1:142455_A_ATT:388,27,0	0/0:14,0:14:42:.:.:0,42,360	0/1:4,2:6:28:0|1:142455_A_ATT:28,0,182	1/1:0,9:9:27:1|1:142455_A_ATT:386,27,0	1/1:0,5:5:15:1|1:142455_A_ATT:225,15,0	0/0:17,0:17:51:.:.:0,51,420	1/1:0,8:8:23:1|1:142455_A_ATT:292,23,0	1/1:0,10:10:30:1|1:142455_A_ATT:376,30,0	1/1:0,8:8:24:1|1:142455_A_ATT:286,24,0	0/1:5,4:9:99:0|1:142455_A_ATT:153,0,198	1/1:0,7:7:21:1|1:142455_A_ATT:315,21,0	0/1:1,2:3:71:0|1:142455_A_ATT:72,0,71	0/1:6,8:14:99:0|1:142455_A_ATT:298,0,165	1/1:0,6:6:18:1|1:142455_A_ATT:267,18,0	0/1:11,4:15:68:0|1:142455_A_ATT:68,0,450	1/1:0,13:13:39:1|1:142455_A_ATT:521,39,0	1/1:0,8:8:24:1|1:142455_A_ATT:349,24,0	1/1:0,7:7:21:1|1:142455_A_ATT:315,21,0	1/1:0,19:19:57:1|1:142455_A_ATT:853,57,0	1/1:0,12:12:35:1|1:142455_A_ATT:472,35,0	0/1:5,8:13:99:0|1:142455_A_ATT:238,0,303	0/0:2,0:2:6:.:.:0,6,49	0/0:14,0:14:42:.:.:0,42,346	0/0:8,0:8:24:.:.:0,24,204	1/1:0,4:4:15:1|1:142455_A_ATT:214,15,0	1/1:0,15:15:44:1|1:142455_A_ATT:584,44,0	0/0:12,0:12:9:.:.:0,9,259	0/0:21,0:21:12:.:.:0,12,433	0/1:8,16:24:99:0|1:142455_A_ATT:631,0,367	0/0:10,0:10:27:.:.:0,27,405	0/0:21,0:21:60:.:.:0,60,546	0/0:17,0:17:48:.:.:0,48,720	1/1:0,11:11:33:1|1:142455_A_ATT:486,33,0	1/1:0,12:12:36:1|1:142455_A_ATT:507,36,0	0/0:12,0:12:10:.:.:0,10,261	0/0:7,0:7:21:.:.:0,21,173	0/0:6,0:6:18:.:.:0,18,148	0/0:21,0:21:41:.:.:0,41,493	0/0:11,0:11:33:.:.:0,33,279	1/1:0,7:7:21:1|1:142455_A_ATT:236,21,0	1/1:0,8:8:24:1|1:142455_A_ATT:339,24,0	0/0:10,0:10:30:.:.:0,30,247	0/1:12,6:18:99:0|1:142455_A_ATT:220,0,692	0/0:22,0:22:60:.:.:0,60,900	0/0:18,0:18:51:.:.:0,51,765	1/1:0,9:9:27:1|1:142455_A_ATT:386,27,0	1/1:0,13:13:38:1|1:142455_A_ATT:503,38,0	0/0:18,0:18:28:.:.:0,28,412	0/0:12,0:12:33:.:.:0,33,495	0/0:16,0:16:48:.:.:0,48,408	0/1:14,4:18:99:0|1:142455_A_ATT:123,0,923	0/0:15,0:15:45:.:.:0,45,378	0/0:8,0:8:24:.:.:0,24,195	0/1:1,14:15:35:0|1:142455_A_ATT:530,0,35	0/1:4,15:19:99:0|1:142455_A_ATT:589,0,132	0/0:20,0:20:60:.:.:0,60,514	0/0:20,0:20:60:.:.:0,60,474	0/1:7,5:12:99:0|1:142455_A_ATT:101,0,279	0/1:15,4:19:99:0|1:142455_A_ATT:123,0,652	0/0:6,0:6:18:.:.:0,18,154	0/0:20,0:20:60:.:.:0,60,495	1/1:0,26:26:78:1|1:142455_A_ATT:1082,78,0	0/0:12,0:12:0:.:.:0,0,206	0/0:11,0:11:33:.:.:0,33,283	0/0:9,0:9:27:.:.:0,27,223	0/0:4,0:4:12:.:.:0,12,106	0/0:12,0:12:10:.:.:0,10,253	0/0:5,0:5:12:.:.:0,12,180	0/0:10,0:10:24:.:.:0,24,360	0/1:4,8:12:99:0|1:142455_A_ATT:270,0,247	0/0:9,0:9:27:.:.:0,27,229	0/0:20,0:20:25:.:.:0,25,448	0/0:8,0:8:24:.:.:0,24,207	0/0:20,0:20:60:.:.:0,60,511	0/1:7,6:13:99:0|1:142455_A_ATT:193,0,277	0/0:22,0:22:40:.:.:0,40,515	0/0:18,0:18:54:.:.:0,54,445	0/0:6,0:6:18:.:.:0,18,148	1/1:0,13:13:41:1|1:142455_A_ATT:542,41,0	0/0:26,0:26:26:.:.:0,26,560	0/0:21,0:21:60:.:.:0,60,532	1/1:0,13:13:38:1|1:142455_A_ATT:479,38,0	0/0:18,0:18:28:.:.:0,28,412	0/0:39,0:39:69:.:.:0,69,901	0/0:16,0:16:22:.:.:0,22,360	0/0:14,0:14:42:.:.:0,42,346	0/0:17,0:17:45:.:.:0,45,675	1/1:0,18:18:57:1|1:142455_A_ATT:820,57,0	1/1:0,13:13:38:1|1:142455_A_ATT:416,38,0	0/0:6,0:6:18:.:.:0,18,148	0/0:12,0:12:10:.:.:0,10,250	0/0:18,0:18:48:.:.:0,48,720	0/1:4,4:8:99:0|1:142455_A_ATT:144,0,211	0/0:16,0:16:45:.:.:0,45,675	0/0:18,0:18:54:.:.:0,54,459	1/1:0,9:9:27:1|1:142455_A_ATT:290,27,0	0/0:13,0:13:39:.:.:0,39,329	0/0:18,0:18:28:.:.:0,28,417	0/1:5,10:15:99:0|1:142455_A_ATT:395,0,180	0/0:9,0:9:1:.:.:0,1,180	0/0:19,0:19:57:.:.:0,57,467	0/0:19,0:19:57:.:.:0,57,470	0/1:4,9:13:99:0|1:142455_A_ATT:299,0,276	1/1:0,17:17:49:1|1:142455_A_ATT:545,49,0	0/0:12,0:12:0:.:.:0,0,208	0/0:8,0:8:24:.:.:0,24,196	0/1:2,4:6:97:0|1:142455_A_ATT:109,0,97	0/0:24,0:24:66:.:.:0,66,990	0/0:14,0:14:33:.:.:0,33,495	0/0:14,0:14:42:.:.:0,42,357	0/0:27,0:27:55:.:.:0,55,627	0/0:17,0:17:42:.:.:0,42,630	0/0:24,0:24:69:.:.:0,69,1035	0/0:21,0:21:54:.:.:0,54,810	0/0:12,0:12:33:.:.:0,33,495	0/0:20,0:20:60:.:.:0,60,507	0/0:16,0:16:42:.:.:0,42,630	0/0:20,0:20:60:.:.:0,60,515	0/0:21,0:21:60:.:.:0,60,544	0/0:9,0:9:27:.:.:0,27,218	0/0:19,0:19:35:.:.:0,35,426	0/0:24,0:24:72:.:.:0,72,603	0/0:24,0:24:72:.:.:0,72,605	0/0:17,0:17:45:.:.:0,45,675	0/0:18,0:18:51:.:.:0,51,765	0/0:18,0:18:54:.:.:0,54,443	0/0:17,0:17:45:.:.:0,45,675	0/0:29,0:29:66:.:.:0,66,679	0/0:14,0:14:42:.:.:0,42,346	1/1:0,7:7:21:1|1:142455_A_ATT:315,21,0	0/0:14,0:14:0:.:.:0,0,253	0/0:17,0:17:25:.:.:0,25,370	1/1:0,8:8:24:1|1:142455_A_ATT:329,24,0	1/1:0,14:14:48:1|1:142455_A_ATT:641,48,0	1/1:0,22:22:65:1|1:142455_A_ATT:798,65,0	1/1:0,17:17:53:1|1:142455_A_ATT:711,53,0	0/1:7,11:18:99:0|1:142455_A_ATT:405,0,261	1/1:0,17:17:51:1|1:142455_A_ATT:713,51,0	1/1:0,9:9:27:1|1:142455_A_ATT:386,27,0	1/1:0,10:10:30:1|1:142455_A_ATT:432,30,0	0/1:7,10:17:99:0|1:142455_A_ATT:260,0,266	1/1:0,20:20:60:1|1:142455_A_ATT:828,60,0	0/1:7,3:10:78:0|1:142455_A_ATT:78,0,285	1/1:1,18:19:10:1|1:142455_A_ATT:475,10,0	1/1:0,17:17:51:1|1:142455_A_ATT:736,51,0	0/1:10,10:20:99:0|1:142455_A_ATT:365,0,350	0/1:6,2:8:57:0|1:142455_A_ATT:57,0,194	1/1:0,9:9:33:1|1:142455_A_ATT:462,33,0	1/1:0,22:22:66:1|1:142455_A_ATT:980,66,0	1/1:0,6:6:18:1|1:142455_A_ATT:228,18,0	1/1:0,14:14:45:1|1:142455_A_ATT:647,45,0	1/1:0,11:11:39:1|1:142455_A_ATT:486,39,0	1/1:0,12:12:38:1|1:142455_A_ATT:485,38,0	1/1:0,16:16:48:1|1:142455_A_ATT:664,48,0	1/1:1,12:13:32:1|1:142455_A_ATT:501,32,0	1/1:0,15:15:44:1|1:142455_A_ATT:533,44,0	0/0:12,0:12:36:.:.:0,36,297	0/0:14,0:14:17:.:.:0,17,303
superscaffold42	142475	.	C	T	34660.9	.	ANN=T|intergenic_region|MODIFIER|(sp)_similar_to_Cytochrome_P450_4d10-(sp)_putative_Inhibin_beta_chain|CLUMAR_CG008004-CLUMAR_CG008005|intergenic_region|CLUMAR_CG008004-CLUMAR_CG008005|||n.142475C>T||||||	GT:AD:DP:GQ:PGT:PID:PL	0/1:1,4:5:7:0|1:142455_A_ATT:134,0,7	1/1:0,9:9:27:1|1:142455_A_ATT:394,27,0	1/1:0,6:6:18:1|1:142455_A_ATT:239,18,0	1/1:0,20:20:60:1|1:142455_A_ATT:890,60,0	0/1:5,2:7:47:0|1:142455_A_ATT:47,0,325	0/0:15,0:15:0:.:.:0,0,269	0/0:24,0:24:72:.:.:0,72,586	0/0:11,0:11:6:.:.:0,6,221	1/1:0,7:7:21:1|1:142455_A_ATT:259,21,0	1/1:0,15:15:45:1|1:142455_A_ATT:625,45,0	1/1:0,9:9:27:1|1:142455_A_ATT:378,27,0	0/0:14,0:14:42:.:.:0,42,351	0/1:6,4:10:76:0|1:142455_A_ATT:76,0,196	1/1:0,8:8:24:1|1:142455_A_ATT:351,24,0	1/1:0,6:6:18:1|1:142455_A_ATT:270,18,0	0/0:22,0:22:66:.:.:0,66,544	1/1:0,8:8:24:1|1:142455_A_ATT:343,24,0	1/1:0,8:8:27:1|1:142455_A_ATT:376,27,0	1/1:0,8:8:24:1|1:142455_A_ATT:286,24,0	0/1:5,6:11:99:0|1:142455_A_ATT:237,0,192	1/1:0,7:7:21:1|1:142455_A_ATT:315,21,0	0/1:2,1:3:36:0|1:142455_A_ATT:36,0,94	0/1:5,7:12:99:0|1:142455_A_ATT:258,0,167	1/1:0,8:8:24:1|1:142455_A_ATT:331,24,0	0/0:15,0:15:0:.:.:0,0,273	1/1:0,14:14:42:1|1:142455_A_ATT:566,42,0	1/1:0,10:10:30:1|1:142455_A_ATT:377,30,0	1/1:0,8:8:24:1|1:142455_A_ATT:339,24,0	1/1:0,20:20:60:1|1:142455_A_ATT:876,60,0	1/1:0,10:10:30:1|1:142455_A_ATT:450,30,0	0/1:5,6:11:99:0|1:142455_A_ATT:221,0,309	0/0:2,0:2:6:.:.:0,6,49	0/0:14,0:14:36:.:.:0,36,540	0/0:11,0:11:33:.:.:0,33,272	1/1:0,7:7:21:1|1:142455_A_ATT:260,21,0	1/1:0,15:15:48:1|1:142455_A_ATT:662,48,0	0/0:12,0:12:10:.:.:0,10,243	0/0:22,0:22:40:.:.:0,40,490	0/1:7,18:25:99:0|1:142455_A_ATT:718,0,346	0/0:10,0:10:30:.:.:0,30,244	0/0:20,0:20:57:.:.:0,57,855	0/0:13,0:13:39:.:.:0,39,321	1/1:0,12:12:36:1|1:142455_A_ATT:531,36,0	1/1:0,11:11:33:1|1:142455_A_ATT:495,33,0	0/0:12,0:12:33:.:.:0,33,495	0/0:9,0:9:27:.:.:0,27,223	0/0:5,0:5:15:.:.:0,15,124	0/0:19,0:19:35:.:.:0,35,420	0/0:8,0:8:24:.:.:0,24,195	1/1:0,9:9:27:1|1:142455_A_ATT:347,27,0	1/1:0,10:10:30:1|1:142455_A_ATT:439,30,0	0/0:11,0:11:30:.:.:0,30,450	0/1:11,7:18:99:0|1:142455_A_ATT:304,0,671	0/0:19,0:19:51:.:.:0,51,765	0/0:19,0:19:54:.:.:0,54,810	1/1:0,11:11:33:1|1:142455_A_ATT:462,33,0	1/1:0,12:12:36:1|1:142455_A_ATT:484,36,0	0/0:19,0:19:30:.:.:0,30,415	0/0:12,0:12:10:.:.:0,10,248	0/0:15,0:15:45:.:.:0,45,374	0/1:14,4:18:99:0|1:142455_A_ATT:126,0,895	0/0:14,0:14:42:.:.:0,42,348	0/0:6,0:6:18:.:.:0,18,148	0/1:1,19:20:13:0|1:142455_A_ATT:784,0,13	0/1:4,15:19:99:0|1:142455_A_ATT:585,0,132	0/0:20,0:20:60:.:.:0,60,514	0/0:20,0:20:54:.:.:0,54,810	0/1:7,6:13:99:0|1:142455_A_ATT:179,0,319	0/1:14,5:19:99:0|1:142455_A_ATT:168,0,628	0/0:7,0:7:18:.:.:0,18,270	0/0:17,0:17:51:.:.:0,51,420	1/1:0,27:27:81:1|1:142455_A_ATT:1162,81,0	0/0:11,0:11:0:.:.:0,0,171	0/0:8,0:8:24:.:.:0,24,198	0/0:8,0:8:18:.:.:0,18,270	0/0:5,0:5:15:.:.:0,15,124	0/0:10,0:10:30:.:.:0,30,247	0/0:5,0:5:15:.:.:0,15,124	0/0:7,0:7:21:.:.:0,21,173	0/1:5,8:13:99:0|1:142455_A_ATT:267,0,289	0/0:9,0:9:27:.:.:0,27,226	0/0:19,0:19:57:.:.:0,57,467	0/0:10,0:10:30:.:.:0,30,247	0/0:20,0:20:57:.:.:0,57,855	0/1:8,7:15:99:0|1:142455_A_ATT:257,0,303	0/0:22,0:22:40:.:.:0,40,494	0/0:16,0:16:42:.:.:0,42,630	0/0:6,0:6:18:.:.:0,18,148	1/1:0,15:15:48:1|1:142455_A_ATT:678,48,0	0/0:26,0:26:26:.:.:0,26,540	0/0:20,0:20:54:.:.:0,54,810	1/1:0,10:10:33:1|1:142455_A_ATT:454,33,0	0/0:20,0:20:8:.:.:0,8,394	0/0:46,0:46:90:.:.:0,90,1040	0/0:13,0:13:13:.:.:0,13,271	0/0:15,0:15:45:.:.:0,45,371	0/0:14,0:14:42:.:.:0,42,346	1/1:0,19:19:57:1|1:142455_A_ATT:831,57,0	1/1:0,12:12:36:1|1:142455_A_ATT:475,36,0	0/0:8,0:8:24:.:.:0,24,198	0/0:10,0:10:4:.:.:0,4,198	0/0:15,0:15:42:.:.:0,42,630	0/1:5,4:9:99:0|1:142455_A_ATT:144,0,211	0/0:13,0:13:39:.:.:0,39,321	0/0:17,0:17:42:.:.:0,42,630	1/1:0,9:9:27:1|1:142455_A_ATT:301,27,0	0/0:16,0:16:48:.:.:0,48,390	0/0:21,0:21:11:.:.:0,11,418	0/1:5,10:15:99:0|1:142455_A_ATT:395,0,180	0/0:11,0:11:7:.:.:0,7,222	0/0:21,0:21:60:.:.:0,60,536	0/0:20,0:20:60:.:.:0,60,495	0/1:5,8:13:99:0|1:142455_A_ATT:321,0,321	1/1:0,17:17:51:1|1:142455_A_ATT:627,51,0	0/0:11,0:11:7:.:.:0,7,223	0/0:11,0:11:30:.:.:0,30,450	0/1:2,3:5:99:0|1:142455_A_ATT:100,0,100	0/0:22,0:22:66:.:.:0,66,541	0/0:12,0:12:36:.:.:0,36,294	0/0:11,0:11:33:.:.:0,33,266	0/0:25,0:25:49:.:.:0,49,566	0/0:14,0:14:36:.:.:0,36,540	0/0:26,0:26:78:.:.:0,78,641	0/0:16,0:16:48:.:.:0,48,395	0/0:14,0:14:36:.:.:0,36,540	0/0:21,0:21:60:.:.:0,60,535	0/0:10,0:10:27:.:.:0,27,405	0/0:18,0:18:54:.:.:0,54,442	0/0:20,0:20:60:.:.:0,60,512	0/0:9,0:9:27:.:.:0,27,218	0/0:16,0:16:45:.:.:0,45,675	0/0:25,0:25:72:.:.:0,72,637	0/0:21,0:21:60:.:.:0,60,900	0/0:17,0:17:48:.:.:0,48,720	0/0:18,0:18:54:.:.:0,54,442	0/0:18,0:18:54:.:.:0,54,444	0/0:18,0:18:51:.:.:0,51,765	0/0:28,0:28:84:.:.:0,84,691	0/0:14,0:14:39:.:.:0,39,585	1/1:0,8:8:24:1|1:142455_A_ATT:360,24,0	0/0:15,0:15:0:.:.:0,0,271	0/0:20,0:20:37:.:.:0,37,442	1/1:0,10:10:30:1|1:142455_A_ATT:449,30,0	1/1:0,18:18:54:1|1:142455_A_ATT:763,54,0	1/1:0,21:21:65:1|1:142455_A_ATT:832,65,0	1/1:0,18:18:57:1|1:142455_A_ATT:807,57,0	0/1:7,15:22:99:0|1:142455_A_ATT:573,0,249	1/1:0,18:18:60:1|1:142455_A_ATT:840,60,0	1/1:0,10:10:30:1|1:142455_A_ATT:431,30,0	1/1:0,10:10:30:1|1:142455_A_ATT:432,30,0	0/1:7,6:13:99:0|1:142455_A_ATT:231,0,276	1/1:0,24:24:72:1|1:142455_A_ATT:1042,72,0	0/1:9,3:12:93:0|1:142455_A_ATT:93,0,366	0/1:1,12:13:6:0|1:142455_A_ATT:473,0,6	1/1:0,21:21:63:1|1:142455_A_ATT:912,63,0	0/1:10,10:20:99:0|1:142455_A_ATT:407,0,410	0/1:4,3:7:99:0|1:142455_A_ATT:102,0,167	1/1:0,13:13:39:1|1:142455_A_ATT:585,39,0	1/1:0,22:22:66:1|1:142455_A_ATT:980,66,0	1/1:0,5:5:15:1|1:142455_A_ATT:216,15,0	1/1:0,20:20:60:1|1:142455_A_ATT:872,60,0	1/1:0,15:15:45:1|1:142455_A_ATT:638,45,0	1/1:0,10:10:30:1|1:142455_A_ATT:450,30,0	1/1:0,13:13:48:1|1:142455_A_ATT:667,48,0	1/1:0,13:13:39:1|1:142455_A_ATT:585,39,0	1/1:0,13:13:42:1|1:142455_A_ATT:568,42,0	0/0:13,0:13:36:.:.:0,36,540	0/0:12,0:12:30:.:.:0,30,450
superscaffold42	142661	.	A	C	25761.2	.	ANN=C|intergenic_region|MODIFIER|(sp)_similar_to_Cytochrome_P450_4d10-(sp)_putative_Inhibin_beta_chain|CLUMAR_CG008004-CLUMAR_CG008005|intergenic_region|CLUMAR_CG008004-CLUMAR_CG008005|||n.142661A>C||||||	GT:AD:DP:GQ:PGT:PID:PL	1/1:0,16:16:48:.:.:564,48,0	1/1:1,12:13:13:.:.:310,13,0	1/1:0,10:10:30:.:.:409,30,0	1/1:1,16:17:25:.:.:490,25,0	0/0:5,0:5:0:.:.:0,0,81	0/0:19,0:19:54:.:.:0,54,810	0/0:17,0:17:45:.:.:0,45,675	0/0:23,0:23:20:.:.:0,20,491	1/1:0,11:11:33:.:.:395,33,0	1/1:0,8:8:24:1|1:142647_T_A:340,24,0	1/1:0,12:12:36:1|1:142647_T_A:486,36,0	1/1:1,8:9:1:.:.:171,1,0	0/1:5,6:11:97:.:.:121,0,97	1/1:0,17:17:51:.:.:485,51,0	1/1:0,20:20:60:.:.:650,60,0	0/1:8,5:13:84:.:.:84,0,167	1/1:0,9:9:27:.:.:259,27,0	0/1:4,3:7:99:0|1:142647_T_A:114,0,159	1/1:0,14:14:42:.:.:334,42,0	0/1:5,7:12:99:0|1:142647_T_A:238,0,171	1/1:0,10:10:30:1|1:142647_T_A:450,30,0	0/1:2,5:7:85:0|1:142647_T_A:185,0,85	0/1:7,7:14:99:0|1:142647_T_A:236,0,214	1/1:0,11:11:33:1|1:142647_T_A:474,33,0	0/1:13,6:19:99:0|1:142647_T_A:213,0,486	1/1:0,15:15:45:.:.:558,45,0	1/1:0,11:11:33:1|1:142647_T_A:430,33,0	1/1:0,9:9:27:1|1:142647_T_A:405,27,0	1/1:0,16:16:57:.:.:698,57,0	1/1:0,24:24:72:.:.:740,72,0	1/1:0,3:3:9:.:.:74,9,0	0/0:3,0:3:9:.:.:0,9,71	0/0:14,0:14:16:.:.:0,16,312	0/0:12,0:12:36:.:.:0,36,297	1/1:0,11:11:33:.:.:352,33,0	1/1:0,15:15:45:.:.:369,45,0	0/0:12,0:12:11:.:.:0,11,264	0/0:11,0:11:27:.:.:0,27,405	0/1:9,10:19:99:.:.:189,0,182	0/0:17,0:17:26:.:.:0,26,384	0/0:14,0:14:20:.:.:0,20,310	0/0:15,0:15:45:.:.:0,45,371	1/1:0,15:15:44:.:.:354,44,0	1/1:0,16:16:48:.:.:577,48,0	0/0:9,0:9:27:.:.:0,27,223	0/0:11,0:11:33:.:.:0,33,280	0/0:9,0:9:2:.:.:0,2,184	0/0:16,0:16:45:.:.:0,45,675	0/0:9,0:9:27:.:.:0,27,223	1/1:0,11:11:36:.:.:419,36,0	1/1:0,22:22:66:.:.:807,66,0	0/0:14,0:14:42:.:.:0,42,346	0/1:7,8:15:99:.:.:147,0,137	0/0:23,0:23:60:.:.:0,60,900	0/0:16,0:16:39:.:.:0,39,585	1/1:0,9:9:27:.:.:262,27,0	1/1:0,18:18:54:1|1:142647_T_A:781,54,0	0/0:14,0:14:39:.:.:0,39,585	0/0:10,0:10:30:.:.:0,30,247	0/0:10,0:10:27:.:.:0,27,405	0/1:14,4:18:45:.:.:45,0,305	0/0:13,0:13:39:.:.:0,39,321	0/0:10,0:10:30:.:.:0,30,245	1/1:0,17:17:51:.:.:423,51,0	1/1:0,12:12:36:.:.:417,36,0	0/0:31,0:31:93:.:.:0,93,765	0/0:14,0:14:39:.:.:0,39,585	0/0:4,0:4:0:.:.:0,0,7	0/1:7,4:11:66:.:.:66,0,151	0/0:18,0:18:48:.:.:0,48,720	0/0:26,0:26:72:.:.:0,72,640	1/1:0,13:13:39:.:.:483,39,0	0/0:7,0:7:21:.:.:0,21,173	0/0:9,0:9:27:.:.:0,27,223	0/0:8,0:8:21:.:.:0,21,315	0/0:16,0:16:42:.:.:0,42,630	0/0:9,0:9:2:.:.:0,2,185	0/0:12,0:12:33:.:.:0,33,495	0/0:4,0:4:12:.:.:0,12,99	0/1:5,2:7:29:.:.:29,0,107	0/0:19,0:19:54:.:.:0,54,810	0/0:13,0:13:14:.:.:0,14,284	0/0:10,0:10:30:.:.:0,30,247	0/0:32,0:32:90:.:.:0,90,788	0/1:2,7:9:24:.:.:135,0,24	0/0:21,0:21:63:.:.:0,63,518	0/0:14,0:14:39:.:.:0,39,585	0/0:12,0:12:33:.:.:0,33,495	1/1:1,20:21:37:.:.:522,37,0	0/0:24,0:24:47:.:.:0,47,566	0/0:13,0:13:36:.:.:0,36,540	1/1:0,8:8:24:.:.:319,24,0	0/0:16,0:16:48:.:.:0,48,392	0/1:22,15:37:99:.:.:260,0,402	0/0:14,0:14:0:.:.:0,0,260	0/0:13,0:13:33:.:.:0,33,495	0/0:21,0:21:54:.:.:0,54,810	1/1:0,17:17:51:.:.:544,51,0	1/1:0,13:13:39:.:.:320,39,0	0/0:7,0:7:21:.:.:0,21,170	0/0:8,0:8:24:.:.:0,24,198	0/0:16,0:16:45:.:.:0,45,675	0/1:8,9:17:99:.:.:171,0,155	0/0:13,0:13:39:.:.:0,39,335	0/0:22,0:22:60:.:.:0,60,900	1/1:1,13:14:38:1|1:142647_T_A:583,38,0	0/0:15,0:15:0:.:.:0,0,297	0/0:14,0:14:17:.:.:0,17,318	0/1:3,6:9:51:.:.:121,0,51	0/0:9,0:9:24:.:.:0,24,360	0/0:17,0:17:48:.:.:0,48,720	0/0:19,0:19:57:.:.:0,57,470	0/1:9,17:26:99:.:.:327,0,152	1/1:0,16:16:48:.:.:537,48,0	0/0:13,0:13:0:.:.:0,0,234	0/0:15,0:15:42:.:.:0,42,630	0/1:8,6:14:99:.:.:99,0,151	0/0:17,0:17:48:.:.:0,48,720	0/0:11,0:11:33:.:.:0,33,269	0/0:18,0:18:54:.:.:0,54,445	0/0:18,0:18:54:.:.:0,54,451	0/0:14,0:14:33:.:.:0,33,495	0/0:11,0:11:33:.:.:0,33,273	0/0:22,0:22:41:.:.:0,41,528	0/0:10,0:10:27:.:.:0,27,405	0/0:19,0:19:54:.:.:0,54,810	0/0:21,0:21:60:.:.:0,60,516	0/0:23,0:23:63:.:.:0,63,945	0/0:23,0:23:0:.:.:0,0,444	0/0:17,0:17:48:.:.:0,48,720	0/0:19,0:19:54:.:.:0,54,810	0/0:23,0:23:66:.:.:0,66,568	0/0:27,0:27:81:.:.:0,81,668	0/0:18,0:18:54:.:.:0,54,445	0/0:21,0:21:60:.:.:0,60,518	0/0:13,0:13:14:.:.:0,14,275	0/0:20,0:20:54:.:.:0,54,810	0/0:19,0:19:54:.:.:0,54,810	0/0:25,0:25:69:.:.:0,69,1035	1/1:0,15:15:45:.:.:366,45,0	0/0:15,0:15:45:.:.:0,45,371	0/0:14,0:14:17:.:.:0,17,313	1/1:0,7:7:21:.:.:233,21,0	1/1:0,11:11:33:.:.:271,33,0	1/1:0,18:18:54:.:.:519,54,0	1/1:0,15:15:45:.:.:366,45,0	0/1:6,5:11:90:.:.:90,0,124	1/1:0,17:17:51:.:.:418,51,0	1/1:0,8:8:24:.:.:201,24,0	1/1:0,13:13:39:.:.:320,39,0	0/1:12,8:20:99:.:.:137,0,237	1/1:0,16:16:48:.:.:394,48,0	0/1:6,5:11:90:.:.:90,0,123	1/1:1,12:13:13:.:.:253,13,0	1/1:0,16:16:48:.:.:391,48,0	0/1:5,3:8:48:.:.:48,0,104	0/1:9,8:17:99:.:.:142,0,180	1/1:0,6:6:18:.:.:148,18,0	1/1:0,12:12:36:.:.:294,36,0	1/1:0,12:12:36:.:.:296,36,0	1/1:0,20:20:60:.:.:478,60,0	1/1:0,13:13:39:.:.:307,39,0	1/1:0,13:13:39:.:.:320,39,0	1/1:0,18:18:54:.:.:441,54,0	1/1:0,13:13:39:.:.:307,39,0	1/1:0,10:10:30:.:.:246,30,0	0/0:14,0:14:33:.:.:0,33,495	0/0:13,0:13:39:.:.:0,39,331
superscaffold42	142707	.	A	G	32000.4	.	ANN=G|intergenic_region|MODIFIER|(sp)_similar_to_Cytochrome_P450_4d10-(sp)_putative_Inhibin_beta_chain|CLUMAR_CG008004-CLUMAR_CG008005|intergenic_region|CLUMAR_CG008004-CLUMAR_CG008005|||n.142707A>G||||||	GT:AD:DP:GQ:PL	0/0:13,0:13:39:0,39,320	0/0:14,0:14:20:0,20,308	0/0:11,0:11:33:0,33,269	0/0:14,0:14:42:0,42,357	1/1:1,8:9:1:145,1,0	0/1:4,11:15:99:225,0,116	1/1:0,16:16:47:377,47,0	1/1:2,21:23:19:495,19,0	0/0:8,0:8:0:0,0,158	0/0:7,0:7:21:0,21,171	0/0:10,0:10:30:0,30,247	0/0:7,0:7:21:0,21,173	0/1:6,6:12:99:112,0,121	0/0:10,0:10:18:0,18,270	0/0:17,0:17:48:0,48,720	0/1:4,10:14:62:204,0,62	0/0:5,0:5:15:0,15,124	0/1:1,5:6:8:103,0,8	0/0:13,0:13:39:0,39,321	0/1:9,5:14:81:81,0,193	0/0:13,0:13:39:0,39,321	0/0:4,0:4:0:0,0,56	0/1:6,6:12:99:112,0,123	0/0:7,0:7:0:0,0,137	0/1:6,7:13:99:133,0,121	0/0:13,0:13:17:0,17,293	0/0:9,0:9:27:0,27,236	0/0:7,0:7:21:0,21,180	0/0:16,0:16:45:0,45,675	0/0:30,0:30:46:0,46,700	0/0:4,0:4:0:0,0,56	1/1:0,2:2:6:49,6,0	1/1:0,11:11:33:255,33,0	1/1:0,10:10:30:246,30,0	0/0:13,0:13:14:0,14,284	0/0:13,0:13:36:0,36,540	1/1:0,11:11:33:270,33,0	1/1:0,14:14:42:334,42,0	0/1:14,7:21:99:109,0,302	1/1:0,11:11:33:271,33,0	1/1:0,13:13:39:307,39,0	1/1:0,12:12:36:295,36,0	0/0:13,0:13:36:0,36,540	0/0:14,0:14:39:0,39,585	1/1:0,6:6:18:147,18,0	0/1:3,10:13:39:207,0,39	1/1:0,13:13:39:336,39,0	1/1:0,17:17:50:392,50,0	1/1:0,13:13:39:309,39,0	0/0:15,0:15:45:0,45,371	0/0:13,0:13:39:0,39,321	1/1:0,11:11:33:259,33,0	0/1:8,4:12:63:63,0,155	1/1:0,21:21:62:484,62,0	1/1:0,13:13:39:318,39,0	0/0:14,0:14:42:0,42,346	0/0:17,0:17:42:0,42,630	1/1:0,14:14:42:336,42,0	1/1:0,11:11:33:271,33,0	1/1:0,11:11:32:255,32,0	0/0:11,0:11:8:0,8,238	1/1:0,17:17:51:415,51,0	1/1:0,16:16:48:383,48,0	0/0:16,0:16:48:0,48,412	0/0:18,0:18:48:0,48,720	1/1:0,28:28:84:707,84,0	1/1:0,15:15:44:353,44,0	0/1:1,7:8:2:148,0,2	0/1:5,9:14:87:159,0,87	1/1:0,10:10:30:246,30,0	1/1:1,24:25:49:605,49,0	0/0:15,0:15:42:0,42,630	1/1:0,7:7:21:172,21,0	1/1:0,4:4:12:98,12,0	1/1:0,13:13:39:314,39,0	1/1:0,14:14:42:345,42,0	0/1:2,9:11:18:185,0,18	1/1:0,11:11:33:259,33,0	1/1:0,4:4:12:98,12,0	0/1:4,4:8:74:74,0,78	1/1:0,17:17:51:415,51,0	1/1:1,18:19:31:415,31,0	1/1:0,13:13:39:319,39,0	1/1:0,36:36:99:887,107,0	0/0:8,0:8:0:0,0,107	1/1:1,21:22:40:491,40,0	1/1:0,18:18:54:431,54,0	1/1:0,11:11:33:269,33,0	0/0:21,0:21:60:0,60,516	1/1:0,17:17:51:393,51,0	1/1:0,18:18:54:442,54,0	0/0:11,0:11:33:0,33,272	1/1:0,20:20:59:448,59,0	0/1:15,17:32:99:322,0,287	0/1:5,7:12:92:136,0,92	1/1:0,15:15:45:346,45,0	1/1:1,12:13:13:269,13,0	0/0:13,0:13:14:0,14,284	0/0:15,0:15:20:0,20,333	1/1:0,7:7:21:172,21,0	1/1:0,8:8:24:196,24,0	1/1:0,14:14:41:328,41,0	0/1:8,7:15:99:127,0,164	1/1:0,9:9:27:221,27,0	1/1:0,21:21:63:516,63,0	0/0:16,0:16:45:0,45,675	1/1:1,15:16:23:343,23,0	1/1:1,13:14:16:294,16,0	0/1:3,3:6:56:56,0,60	0/1:1,6:7:5:126,0,5	1/1:0,11:11:33:271,33,0	1/1:0,22:22:65:526,65,0	0/1:14,4:18:44:44,0,303	0/0:27,0:27:81:0,81,678	0/1:2,10:12:15:210,0,15	1/1:1,8:9:2:169,2,0	0/1:5,7:12:94:136,0,94	1/1:0,15:15:45:368,45,0	1/1:0,11:11:33:269,33,0	1/1:0,16:16:48:381,48,0	1/1:0,15:15:45:368,45,0	1/1:0,12:12:35:280,35,0	1/1:0,13:13:39:319,39,0	1/1:0,21:21:63:515,63,0	1/1:0,12:12:36:283,36,0	1/1:0,20:20:59:476,59,0	1/1:0,27:27:81:660,81,0	1/1:0,18:18:54:457,54,0	1/1:0,18:18:54:441,54,0	1/1:0,20:20:60:478,60,0	1/1:0,23:23:69:563,69,0	1/1:0,24:24:72:585,72,0	1/1:0,26:26:78:636,78,0	1/1:0,19:19:56:449,56,0	1/1:0,16:16:47:376,47,0	0/1:2,11:13:9:216,0,9	1/1:0,13:13:39:317,39,0	1/1:0,18:18:53:426,53,0	1/1:0,25:25:75:613,75,0	0/0:10,0:10:30:0,30,244	1/1:0,12:12:36:294,36,0	1/1:1,10:11:7:219,7,0	0/0:12,0:12:33:0,33,495	0/0:17,0:17:48:0,48,720	0/0:20,0:20:57:0,57,855	0/0:20,0:20:54:0,54,810	0/1:5,7:12:90:136,0,90	0/0:21,0:21:60:0,60,519	0/0:9,0:9:27:0,27,220	0/0:22,0:22:60:0,60,560	0/1:8,13:21:99:256,0,126	0/0:18,0:18:31:0,31,415	0/1:7,6:13:99:108,0,138	0/0:12,0:12:36:0,36,304	0/0:19,0:19:54:0,54,810	0/1:3,5:8:51:99,0,51	0/1:11,8:19:99:128,0,215	0/0:10,0:10:30:0,30,257	0/0:15,0:15:45:0,45,369	0/0:16,0:16:26:0,26,364	0/0:24,0:24:72:0,72,586	0/0:15,0:15:42:0,42,630	0/0:15,0:15:42:0,42,630	0/0:17,0:17:45:0,45,675	0/0:22,0:22:63:0,63,945	0/0:13,0:13:36:0,36,540	1/1:0,17:17:51:417,51,0	1/1:0,15:15:45:368,45,0
superscaffold42	142879	.	T	A	20617.2	.	ANN=A|intergenic_region|MODIFIER|(sp)_similar_to_Cytochrome_P450_4d10-(sp)_putative_Inhibin_beta_chain|CLUMAR_CG008004-CLUMAR_CG008005|intergenic_region|CLUMAR_CG008004-CLUMAR_CG008005|||n.142879T>A||||||	GT:AD:DP:GQ:PGT:PID:PL	0/1:6,3:9:41:.:.:41,0,111	1/1:0,13:13:39:.:.:351,39,0	0/1:6,7:13:98:.:.:121,0,98	0/1:2,6:8:25:.:.:246,0,25	0/0:7,0:7:0:.:.:0,0,129	0/0:15,0:15:27:.:.:0,27,405	0/0:15,0:15:15:.:.:0,15,225	0/1:10,2:12:51:.:.:51,0,411	0/1:9,2:11:9:.:.:9,0,197	1/1:0,7:7:21:1|1:142858_G_A:315,21,0	1/1:0,11:11:33:1|1:142858_G_A:450,33,0	0/1:1,4:5:10:.:.:86,0,10	0/1:9,5:14:99:0|1:142879_T_A:144,0,344	1/1:0,11:11:33:.:.:318,33,0	1/1:0,10:10:30:.:.:371,30,0	0/1:5,3:8:51:.:.:51,0,106	1/1:0,8:8:24:.:.:340,24,0	0/1:4,5:9:99:0|1:142858_G_A:198,0,153	0/1:1,2:3:4:0|1:142879_T_A:81,0,4	0/1:2,4:6:69:0|1:142858_G_A:176,0,69	0/1:4,5:9:99:0|1:142858_G_A:198,0,153	1/1:0,2:2:6:1|1:142858_G_A:90,6,0	0/1:8,4:12:99:0|1:142858_G_A:125,0,287	1/1:0,12:12:42:1|1:142858_G_A:572,42,0	0/1:9,6:15:99:0|1:142858_G_A:225,0,321	1/1:0,11:11:33:.:.:456,33,0	1/1:0,13:13:39:1|1:142858_G_A:524,39,0	1/1:0,5:5:15:1|1:142858_G_A:225,15,0	1/1:0,12:12:36:.:.:422,36,0	1/1:0,14:14:48:.:.:536,48,0	0/1:5,3:8:27:.:.:27,0,108	0/0:2,0:2:6:.:.:0,6,47	0/0:7,0:7:21:.:.:0,21,167	0/0:14,0:14:20:.:.:0,20,313	1/1:0,7:7:21:.:.:178,21,0	1/1:0,13:13:39:.:.:327,39,0	0/0:11,0:11:18:.:.:0,18,270	0/0:9,0:9:18:.:.:0,18,270	0/1:10,9:19:99:.:.:158,0,193	0/0:6,0:6:0:.:.:0,0,109	0/0:17,0:17:36:.:.:0,36,540	0/0:11,0:11:27:.:.:0,27,405	1/1:0,10:10:30:.:.:390,30,0	1/1:0,11:11:36:.:.:396,36,0	0/0:10,0:10:30:.:.:0,30,247	0/1:8,3:11:99:0|1:142879_T_A:124,0,285	0/0:7,0:7:6:.:.:0,6,90	0/0:10,0:10:30:.:.:0,30,244	0/0:14,0:14:33:.:.:0,33,495	0/1:7,2:9:24:.:.:24,0,150	1/1:1,12:13:14:.:.:277,14,0	0/0:10,0:10:9:.:.:0,9,135	0/1:7,8:15:99:.:.:156,0,135	0/0:12,0:12:24:.:.:0,24,360	0/0:9,0:9:15:.:.:0,15,225	1/1:0,11:11:33:.:.:262,33,0	0/1:8,7:15:99:0|1:142858_G_A:260,0,276	0/0:13,0:13:18:.:.:0,18,270	0/0:17,0:17:39:.:.:0,39,585	0/1:4,4:8:77:.:.:77,0,80	1/1:1,11:12:11:.:.:361,11,0	0/0:27,0:27:57:.:.:0,57,855	0/0:13,0:13:33:.:.:0,33,495	1/1:1,19:20:33:.:.:413,33,0	1/1:0,7:7:21:.:.:216,21,0	0/0:9,0:9:24:.:.:0,24,360	0/0:23,0:23:24:.:.:0,24,360	0/0:9,1:10:5:.:.:0,5,211	0/1:7,3:10:46:.:.:46,0,154	0/0:10,0:10:27:.:.:0,27,405	0/0:20,0:20:30:.:.:0,30,450	1/1:0,24:24:72:.:.:787,72,0	0/0:13,0:13:12:.:.:0,12,282	0/0:13,0:13:39:.:.:0,39,335	0/0:11,0:11:21:.:.:0,21,315	0/0:6,0:6:12:.:.:0,12,180	0/0:17,0:17:24:.:.:0,24,360	0/0:6,0:6:18:.:.:0,18,145	0/0:7,0:7:21:.:.:0,21,170	0/1:6,6:12:92:.:.:102,0,92	0/0:16,0:16:18:.:.:0,18,270	0/0:25,0:25:24:.:.:0,24,552	0/0:10,0:10:21:.:.:0,21,315	0/0:30,0:30:36:.:.:0,36,540	0/1:3,7:10:49:.:.:131,0,49	0/0:26,0:26:27:.:.:0,27,405	0/0:15,0:15:45:.:.:0,45,368	0/0:14,0:14:42:.:.:0,42,354	1/1:0,24:24:72:.:.:602,72,0	0/0:19,0:19:30:.:.:0,30,450	0/0:26,0:26:24:.:.:0,24,360	1/1:0,9:9:27:.:.:280,27,0	0/0:17,0:17:25:.:.:0,25,390	0/0:23,3:26:2:.:.:0,2,511	0/0:8,0:8:15:.:.:0,15,225	0/0:11,0:11:33:.:.:0,33,283	0/0:13,0:13:15:.:.:0,15,225	1/1:0,9:9:27:.:.:312,27,0	1/1:1,12:13:13:.:.:268,13,0	./.:4,0:4:.:.:.:0,0,0	0/0:3,0:3:0:.:.:0,0,26	0/0:5,0:5:9:.:.:0,9,135	0/1:7,3:10:46:.:.:46,0,148	0/0:8,0:8:24:.:.:0,24,203	0/0:16,0:16:45:.:.:0,45,675	0/1:11,3:14:34:.:.:34,0,236	0/0:13,0:13:15:.:.:0,15,225	0/0:16,0:16:15:.:.:0,15,225	0/1:4,9:13:64:.:.:187,0,64	0/1:8,2:10:53:0|1:142879_T_A:53,0,330	0/0:18,0:18:54:.:.:0,54,463	0/0:10,0:10:30:.:.:0,30,247	0/1:5,8:13:77:.:.:161,0,77	1/1:0,17:17:51:.:.:431,51,0	0/1:5,2:7:69:.:.:69,0,106	0/0:7,0:7:9:.:.:0,9,135	0/1:7,4:11:66:.:.:66,0,147	0/0:16,0:16:42:.:.:0,42,630	0/0:17,0:17:51:.:.:0,51,429	0/0:15,0:15:45:.:.:0,45,386	0/0:31,0:31:20:.:.:0,20,630	0/0:14,0:14:42:.:.:0,42,346	0/0:18,0:18:48:.:.:0,48,720	0/0:31,0:31:93:.:.:0,93,767	0/0:22,0:22:40:.:.:0,40,513	0/0:15,0:15:42:.:.:0,42,630	0/0:14,0:14:20:.:.:0,20,313	0/0:21,0:21:60:.:.:0,60,900	0/0:17,0:17:48:.:.:0,48,720	0/0:21,0:21:60:.:.:0,60,537	0/0:17,0:17:51:.:.:0,51,425	0/0:27,0:27:81:.:.:0,81,675	0/0:25,0:25:75:.:.:0,75,614	0/0:11,0:11:8:.:.:0,8,233	0/0:20,0:20:0:.:.:0,0,368	0/0:22,0:22:14:.:.:0,14,444	0/0:12,0:12:36:.:.:0,36,298	0/0:17,0:17:51:.:.:0,51,426	0/0:20,0:20:60:.:.:0,60,493	1/1:0,8:8:24:.:.:340,24,0	0/0:20,0:20:36:.:.:0,36,456	0/0:22,0:22:14:.:.:0,14,453	1/1:0,9:9:27:.:.:305,27,0	1/1:0,11:11:33:.:.:265,33,0	1/1:1,15:16:23:.:.:352,23,0	1/1:0,18:18:54:.:.:451,54,0	0/1:8,7:15:99:.:.:115,0,157	1/1:0,24:24:71:.:.:567,71,0	1/1:0,9:9:27:.:.:262,27,0	1/1:0,20:20:60:.:.:499,60,0	0/1:20,9:29:99:.:.:141,0,360	1/1:0,15:15:45:.:.:475,45,0	0/1:9,7:16:99:.:.:210,0,169	1/1:0,22:22:65:.:.:667,65,0	1/1:0,15:15:45:.:.:374,45,0	0/1:7,4:11:67:.:.:67,0,145	0/1:11,3:14:33:.:.:33,0,234	1/1:0,8:8:24:.:.:198,24,0	1/1:0,9:9:27:.:.:228,27,0	1/1:0,12:12:36:.:.:302,36,0	1/1:0,11:11:33:.:.:275,33,0	1/1:1,9:10:3:.:.:194,3,0	1/1:0,8:8:24:.:.:202,24,0	1/1:0,7:7:21:.:.:212,21,0	1/1:0,16:16:48:.:.:502,48,0	1/1:0,11:11:33:.:.:273,33,0	0/0:18,0:18:54:.:.:0,54,458	0/0:14,0:14:42:.:.:0,42,349
superscaffold42	143355	.	CT	C	10887.1	.	ANN=C|intergenic_region|MODIFIER|(sp)_similar_to_Cytochrome_P450_4d10-(sp)_putative_Inhibin_beta_chain|CLUMAR_CG008004-CLUMAR_CG008005|intergenic_region|CLUMAR_CG008004-CLUMAR_CG008005|||n.143356delT||||||	GT:AD:DP:GQ:PGT:PID:PL	1/1:0,10:10:29:.:.:181,29,0	1/1:1,10:11:28:.:.:179,28,0	0/1:5,4:9:0:.:.:54,0,0	1/1:4,13:17:28:.:.:216,28,0	0/0:11,0:11:30:.:.:0,30,450	0/0:12,0:12:33:.:.:0,33,495	0/0:19,0:19:51:.:.:0,51,765	0/0:12,0:12:36:.:.:0,36,294	1/1:4,5:9:4:.:.:81,4,0	1/1:0,4:4:12:.:.:80,12,0	1/1:0,9:9:27:.:.:185,27,0	0/1:5,3:8:5:.:.:42,0,5	1/1:4,4:8:1:.:.:62,1,0	0/1:5,4:9:1:.:.:58,0,1	1/1:0,7:7:21:.:.:139,21,0	1/1:0,3:3:9:.:.:58,9,0	0/1:8,4:12:7:.:.:56,0,7	0/1:7,4:11:5:.:.:56,0,5	1/1:3,7:10:13:.:.:129,13,0	1/1:0,16:16:48:.:.:321,48,0	1/1:0,4:4:12:.:.:80,12,0	1/1:2,2:4:2:.:.:34,2,0	0/0:15,0:15:20:.:.:0,20,323	1/1:0,8:8:24:.:.:160,24,0	1/1:4,3:7:1:.:.:47,1,0	0/1:8,3:11:9:.:.:40,0,9	1/1:0,10:10:29:.:.:193,29,0	1/1:0,11:11:33:.:.:221,33,0	1/1:0,21:21:62:.:.:386,62,0	1/1:0,12:12:35:.:.:232,35,0	./.:2,0:2:.:.:.:0,0,0	0/0:5,0:5:15:.:.:0,15,123	0/0:12,0:12:33:.:.:0,33,495	0/0:9,0:9:27:.:.:0,27,220	1/1:1,6:7:16:.:.:113,16,0	1/1:2,7:9:16:.:.:129,16,0	0/0:12,0:12:11:.:.:0,11,247	0/0:8,0:8:21:.:.:0,21,315	1/1:0,34:34:99:.:.:669,101,0	0/0:13,0:13:13:.:.:0,13,268	0/0:8,0:8:21:.:.:0,21,315	0/0:11,0:11:33:.:.:0,33,272	1/1:1,14:15:40:.:.:270,40,0	1/1:1,19:20:55:.:.:374,55,0	0/0:20,0:20:57:.:.:0,57,855	0/0:10,0:10:27:.:.:0,27,405	./.:0,0:0:.:.:.:0,0,0	1/1:7,8:15:8:.:.:127,8,0	0/0:15,0:15:36:.:.:0,36,540	0/0:16,0:16:45:.:.:0,45,675	1/1:0,2:2:6:.:.:38,6,0	0/0:18,0:18:48:.:.:0,48,720	0/1:7,2:9:12:.:.:23,0,12	0/0:18,0:18:51:.:.:0,51,765	0/0:11,0:11:24:.:.:0,24,360	1/1:1,10:11:28:.:.:190,28,0	0/1:7,4:11:44:0|1:143355_CT_C:46,0,44	0/0:14,0:14:39:.:.:0,39,585	0/0:24,0:24:60:.:.:0,60,900	0/0:11,0:11:33:.:.:0,33,284	1/1:8,8:16:3:.:.:125,3,0	0/0:4,0:4:12:.:.:0,12,103	0/0:8,0:8:18:.:.:0,18,270	1/1:0,7:7:19:.:.:116,19,0	1/1:0,6:6:18:.:.:112,18,0	0/0:18,0:18:51:.:.:0,51,765	0/0:15,0:15:20:.:.:0,20,318	1/1:1,9:10:24:.:.:169,24,0	0/0:20,0:20:35:.:.:0,35,442	0/0:12,0:12:36:.:.:0,36,297	0/0:13,0:13:39:.:.:0,39,321	1/1:0,15:15:44:.:.:265,44,0	0/0:11,0:11:18:.:.:0,18,270	0/0:14,0:14:0:.:.:0,0,247	0/0:15,0:15:23:.:.:0,23,325	0/0:20,0:20:60:.:.:0,60,495	0/1:7,2:9:12:.:.:22,0,12	0/0:24,0:24:50:.:.:0,50,538	0/0:14,0:14:16:.:.:0,16,290	1/1:0,5:5:15:.:.:92,15,0	0/0:17,0:17:51:.:.:0,51,440	0/0:20,0:20:35:.:.:0,35,442	0/0:8,0:8:21:.:.:0,21,315	0/0:29,0:29:44:.:.:0,44,624	1/1:2,2:4:2:.:.:30,2,0	0/0:25,0:25:72:.:.:0,72,638	0/0:12,0:12:21:.:.:0,21,315	0/0:15,0:15:45:.:.:0,45,371	1/1:0,9:9:27:.:.:169,27,0	0/0:14,0:14:36:.:.:0,36,540	0/0:24,0:24:57:.:.:0,57,855	1/1:2,12:14:31:.:.:218,31,0	0/0:11,0:11:30:.:.:0,30,450	0/1:9,8:17:0:.:.:118,0,0	0/0:15,0:15:39:.:.:0,39,585	0/0:11,0:11:30:.:.:0,30,450	0/0:12,0:12:33:.:.:0,33,495	0/1:2,12:14:50:.:.:196,0,50	1/1:0,7:7:21:.:.:140,21,0	0/0:7,0:7:21:.:.:0,21,170	0/0:10,0:10:30:.:.:0,30,247	0/0:9,0:9:27:.:.:0,27,223	0/0:11,0:11:0:.:.:0,0,180	0/0:14,0:14:42:.:.:0,42,343	0/0:12,0:12:27:.:.:0,27,405	0/0:19,0:19:42:.:.:0,42,630	0/0:12,0:12:36:.:.:0,36,297	0/0:18,0:18:54:.:.:0,54,442	1/1:3,6:9:10:.:.:106,10,0	0/0:4,0:4:9:.:.:0,9,135	0/0:23,0:23:63:.:.:0,63,945	0/0:10,0:10:30:.:.:0,30,247	1/1:3,9:12:19:.:.:147,19,0	1/1:0,10:10:30:.:.:196,30,0	0/0:9,0:9:2:.:.:0,2,173	0/0:15,0:15:42:.:.:0,42,630	0/1:11,7:18:5:.:.:95,0,5	0/0:17,0:17:51:.:.:0,51,420	0/0:11,0:11:33:.:.:0,33,272	0/0:11,0:11:30:.:.:0,30,450	0/0:14,0:14:42:.:.:0,42,346	0/0:11,0:11:33:.:.:0,33,271	0/0:18,0:18:54:.:.:0,54,445	0/0:28,0:28:81:.:.:0,81,1215	0/0:16,0:16:23:.:.:0,23,346	0/0:14,0:14:42:.:.:0,42,346	0/1:6,3:9:8:.:.:30,0,8	0/0:12,0:12:30:.:.:0,30,450	0/0:11,0:11:33:.:.:0,33,271	0/0:13,0:13:39:.:.:0,39,331	0/0:15,0:15:42:.:.:0,42,630	0/0:24,0:24:63:.:.:0,63,945	0/0:22,0:22:21:.:.:0,21,315	0/0:13,0:13:18:.:.:0,18,270	0/0:21,0:21:37:.:.:0,37,469	0/0:15,0:15:0:.:.:0,0,272	0/0:17,0:17:51:.:.:0,51,418	0/0:16,0:16:42:.:.:0,42,630	0/0:14,0:14:17:.:.:0,17,297	1/1:0,6:6:18:.:.:105,18,0	0/0:22,0:22:63:.:.:0,63,561	0/0:13,0:13:39:.:.:0,39,335	1/1:0,6:6:17:.:.:98,17,0	1/1:0,14:14:41:.:.:228,41,0	1/1:0,13:13:38:.:.:233,38,0	1/1:0,9:9:26:.:.:149,26,0	0/1:8,7:15:4:.:.:86,0,4	1/1:0,14:14:41:.:.:246,41,0	1/1:0,4:4:12:.:.:70,12,0	1/1:0,12:12:35:.:.:205,35,0	1/1:10,10:20:2:.:.:123,2,0	1/1:1,8:9:22:.:.:136,22,0	1/1:4,5:9:5:.:.:74,5,0	1/1:0,8:8:23:.:.:140,23,0	1/1:0,9:9:26:.:.:160,26,0	1/1:7,10:17:10:.:.:131,10,0	1/1:9,8:17:1:.:.:96,1,0	1/1:0,5:5:15:.:.:85,15,0	1/1:0,8:8:23:.:.:173,23,0	1/1:0,7:7:21:.:.:129,21,0	1/1:0,23:23:67:.:.:394,67,0	1/1:0,17:17:49:.:.:282,49,0	1/1:0,9:9:26:.:.:147,26,0	1/1:0,19:19:55:.:.:310,55,0	1/1:1,13:14:35:.:.:216,35,0	1/1:0,8:8:23:.:.:140,23,0	0/0:23,0:23:43:.:.:0,43,518	0/0:10,0:10:24:.:.:0,24,360
superscaffold42	143612	.	G	A	34947.8	.	ANN=A|intergenic_region|MODIFIER|(sp)_similar_to_Cytochrome_P450_4d10-(sp)_putative_Inhibin_beta_chain|CLUMAR_CG008004-CLUMAR_CG008005|intergenic_region|CLUMAR_CG008004-CLUMAR_CG008005|||n.143612G>A||||||	GT:AD:DP:GQ:PGT:PID:PL	0/0:10,0:10:4:.:.:0,4,191	0/0:18,0:18:5:.:.:0,5,347	0/0:19,0:19:57:.:.:0,57,467	0/0:21,0:21:54:.:.:0,54,810	0/1:1,3:4:24:0|1:143592_A_T:180,0,24	1/1:0,16:16:48:.:.:585,48,0	1/1:0,10:10:30:1|1:143592_A_T:431,30,0	1/1:0,9:9:27:1|1:143592_A_T:387,27,0	0/0:6,0:6:18:.:.:0,18,148	0/0:10,0:10:30:.:.:0,30,244	0/0:14,0:14:42:.:.:0,42,343	0/0:8,0:8:24:.:.:0,24,198	0/1:4,11:15:41:.:.:234,0,41	0/0:13,0:13:39:.:.:0,39,318	0/0:13,0:13:39:.:.:0,39,332	0/0:11,0:11:33:.:.:0,33,272	0/1:3,9:12:96:0|1:143592_A_T:371,0,96	0/1:11,10:21:99:0|1:143592_A_T:387,0,403	0/0:14,0:14:39:.:.:0,39,585	0/0:21,0:21:40:.:.:0,40,472	0/0:11,0:11:30:.:.:0,30,450	./.:2,0:2:.:.:.:0,0,0	0/0:7,0:7:18:.:.:0,18,270	0/0:6,0:9:18:.:.:0,18,147	0/1:6,3:9:53:.:.:53,0,123	0/0:14,0:14:39:.:.:0,39,585	0/0:12,0:12:33:.:.:0,33,495	0/0:16,0:16:48:.:.:0,48,392	0/0:20,0:20:60:.:.:0,60,492	0/0:11,0:11:33:.:.:0,33,280	0/0:7,0:7:18:.:.:0,18,270	./.:2,0:2:.:.:.:0,0,0	1/1:0,4:4:12:.:.:105,12,0	1/1:0,8:8:24:.:.:321,24,0	0/0:10,0:10:30:.:.:0,30,247	0/0:9,0:9:0:.:.:0,0,120	0/1:4,11:15:54:.:.:270,0,54	1/1:0,7:7:21:.:.:238,21,0	0/0:36,0:36:99:.:.:0,99,1049	1/1:0,13:13:39:.:.:387,39,0	0/1:5,6:11:99:0|1:143592_A_T:218,0,171	0/0:12,0:12:36:.:.:0,36,309	0/0:16,0:16:48:.:.:0,48,396	0/0:31,0:31:66:.:.:0,66,712	1/1:2,25:27:32:.:.:862,32,0	0/1:6,10:16:99:.:.:212,0,105	1/1:0,3:3:9:.:.:116,9,0	0/1:7,6:13:99:.:.:104,0,134	0/1:9,3:12:41:.:.:41,0,184	0/0:9,0:9:27:.:.:0,27,223	0/0:11,0:11:6:.:.:0,6,217	1/1:0,11:11:33:.:.:420,33,0	0/1:3,8:11:41:.:.:252,0,41	1/1:0,13:13:39:.:.:327,39,0	1/1:0,11:11:33:1|1:143592_A_T:456,33,0	0/0:17,0:17:2:.:.:0,2,323	0/1:5,2:7:69:0|1:143592_A_T:69,0,184	0/1:7,7:14:99:.:.:236,0,130	1/1:0,11:11:33:.:.:358,33,0	1/1:0,14:14:45:1|1:143592_A_T:541,45,0	0/0:19,0:19:7:.:.:0,7,371	1/1:0,11:11:33:1|1:143592_A_T:456,33,0	0/1:8,8:16:99:0|1:143592_A_T:294,0,231	0/0:13,0:13:13:.:.:0,13,272	0/0:12,0:12:36:.:.:0,36,290	1/1:0,11:11:33:.:.:382,33,0	1/1:0,12:12:36:1|1:143592_A_T:501,36,0	0/1:4,10:14:57:.:.:221,0,57	1/1:1,10:11:7:.:.:309,7,0	1/1:0,12:12:36:.:.:389,36,0	1/1:0,20:20:60:.:.:565,60,0	0/0:23,0:23:15:.:.:0,15,461	0/1:6,7:13:99:0|1:143592_A_T:258,0,221	1/1:0,13:13:39:.:.:420,39,0	0/0:7,0:7:0:.:.:0,0,20	1/1:0,12:12:36:.:.:389,36,0	1/1:0,10:10:30:1|1:143592_A_T:431,30,0	1/1:0,11:11:39:.:.:403,39,0	1/1:0,12:12:36:.:.:315,36,0	0/0:14,0:14:42:.:.:0,42,344	1/1:0,21:21:63:.:.:685,63,0	1/1:0,25:25:75:.:.:932,75,0	1/1:0,9:9:27:.:.:350,27,0	1/1:0,32:32:96:.:.:1102,96,0	0/1:4,4:8:79:.:.:79,0,79	1/1:0,28:28:84:1|1:143592_A_T:1221,84,0	1/1:0,20:20:60:.:.:653,60,0	0/1:7,5:12:78:.:.:78,0,141	0/0:21,0:21:37:.:.:0,37,465	0/1:5,4:9:99:0|1:143592_A_T:131,0,220	1/1:0,25:25:75:1|1:143592_A_T:992,75,0	0/0:11,0:11:33:.:.:0,33,272	1/1:0,15:15:45:.:.:471,45,0	0/1:11,5:16:99:0|1:143592_A_T:177,0,406	1/1:0,12:12:36:1|1:143592_A_T:498,36,0	1/1:0,9:9:27:.:.:255,27,0	0/1:3,9:12:38:.:.:296,0,38	0/0:6,0:6:0:.:.:0,0,63	0/0:9,0:9:27:.:.:0,27,223	0/1:5,1:6:9:.:.:9,0,105	1/1:0,10:10:30:1|1:143592_A_T:431,30,0	1/1:0,4:4:12:.:.:107,12,0	0/1:5,8:13:99:0|1:143592_A_T:321,0,166	0/1:7,8:15:99:.:.:161,0,128	1/1:0,25:25:75:.:.:634,75,0	0/0:23,0:23:66:.:.:0,66,588	1/1:0,17:17:52:1|1:143592_A_T:730,52,0	1/1:1,13:14:18:1|1:143592_A_T:506,18,0	0/1:8,7:15:99:.:.:130,0,145	0/0:8,0:8:0:.:.:0,0,96	1/1:0,14:14:42:.:.:357,42,0	0/1:9,8:17:99:.:.:161,0,171	0/1:11,7:18:99:0|1:143592_A_T:255,0,380	0/0:19,0:19:57:.:.:0,57,489	1/1:1,9:10:6:1|1:143592_A_T:307,6,0	1/1:0,9:9:30:.:.:275,30,0	0/1:6,11:17:99:0|1:143592_A_T:405,0,171	1/1:0,12:12:36:.:.:313,36,0	1/1:0,9:9:27:.:.:228,27,0	1/1:0,10:10:30:.:.:254,30,0	1/1:1,13:14:17:.:.:301,17,0	1/1:0,14:14:42:.:.:360,42,0	1/1:0,17:17:51:.:.:431,51,0	1/1:0,14:14:42:.:.:351,42,0	1/1:0,13:13:39:.:.:328,39,0	1/1:0,12:12:36:.:.:307,36,0	0/1:3,6:9:47:.:.:127,0,47	1/1:0,14:14:42:.:.:352,42,0	1/1:0,9:9:27:.:.:217,27,0	1/1:0,9:9:27:.:.:228,27,0	1/1:0,6:6:18:.:.:152,18,0	1/1:0,16:16:48:.:.:409,48,0	1/1:0,16:16:48:.:.:411,48,0	1/1:0,13:13:39:.:.:334,39,0	1/1:0,18:18:54:.:.:451,54,0	1/1:2,17:19:8:.:.:387,8,0	1/1:1,14:15:20:.:.:335,20,0	1/1:0,18:18:54:.:.:461,54,0	1/1:0,13:13:39:.:.:316,39,0	0/0:14,0:14:42:.:.:0,42,355	1/1:0,15:15:45:.:.:498,45,0	1/1:0,14:14:42:1|1:143592_A_T:591,42,0	0/0:26,0:26:26:.:.:0,26,540	0/0:10,0:10:24:.:.:0,24,360	0/0:14,0:14:16:.:.:0,16,294	0/0:10,0:10:30:.:.:0,30,247	0/0:10,0:10:0:.:.:0,0,146	0/0:15,0:15:42:.:.:0,42,630	0/0:7,0:7:21:.:.:0,21,171	0/0:10,0:10:30:.:.:0,30,245	0/1:5,13:18:69:.:.:277,0,69	0/0:17,0:17:51:.:.:0,51,417	0/1:5,6:11:78:.:.:118,0,78	0/0:11,0:11:0:.:.:0,0,121	0/0:9,0:9:27:.:.:0,27,222	0/1:10,7:17:99:.:.:129,0,195	0/1:10,6:16:99:.:.:108,0,195	0/0:18,0:18:54:.:.:0,54,442	0/0:17,0:17:25:.:.:0,25,373	0/1:11,3:14:90:0|1:143592_A_T:90,0,468	0/0:21,0:21:60:.:.:0,60,900	0/0:18,0:18:28:.:.:0,28,395	0/0:12,0:12:30:.:.:0,30,450	0/0:27,0:27:81:.:.:0,81,690	0/0:21,0:21:37:.:.:0,37,469	0/0:10,0:10:30:.:.:0,30,247	1/1:0,13:13:39:.:.:314,39,0	1/1:0,15:15:45:.:.:346,45,0
superscaffold42	144596	.	T	C	30347.5	.	ANN=C|missense_variant|MODERATE|(sp)_putative_Inhibin_beta_chain|CLUMAR_CG008005|transcript|CLUMAR_CG008005-RA|protein_coding|3/3|c.1520A>G|p.Glu507Gly|1520/2088|1520/2088|507/695||	GT:AD:DP:GQ:PGT:PID:PL	1/1:0,13:13:39:.:.:311,39,0	1/1:1,12:13:13:.:.:208,13,0	0/1:2,13:15:4:.:.:265,0,4	1/1:0,16:16:47:.:.:367,47,0	0/0:13,0:13:14:.:.:0,14,284	0/0:17,0:17:26:.:.:0,26,387	0/0:21,0:21:57:.:.:0,57,855	0/0:14,0:14:39:.:.:0,39,585	1/1:0,10:10:30:.:.:250,30,0	1/1:0,14:14:42:.:.:337,42,0	1/1:0,17:17:51:.:.:410,51,0	1/1:0,14:14:42:.:.:339,42,0	0/0:16,0:16:0:.:.:0,0,265	0/1:6,7:13:99:.:.:117,0,111	1/1:0,27:27:80:.:.:610,80,0	1/1:0,14:14:42:.:.:339,42,0	1/1:0,11:11:32:.:.:251,32,0	0/1:4,8:12:61:.:.:157,0,61	1/1:0,15:15:45:.:.:362,45,0	0/1:2,11:13:11:.:.:226,0,11	1/1:0,11:11:33:.:.:266,33,0	1/1:0,9:9:27:.:.:218,27,0	1/1:0,19:19:57:.:.:453,57,0	1/1:0,15:15:45:.:.:362,45,0	0/1:7,15:22:99:.:.:255,0,106	1/1:0,20:20:60:.:.:482,60,0	1/1:0,14:14:42:.:.:345,42,0	1/1:0,13:13:39:.:.:319,39,0	1/1:0,18:18:54:.:.:427,54,0	0/1:10,6:16:83:.:.:83,0,209	0/1:3,10:13:38:0|1:144578_C_T:265,0,38	0/1:5,2:7:69:0|1:144578_C_T:69,0,199	0/0:11,0:11:30:.:.:0,30,450	0/0:11,0:11:30:.:.:0,30,450	1/1:1,19:20:35:.:.:403,35,0	1/1:1,16:17:26:.:.:346,26,0	0/0:19,0:19:0:.:.:0,0,343	0/0:7,0:7:15:.:.:0,15,225	0/1:7,10:17:99:.:.:191,0,127	0/0:10,0:10:27:.:.:0,27,405	0/1:11,8:19:99:0|1:144578_C_T:268,0,460	0/0:18,0:18:19:.:.:0,19,386	1/1:0,19:19:57:.:.:459,57,0	1/1:0,12:12:36:.:.:288,36,0	0/0:20,0:20:60:.:.:0,60,515	0/1:10,4:14:54:.:.:54,0,212	0/0:8,0:8:24:.:.:0,24,198	0/0:15,0:15:20:.:.:0,20,335	0/0:18,0:18:29:.:.:0,29,413	1/1:2,17:19:6:.:.:352,6,0	1/1:0,13:13:39:.:.:313,39,0	0/0:20,0:20:60:.:.:0,60,492	0/1:11,9:20:99:.:.:131,0,214	0/0:16,0:16:26:.:.:0,26,364	0/0:12,0:12:27:.:.:0,27,405	1/1:0,25:25:75:.:.:594,75,0	0/1:8,7:15:99:.:.:123,0,156	0/1:5,8:13:86:.:.:140,0,86	0/1:3,7:10:42:.:.:138,0,42	1/1:2,17:19:5:.:.:347,5,0	1/1:0,7:7:21:.:.:158,21,0	1/1:0,13:13:39:1|1:144578_C_T:543,39,0	0/1:8,7:15:99:0|1:144578_C_T:270,0,288	0/1:3,19:22:9:.:.:392,0,9	1/1:0,11:11:32:.:.:249,32,0	0/0:22,0:22:63:.:.:0,63,557	0/0:22,0:22:60:.:.:0,60,540	0/1:10,11:21:99:.:.:209,0,191	0/1:12,7:19:99:.:.:112,0,247	0/0:13,0:13:39:.:.:0,39,315	0/1:11,12:23:99:0|1:144578_C_T:403,0,460	1/1:0,23:23:68:.:.:535,68,0	1/1:0,17:17:50:.:.:386,50,0	0/0:21,0:21:38:.:.:0,38,494	1/1:0,14:14:42:1|1:144578_C_T:596,42,0	0/0:17,0:17:51:.:.:0,51,420	0/1:5,8:13:99:0|1:144578_C_T:187,0,211	0/0:16,0:16:45:.:.:0,45,675	0/0:17,0:17:45:.:.:0,45,675	1/1:0,15:15:45:.:.:361,45,0	0/0:17,0:17:51:.:.:0,51,420	0/0:17,0:17:26:.:.:0,26,387	0/0:16,0:16:48:.:.:0,48,396	0/1:6,11:17:96:0|1:144578_C_T:240,0,96	0/1:6,3:9:47:.:.:47,0,121	0/0:25,0:25:50:.:.:0,50,593	0/0:5,0:5:15:.:.:0,15,124	0/0:12,0:12:36:.:.:0,36,296	1/1:0,9:9:27:.:.:212,27,0	0/0:21,0:21:14:.:.:0,14,440	0/0:10,0:10:30:.:.:0,30,244	1/1:0,11:11:32:.:.:237,32,0	0/1:10,5:15:61:.:.:61,0,210	0/1:12,10:22:99:.:.:174,0,231	0/1:6,10:16:84:.:.:167,0,84	0/1:9,7:16:99:0|1:144578_C_T:267,0,348	0/0:21,0:21:6:.:.:0,6,435	1/1:0,19:19:57:.:.:459,57,0	1/1:0,17:17:50:.:.:378,50,0	0/1:3,9:12:41:.:.:170,0,41	0/0:22,0:22:41:.:.:0,41,513	0/1:3,8:11:99:0|1:144578_C_T:327,0,116	0/1:8,10:18:99:.:.:174,0,145	0/0:16,0:16:23:.:.:0,23,368	0/0:14,0:14:42:.:.:0,42,343	1/1:0,27:27:80:.:.:605,80,0	0/1:2,7:9:23:.:.:130,0,23	0/0:19,0:19:32:.:.:0,32,446	0/1:3,5:8:51:.:.:97,0,51	1/1:0,25:25:74:.:.:587,74,0	0/0:19,0:19:57:.:.:0,57,470	0/1:11,11:22:99:0|1:144578_C_T:357,0,501	0/1:11,15:26:99:.:.:267,0,195	1/1:2,17:19:8:.:.:360,8,0	0/0:17,0:17:26:.:.:0,26,384	0/0:13,0:13:39:.:.:0,39,321	0/1:3,9:12:37:.:.:156,0,37	0/1:9,11:20:99:0|1:144578_C_T:435,0,334	0/0:15,0:15:1:.:.:0,1,290	0/0:14,0:14:42:.:.:0,42,346	0/0:15,0:15:45:.:.:0,45,367	0/1:12,6:18:99:0|1:144578_C_T:210,0,516	0/0:15,0:15:42:.:.:0,42,630	0/0:24,0:24:69:.:.:0,69,1035	0/0:19,0:19:12:.:.:0,12,393	0/0:19,0:19:57:.:.:0,57,469	0/1:8,8:16:99:.:.:143,0,146	0/0:15,0:15:42:.:.:0,42,630	0/0:12,0:12:0:.:.:0,0,211	0/0:17,0:17:48:.:.:0,48,720	0/0:14,0:14:42:.:.:0,42,363	0/0:25,0:25:72:.:.:0,72,629	0/0:21,0:21:60:.:.:0,60,540	0/0:10,0:10:30:.:.:0,30,244	0/0:13,0:13:36:.:.:0,36,540	0/0:14,0:14:36:.:.:0,36,540	0/0:19,0:19:32:.:.:0,32,439	0/0:20,0:20:57:.:.:0,57,855	0/0:16,0:16:48:.:.:0,48,390	1/1:0,11:11:33:.:.:260,33,0	0/0:13,0:13:39:.:.:0,39,321	0/0:11,0:11:8:.:.:0,8,233	1/1:0,17:17:51:.:.:395,51,0	1/1:1,20:21:39:.:.:443,39,0	0/1:4,18:22:26:.:.:368,0,26	1/1:0,21:21:63:.:.:505,63,0	0/1:7,3:10:41:.:.:41,0,141	1/1:0,10:10:30:.:.:226,30,0	1/1:0,13:13:39:.:.:309,39,0	1/1:0,18:18:53:.:.:416,53,0	1/1:0,23:23:69:.:.:548,69,0	0/1:2,8:10:16:.:.:149,0,16	0/1:2,5:7:28:.:.:99,0,28	1/1:0,18:18:54:.:.:418,54,0	1/1:0,19:19:57:.:.:452,57,0	0/1:16,10:26:99:.:.:158,0,311	0/1:10,9:19:99:.:.:157,0,193	1/1:0,16:16:48:.:.:372,48,0	1/1:1,27:28:59:.:.:605,59,0	1/1:0,25:25:75:.:.:600,75,0	1/1:0,7:7:21:.:.:167,21,0	1/1:0,12:12:35:.:.:274,35,0	1/1:0,15:15:45:.:.:346,45,0	1/1:0,19:19:57:.:.:453,57,0	1/1:0,14:14:42:.:.:334,42,0	1/1:0,7:7:21:.:.:155,21,0	0/0:23,0:23:63:.:.:0,63,945	0/1:4,3:7:50:.:.:50,0,77
superscaffold42	309646	.	C	G	5116.54	.	ANN=G|missense_variant|MODERATE|(sp)_similar_to_Insulin-like_growth_factor-binding_protein_complex_acid_labile_subunit|CLUMAR_CG008053|transcript|CLUMAR_CG008053-RA|protein_coding|2/2|c.749G>C|p.Gly250Ala|790/1539|749/1449|250/482||	GT:AD:DP:GQ:PL	0/0:18,0:18:33:0,33,400	0/0:20,0:20:54:0,54,810	0/0:11,0:11:11:0,11,223	0/0:30,0:30:81:0,81,1215	1/1:0,6:6:18:146,18,0	0/1:8,8:16:99:133,0,149	0/1:9,11:20:99:212,0,146	0/1:9,5:14:71:71,0,179	0/0:16,0:16:48:0,48,410	0/0:6,0:6:18:0,18,148	0/0:23,0:23:66:0,66,990	0/0:18,0:18:48:0,48,720	0/0:24,0:24:72:0,72,621	0/0:31,0:31:90:0,90,767	0/0:21,0:21:57:0,57,855	0/0:15,0:15:45:0,45,368	0/0:25,0:25:66:0,66,990	0/0:20,0:20:54:0,54,810	0/0:24,0:24:60:0,60,900	0/0:22,0:22:60:0,60,541	0/0:10,0:10:30:0,30,247	0/0:11,0:11:30:0,30,450	0/0:22,0:22:60:0,60,900	0/0:19,0:19:51:0,51,765	0/0:16,0:16:42:0,42,630	0/0:35,0:35:79:0,79,816	0/0:18,0:18:54:0,54,445	0/0:22,0:22:60:0,60,900	0/0:25,0:25:72:0,72,1080	0/0:21,0:21:54:0,54,810	0/0:12,0:12:36:0,36,297	0/0:12,0:12:36:0,36,295	0/0:22,0:22:63:0,63,945	0/0:24,0:24:69:0,69,1035	0/0:17,0:17:51:0,51,444	0/0:20,0:20:57:0,57,855	0/1:19,8:27:99:119,0,427	0/1:9,2:11:17:17,0,174	0/0:24,0:24:60:0,60,900	0/0:18,0:18:54:0,54,441	0/0:16,0:16:45:0,45,675	0/0:18,0:18:19:0,19,386	0/0:17,0:17:48:0,48,720	0/0:20,0:20:60:0,60,514	0/1:4,11:15:53:226,0,53	0/0:24,0:24:60:0,60,900	0/0:8,0:8:21:0,21,315	0/0:16,0:16:26:0,26,349	0/0:17,0:17:42:0,42,630	0/0:18,0:18:51:0,51,765	0/0:8,0:8:24:0,24,198	1/1:3,25:28:10:513,10,0	0/0:23,0:23:54:0,54,810	0/0:19,0:19:57:0,57,469	0/0:12,0:12:33:0,33,495	0/0:20,0:20:60:0,60,489	0/0:19,0:19:57:0,57,479	1/1:1,21:22:41:470,41,0	0/0:24,0:24:72:0,72,584	0/0:8,0:8:24:0,24,198	0/0:18,0:18:19:0,19,381	0/0:16,0:16:48:0,48,396	0/0:12,0:12:36:0,36,309	0/0:12,0:12:36:0,36,297	0/0:21,0:21:63:0,63,516	0/1:8,5:13:84:84,0,158	0/0:13,0:13:33:0,33,495	0/0:16,0:16:48:0,48,393	0/0:14,0:14:42:0,42,344	0/0:23,0:23:69:0,69,566	0/0:17,0:17:48:0,48,720	0/0:21,0:21:60:0,60,544	1/1:1,8:9:2:173,2,0	0/1:11,11:22:99:196,0,205	0/0:11,0:11:33:0,33,272	0/0:14,0:14:42:0,42,346	0/0:22,0:22:60:0,60,569	0/0:17,0:17:51:0,51,417	0/0:21,0:21:60:0,60,900	0/0:18,0:18:54:0,54,475	0/0:14,0:14:42:0,42,367	0/1:10,10:20:99:172,0,173	0/1:8,7:15:99:128,0,147	0/0:17,0:17:51:0,51,414	0/0:11,0:11:33:0,33,277	0/0:34,0:34:99:0,102,839	0/0:27,0:27:81:0,81,691	0/0:16,0:16:0:0,0,239	0/0:25,0:25:72:0,72,608	0/0:21,0:21:57:0,57,855	1/1:3,23:26:4:492,4,0	0/0:25,0:25:66:0,66,990	0/0:32,0:32:90:0,90,1350	0/0:13,0:13:39:0,39,321	0/0:18,0:18:51:0,51,765	1/1:0,14:14:42:342,42,0	0/0:13,0:13:39:0,39,321	0/0:21,0:21:28:0,28,460	0/0:17,0:17:51:0,51,417	0/1:11,6:17:97:97,0,216	0/0:8,0:8:0:0,0,99	0/0:14,0:14:42:0,42,346	0/0:21,0:21:60:0,60,516	0/0:18,0:18:45:0,45,675	0/1:6,4:10:67:67,0,115	0/0:14,0:14:36:0,36,540	1/1:1,24:25:50:552,50,0	1/1:1,20:21:38:469,38,0	0/0:13,0:13:39:0,39,321	0/0:21,0:21:54:0,54,810	0/0:18,0:18:51:0,51,765	0/0:20,0:20:60:0,60,494	0/0:21,0:21:60:0,60,900	0/0:21,0:21:57:0,57,855	1/1:2,19:21:13:404,13,0	0/1:4,4:8:60:75,0,60	0/0:13,0:13:39:0,39,321	0/0:14,0:14:42:0,42,343	0/0:18,0:18:54:0,54,444	0/0:26,0:26:75:0,75,1125	0/0:23,0:23:63:0,63,563	0/0:27,0:27:81:0,81,662	0/0:22,0:22:66:0,66,535	0/0:32,0:32:87:0,87,1305	0/0:28,0:28:81:0,81,690	0/0:19,0:19:5:0,5,369	0/0:17,0:17:42:0,42,630	0/0:19,0:19:48:0,48,720	0/0:15,0:15:45:0,45,371	0/0:20,0:20:57:0,57,855	0/0:15,0:15:39:0,39,585	0/0:31,0:31:41:0,41,661	0/0:21,0:21:60:0,60,900	0/0:20,0:20:54:0,54,810	0/0:20,0:20:60:0,60,508	0/0:24,0:24:72:0,72,585	0/0:29,0:29:52:0,52,658	0/0:27,0:27:81:0,81,665	0/0:21,0:21:28:0,28,460	0/0:15,0:15:45:0,45,386	0/1:6,11:17:94:220,0,94	0/1:5,8:13:84:140,0,84	0/0:17,0:17:51:0,51,417	0/0:23,0:23:63:0,63,945	0/0:20,0:20:57:0,57,855	0/0:21,0:21:60:0,60,519	0/0:22,0:22:66:0,66,539	0/0:19,0:19:57:0,57,470	0/0:33,0:33:93:0,93,1395	0/0:12,0:12:33:0,33,495	0/0:31,0:31:58:0,58,703	0/0:22,0:22:63:0,63,945	0/0:28,0:28:75:0,75,1125	0/0:15,0:15:39:0,39,585	0/0:19,0:19:57:0,57,469	0/0:29,0:29:84:0,84,1260	0/0:40,0:40:99:0,100,986	0/0:23,0:23:63:0,63,945	0/0:31,0:31:90:0,90,1350	0/0:24,0:24:66:0,66,990	0/0:20,0:20:60:0,60,490	0/0:21,0:21:60:0,60,568	0/0:20,0:20:57:0,57,855	0/0:30,0:30:87:0,87,1305	0/0:31,0:31:93:0,93,766	0/0:27,0:27:0:0,0,531	0/0:20,0:20:60:0,60,492	0/0:17,0:17:51:0,51,417
superscaffold42	310080	.	A	T	9404.11	.	ANN=T|synonymous_variant|LOW|(sp)_similar_to_Insulin-like_growth_factor-binding_protein_complex_acid_labile_subunit|CLUMAR_CG008053|transcript|CLUMAR_CG008053-RA|protein_coding|2/2|c.315T>A|p.Ile105Ile|356/1539|315/1449|105/482||	GT:AD:DP:GQ:PGT:PID:PL	0/0:10,0:10:27:.:.:0,27,405	0/0:8,0:8:18:.:.:0,18,270	0/0:10,0:10:30:.:.:0,30,255	0/0:11,0:11:8:.:.:0,8,233	1/1:0,6:6:18:1|1:310080_A_T:270,18,0	0/1:5,4:9:73:.:.:73,0,96	1/1:0,14:14:42:1|1:310080_A_T:630,42,0	0/1:6,5:11:88:.:.:88,0,119	0/0:11,0:11:24:.:.:0,24,360	0/0:10,0:10:3:.:.:0,3,213	0/0:38,0:38:88:.:.:0,88,912	0/0:8,0:8:0:.:.:0,0,156	0/0:16,0:16:42:.:.:0,42,630	0/0:14,0:14:15:.:.:0,15,316	./.:0,0:0:.:.:.:0,0,0	0/0:6,0:6:18:.:.:0,18,148	0/0:22,0:22:57:.:.:0,57,855	0/0:12,0:12:13:.:.:0,13,265	0/0:17,0:17:3:.:.:0,3,339	./.:0,0:0:.:.:.:0,0,0	0/0:12,0:12:36:.:.:0,36,313	./.:0,0:0:.:.:.:0,0,0	0/0:5,0:5:15:.:.:0,15,124	./.:1,0:1:.:.:.:0,0,0	0/0:8,0:8:21:.:.:0,21,315	./.:1,0:1:.:.:.:0,0,0	./.:0,0:0:.:.:.:0,0,0	0/0:21,0:21:36:.:.:0,36,504	0/0:13,0:13:39:.:.:0,39,321	./.:0,0:0:.:.:.:0,0,0	./.:0,0:0:.:.:.:0,0,0	./.:0,0:0:.:.:.:0,0,0	0/0:15,0:15:36:.:.:0,36,540	0/0:24,0:24:46:.:.:0,46,562	0/0:8,0:8:24:.:.:0,24,206	0/0:13,0:13:13:.:.:0,13,280	0/1:7,9:16:99:.:.:180,0,149	0/1:14,6:20:87:0|1:310080_A_T:87,0,294	./.:0,0:0:.:.:.:0,0,0	0/0:9,0:9:24:.:.:0,24,360	0/0:19,0:19:57:.:.:0,57,470	./.:1,0:1:.:.:.:0,0,0	0/0:7,0:7:18:.:.:0,18,270	0/0:24,0:24:63:.:.:0,63,945	1/1:0,14:14:42:1|1:310080_A_T:630,42,0	0/0:9,0:9:24:.:.:0,24,360	0/0:16,0:16:45:.:.:0,45,675	0/0:11,0:11:33:.:.:0,33,271	0/0:8,0:8:0:.:.:0,0,158	./.:0,0:0:.:.:.:0,0,0	0/0:15,0:15:42:.:.:0,42,630	1/1:0,15:15:45:1|1:310080_A_T:675,45,0	0/0:21,0:21:60:.:.:0,60,900	0/0:1,0:1:3:.:.:0,3,25	0/0:3,0:3:9:.:.:0,9,76	0/1:9,3:12:24:0|1:310080_A_T:24,0,193	0/0:16,0:16:45:.:.:0,45,675	1/1:0,22:22:66:1|1:310080_A_T:947,66,0	./.:0,0:0:.:.:.:0,0,0	0/0:2,0:2:6:.:.:0,6,49	./.:0,0:0:.:.:.:0,0,0	0/0:22,0:22:57:.:.:0,57,855	0/0:25,0:25:53:.:.:0,53,596	0/0:9,0:9:27:.:.:0,27,223	./.:0,0:0:.:.:.:0,0,0	0/1:8,8:16:99:.:.:153,0,154	0/0:5,0:5:15:.:.:0,15,121	./.:0,0:0:.:.:.:0,0,0	0/0:9,0:9:27:.:.:0,27,223	0/0:19,0:19:35:.:.:0,35,443	0/0:18,0:18:54:.:.:0,54,449	0/0:11,0:11:33:.:.:0,33,272	1/1:2,19:21:12:.:.:409,12,0	0/1:8,16:24:99:.:.:316,0,132	0/0:13,0:13:36:.:.:0,36,540	0/0:5,0:5:15:.:.:0,15,122	0/0:7,0:7:21:.:.:0,21,173	0/0:20,0:20:57:.:.:0,57,855	./.:0,0:0:.:.:.:0,0,0	0/0:1,0:1:3:.:.:0,3,25	./.:0,0:0:.:.:.:0,0,0	1/1:0,20:20:60:1|1:310080_A_T:900,60,0	1/1:0,10:10:30:1|1:310080_A_T:450,30,0	0/0:14,0:14:36:.:.:0,36,540	./.:0,0:0:.:.:.:0,0,0	0/0:13,0:13:39:.:.:0,39,333	0/0:5,0:5:15:.:.:0,15,124	./.:0,0:0:.:.:.:0,0,0	0/0:1,0:1:3:.:.:0,3,24	./.:0,0:0:.:.:.:0,0,0	1/1:0,17:17:51:1|1:310080_A_T:744,51,0	0/0:7,0:7:21:.:.:0,21,180	./.:0,0:0:.:.:.:0,0,0	0/0:8,0:8:15:.:.:0,15,225	./.:0,0:0:.:.:.:0,0,0	1/1:0,5:5:15:1|1:310080_A_T:190,15,0	0/0:18,0:18:33:.:.:0,33,495	0/0:31,0:31:67:.:.:0,67,742	0/0:15,0:15:0:.:.:0,0,283	0/1:15,10:25:99:.:.:179,0,340	0/1:4,5:9:74:.:.:94,0,74	./.:0,0:0:.:.:.:0,0,0	./.:0,0:0:.:.:.:0,0,0	0/0:3,0:3:6:.:.:0,6,90	1/1:0,10:10:30:1|1:310080_A_T:449,30,0	0/0:6,0:6:0:.:.:0,0,51	1/1:0,21:21:63:1|1:310080_A_T:945,63,0	0/1:2,11:13:51:.:.:233,0,51	./.:0,0:0:.:.:.:0,0,0	0/0:1,0:1:3:.:.:0,3,24	0/0:7,0:7:18:.:.:0,18,270	0/1:12,1:13:6:0|1:310049_T_C:6,0,501	0/0:15,0:15:39:.:.:0,39,585	./.:1,0:1:.:.:.:0,0,0	1/1:0,19:19:57:1|1:310080_A_T:814,57,0	1/1:0,3:3:12:1|1:310080_A_T:160,12,0	0/0:4,0:4:9:.:.:0,9,135	0/0:7,0:7:0:.:.:0,0,129	./.:0,0:0:.:.:.:0,0,0	0/0:1,0:1:3:.:.:0,3,25	0/0:11,0:11:21:.:.:0,21,315	./.:0,0:0:.:.:.:0,0,0	./.:0,0:0:.:.:.:0,0,0	0/0:4,0:4:0:.:.:0,0,51	0/0:3,0:3:0:.:.:0,0,26	0/0:1,0:1:3:.:.:0,3,24	0/0:3,0:3:0:.:.:0,0,26	0/0:15,0:15:0:.:.:0,0,232	0/0:2,0:2:6:.:.:0,6,49	0/0:15,0:15:39:.:.:0,39,585	0/0:2,0:2:6:.:.:0,6,49	./.:0,0:0:.:.:.:0,0,0	./.:1,0:1:.:.:.:0,0,0	./.:0,0:0:.:.:.:0,0,0	./.:0,0:0:.:.:.:0,0,0	0/0:17,0:17:48:.:.:0,48,720	0/0:2,0:2:6:.:.:0,6,48	./.:2,0:2:.:.:.:0,0,0	0/0:5,0:5:15:.:.:0,15,121	./.:0,0:0:.:.:.:0,0,0	0/1:7,4:11:65:.:.:65,0,131	0/1:4,5:9:96:.:.:96,0,153	0/0:19,0:19:31:.:.:0,31,438	./.:0,0:0:.:.:.:0,0,0	0/0:4,0:4:12:.:.:0,12,99	0/0:1,0:1:3:.:.:0,3,25	0/0:1,0:1:3:.:.:0,3,22	0/0:10,0:10:30:.:.:0,30,247	./.:0,0:0:.:.:.:0,0,0	0/0:1,0:1:3:.:.:0,3,25	./.:0,0:0:.:.:.:0,0,0	./.:0,0:0:.:.:.:0,0,0	./.:0,0:0:.:.:.:0,0,0	./.:0,0:0:.:.:.:0,0,0	0/0:2,0:2:6:.:.:0,6,49	./.:0,0:0:.:.:.:0,0,0	0/0:1,0:1:3:.:.:0,3,25	./.:0,0:0:.:.:.:0,0,0	./.:0,0:0:.:.:.:0,0,0	0/0:4,0:4:0:.:.:0,0,48	./.:2,0:2:.:.:.:0,0,0	./.:0,0:0:.:.:.:0,0,0	0/0:14,0:14:39:.:.:0,39,585	./.:0,0:0:.:.:.:0,0,0	./.:0,0:0:.:.:.:0,0,0	./.:0,0:0:.:.:.:0,0,0	0/0:8,0:8:21:.:.:0,21,315	./.:0,0:0:.:.:.:0,0,0
superscaffold42	310586	.	T	TTA	10028.4	.	ANN=TTA|intergenic_region|MODIFIER|(sp)_similar_to_Insulin-like_growth_factor-binding_protein_complex_acid_labile_subunit-CLUMAR_CG008055|CLUMAR_CG008053-CLUMAR_CG008055|intergenic_region|CLUMAR_CG008053-CLUMAR_CG008055|||n.310586_310587insTA||||||	GT:AD:DP:GQ:PGT:PID:PL	0/0:11,0:11:33:.:.:0,33,281	0/0:12,0:12:33:.:.:0,33,495	0/0:14,0:14:39:.:.:0,39,585	0/0:9,0:9:18:.:.:0,18,270	1/1:0,5:5:15:.:.:219,15,0	0/1:12,7:19:99:0|1:310586_T_TTA:225,0,429	0/1:2,11:13:51:0|1:310586_T_TTA:385,0,51	0/1:8,6:14:99:0|1:310586_T_TTA:226,0,305	0/0:8,0:8:24:.:.:0,24,198	0/0:7,0:7:21:.:.:0,21,170	0/0:24,0:24:47:.:.:0,47,564	0/0:12,0:12:36:.:.:0,36,294	0/0:14,0:14:42:.:.:0,42,343	0/0:6,0:6:18:.:.:0,18,154	./.:0,0:0:.:.:.:0,0,0	0/0:13,0:13:39:.:.:0,39,317	0/0:18,0:18:54:.:.:0,54,442	0/0:14,0:14:39:.:.:0,39,585	0/0:19,0:19:35:.:.:0,35,452	0/0:3,0:3:9:.:.:0,9,73	0/0:5,0:5:15:.:.:0,15,124	./.:0,0:0:.:.:.:0,0,0	0/0:9,0:9:27:.:.:0,27,241	./.:0,0:0:.:.:.:0,0,0	0/0:5,0:5:15:.:.:0,15,121	./.:0,0:0:.:.:.:0,0,0	./.:0,0:0:.:.:.:0,0,0	0/0:5,0:5:15:.:.:0,15,124	0/0:12,0:12:33:.:.:0,33,495	./.:0,0:0:.:.:.:0,0,0	./.:0,0:0:.:.:.:0,0,0	0/0:1,0:1:3:.:.:0,3,25	0/0:17,0:17:51:.:.:0,51,420	0/0:18,0:18:48:.:.:0,48,720	0/0:7,0:7:0:.:.:0,0,120	0/0:12,0:12:36:.:.:0,36,294	0/1:8,4:12:99:0|1:310586_T_TTA:117,0,312	0/1:12,7:19:69:.:.:69,0,332	./.:0,0:0:.:.:.:0,0,0	0/0:4,0:4:12:.:.:0,12,99	0/0:11,0:11:33:.:.:0,33,271	./.:0,0:0:.:.:.:0,0,0	0/0:8,0:8:24:.:.:0,24,198	0/0:28,0:28:75:.:.:0,75,1125	1/1:0,15:15:45:1|1:310586_T_TTA:581,45,0	0/0:13,0:13:39:.:.:0,39,321	0/0:9,0:9:27:.:.:0,27,231	0/0:5,0:5:15:.:.:0,15,123	0/0:9,0:9:27:.:.:0,27,223	./.:0,0:0:.:.:.:0,0,0	0/0:7,0:7:21:.:.:0,21,173	1/1:1,23:24:27:1|1:310586_T_TTA:944,27,0	0/0:16,0:16:48:.:.:0,48,390	./.:0,0:0:.:.:.:0,0,0	0/0:8,0:8:24:.:.:0,24,195	0/0:10,0:10:4:.:.:0,4,206	0/0:10,0:10:30:.:.:0,30,244	1/1:0,17:17:51:1|1:310586_T_TTA:709,51,0	./.:0,0:0:.:.:.:0,0,0	0/0:4,0:4:12:.:.:0,12,96	./.:0,0:0:.:.:.:0,0,0	0/0:14,0:14:36:.:.:0,36,540	0/0:10,0:10:30:.:.:0,30,253	0/0:13,0:13:39:.:.:0,39,332	0/0:1,0:1:3:.:.:0,3,25	0/1:9,7:16:99:0|1:310586_T_TTA:265,0,386	0/0:5,0:5:15:.:.:0,15,126	./.:0,0:0:.:.:.:0,0,0	0/0:2,0:2:6:.:.:0,6,49	0/0:15,0:15:45:.:.:0,45,371	0/0:13,0:13:33:.:.:0,33,495	0/0:19,0:19:57:.:.:0,57,470	1/1:0,13:13:39:1|1:310586_T_TTA:529,39,0	1/1:0,9:9:27:1|1:310586_T_TTA:349,27,0	0/0:10,0:10:30:.:.:0,30,247	0/0:10,0:10:30:.:.:0,30,247	0/0:12,0:12:1:.:.:0,1,234	0/0:13,0:13:39:.:.:0,39,318	0/0:1,0:1:3:.:.:0,3,22	0/0:1,0:1:3:.:.:0,3,25	./.:0,0:0:.:.:.:0,0,0	0/1:8,18:26:99:0|1:310586_T_TTA:598,0,282	1/1:0,13:13:39:1|1:310586_T_TTA:577,39,0	0/0:26,0:26:75:.:.:0,75,1125	./.:0,0:0:.:.:.:0,0,0	0/0:6,0:6:18:.:.:0,18,144	0/0:6,0:6:18:.:.:0,18,148	./.:0,0:0:.:.:.:0,0,0	0/0:1,0:1:3:.:.:0,3,22	0/0:1,0:1:3:.:.:0,3,23	1/1:0,16:16:48:1|1:310586_T_TTA:655,48,0	0/0:13,0:13:39:.:.:0,39,321	./.:0,0:0:.:.:.:0,0,0	0/0:14,0:14:39:.:.:0,39,585	./.:0,0:0:.:.:.:0,0,0	0/1:1,8:9:18:0|1:310586_T_TTA:323,0,18	0/0:26,0:26:52:.:.:0,52,616	0/0:17,0:17:48:.:.:0,48,720	0/0:14,0:14:42:.:.:0,42,346	0/1:8,8:16:99:0|1:310586_T_TTA:253,0,323	0/1:9,7:16:99:0|1:310586_T_TTA:229,0,344	./.:0,0:0:.:.:.:0,0,0	./.:0,0:0:.:.:.:0,0,0	0/0:3,0:3:9:.:.:0,9,71	1/1:0,10:10:30:1|1:310586_T_TTA:394,30,0	0/0:1,0:1:3:.:.:0,3,25	1/1:0,17:17:57:1|1:310586_T_TTA:826,57,0	1/1:0,6:6:18:1|1:310586_T_TTA:240,18,0	./.:0,0:0:.:.:.:0,0,0	0/0:1,0:1:3:.:.:0,3,23	0/0:12,0:12:36:.:.:0,36,309	0/0:16,0:16:23:.:.:0,23,361	0/0:19,0:19:57:.:.:0,57,467	./.:0,0:0:.:.:.:0,0,0	0/1:2,16:18:36:0|1:310586_T_TTA:588,0,36	1/1:0,7:7:24:1|1:310586_T_TTA:331,24,0	0/0:8,0:8:24:.:.:0,24,202	0/0:13,0:13:39:.:.:0,39,320	0/0:1,0:1:3:.:.:0,3,24	0/0:1,0:1:3:.:.:0,3,25	0/0:8,0:8:24:.:.:0,24,199	./.:0,0:0:.:.:.:0,0,0	./.:0,0:0:.:.:.:0,0,0	0/0:4,0:4:12:.:.:0,12,99	0/0:6,0:6:18:.:.:0,18,145	0/0:1,0:1:3:.:.:0,3,25	0/0:1,0:1:3:.:.:0,3,25	0/0:8,0:8:21:.:.:0,21,315	./.:0,0:0:.:.:.:0,0,0	0/0:7,0:7:18:.:.:0,18,270	./.:0,0:0:.:.:.:0,0,0	0/0:2,0:2:6:.:.:0,6,48	0/0:4,0:4:12:.:.:0,12,98	./.:0,0:0:.:.:.:0,0,0	0/0:1,0:1:3:.:.:0,3,23	0/0:17,0:17:51:.:.:0,51,416	./.:0,0:0:.:.:.:0,0,0	./.:0,0:0:.:.:.:0,0,0	0/0:4,0:4:12:.:.:0,12,99	0/0:1,0:1:3:.:.:0,3,23	0/1:3,11:14:80:0|1:310586_T_TTA:445,0,80	0/1:3,9:12:99:0|1:310586_T_TTA:363,0,149	0/0:21,0:21:38:.:.:0,38,480	0/0:1,0:1:3:.:.:0,3,24	0/0:3,0:3:9:.:.:0,9,72	0/0:2,0:2:6:.:.:0,6,46	0/0:1,0:1:3:.:.:0,3,23	0/0:8,0:8:24:.:.:0,24,195	0/0:1,0:1:3:.:.:0,3,25	./.:0,0:0:.:.:.:0,0,0	./.:0,0:0:.:.:.:0,0,0	0/0:1,0:1:3:.:.:0,3,22	./.:0,0:0:.:.:.:0,0,0	./.:0,0:0:.:.:.:0,0,0	./.:0,0:0:.:.:.:0,0,0	./.:0,0:0:.:.:.:0,0,0	./.:0,0:0:.:.:.:0,0,0	./.:0,0:0:.:.:.:0,0,0	0/0:1,0:1:3:.:.:0,3,24	./.:0,0:0:.:.:.:0,0,0	0/0:1,0:1:3:.:.:0,3,24	./.:0,0:0:.:.:.:0,0,0	0/0:13,0:13:39:.:.:0,39,325	./.:0,0:0:.:.:.:0,0,0	0/0:2,0:2:6:.:.:0,6,46	./.:0,0:0:.:.:.:0,0,0	0/0:8,0:8:18:.:.:0,18,270	./.:0,0:0:.:.:.:0,0,0
superscaffold42	310642	.	T	G	9129.56	.	ANN=G|intergenic_region|MODIFIER|(sp)_similar_to_Insulin-like_growth_factor-binding_protein_complex_acid_labile_subunit-CLUMAR_CG008055|CLUMAR_CG008053-CLUMAR_CG008055|intergenic_region|CLUMAR_CG008053-CLUMAR_CG008055|||n.310642T>G||||||	GT:AD:DP:GQ:PGT:PID:PL	0/0:11,0:11:33:.:.:0,33,274	0/0:10,0:10:30:.:.:0,30,241	0/0:8,0:8:24:.:.:0,24,199	0/0:13,0:13:4:.:.:0,4,263	1/1:0,4:4:12:1|1:310637_A_G:180,12,0	0/1:14,7:21:99:0|1:310553_GT_G:108,0,368	0/1:3,13:16:87:0|1:310637_A_G:537,0,87	0/1:5,4:9:99:0|1:310637_A_G:153,0,198	0/0:9,0:9:27:.:.:0,27,225	0/0:10,0:10:30:.:.:0,30,245	0/0:12,0:12:21:.:.:0,21,315	0/0:10,0:10:30:.:.:0,30,259	0/0:12,0:12:36:.:.:0,36,297	0/0:5,0:5:15:.:.:0,15,121	./.:0,0:0:.:.:.:0,0,0	0/0:14,0:14:39:.:.:0,39,585	0/0:21,0:21:41:.:.:0,41,493	0/0:13,0:13:33:.:.:0,33,495	0/0:13,0:13:17:.:.:0,17,293	0/0:1,0:1:3:.:.:0,3,25	0/0:5,0:5:12:.:.:0,12,180	./.:0,0:0:.:.:.:0,0,0	0/0:6,0:6:18:.:.:0,18,146	./.:0,0:0:.:.:.:0,0,0	0/0:5,0:5:15:.:.:0,15,118	./.:0,0:0:.:.:.:0,0,0	./.:0,0:0:.:.:.:0,0,0	0/0:7,0:7:18:.:.:0,18,270	0/0:10,0:10:30:.:.:0,30,243	./.:0,0:0:.:.:.:0,0,0	./.:0,0:0:.:.:.:0,0,0	0/0:2,0:2:6:.:.:0,6,47	0/0:10,0:10:30:.:.:0,30,257	0/0:21,0:21:57:.:.:0,57,855	0/0:7,0:7:6:.:.:0,6,90	0/0:8,0:8:24:.:.:0,24,198	0/1:7,5:12:69:0|1:310553_GT_G:69,0,144	0/1:10,7:17:99:.:.:110,0,282	0/0:1,0:1:3:.:.:0,3,25	0/0:7,0:7:21:.:.:0,21,170	0/0:15,0:15:45:.:.:0,45,382	./.:0,0:0:.:.:.:0,0,0	0/0:8,0:8:24:.:.:0,24,195	0/0:21,0:21:60:.:.:0,60,900	1/1:0,10:10:30:1|1:310637_A_G:450,30,0	0/0:12,0:12:33:.:.:0,33,495	0/0:7,0:7:21:.:.:0,21,173	0/0:2,0:2:6:.:.:0,6,48	0/0:8,0:8:24:.:.:0,24,203	./.:0,0:0:.:.:.:0,0,0	0/0:6,0:6:15:.:.:0,15,225	1/1:1,19:20:15:1|1:310637_A_G:779,15,0	0/0:18,0:18:51:.:.:0,51,765	./.:0,0:0:.:.:.:0,0,0	0/0:9,0:9:21:.:.:0,21,315	0/0:13,0:13:14:.:.:0,14,285	0/0:10,0:10:21:.:.:0,21,315	1/1:1,18:19:32:1|1:310637_A_G:785,32,0	./.:0,0:0:.:.:.:0,0,0	0/0:3,0:3:9:.:.:0,9,74	./.:0,0:0:.:.:.:0,0,0	0/0:10,0:10:27:.:.:0,27,405	0/0:17,0:17:48:.:.:0,48,720	0/0:9,0:9:24:.:.:0,24,360	./.:0,0:0:.:.:.:0,0,0	0/1:11,12:23:99:0|1:310553_GT_G:212,0,323	0/0:3,0:3:9:.:.:0,9,77	./.:0,0:0:.:.:.:0,0,0	0/0:3,0:3:9:.:.:0,9,74	0/0:6,0:6:15:.:.:0,15,225	0/0:19,0:19:57:.:.:0,57,488	0/0:17,0:17:42:.:.:0,42,630	1/1:0,12:12:36:1|1:310637_A_G:540,36,0	0/1:9,11:20:99:.:.:210,0,232	0/0:11,0:11:30:.:.:0,30,450	0/0:7,0:7:21:.:.:0,21,173	0/0:10,0:10:30:.:.:0,30,257	0/0:6,0:6:18:.:.:0,18,143	0/0:1,0:1:3:.:.:0,3,22	0/0:1,0:1:3:.:.:0,3,25	./.:0,0:0:.:.:.:0,0,0	0/1:8,15:23:99:0|1:310637_A_G:585,0,291	1/1:0,10:10:30:1|1:310637_A_G:450,30,0	0/0:22,0:22:63:.:.:0,63,565	./.:0,0:0:.:.:.:0,0,0	0/0:10,0:10:30:.:.:0,30,253	0/0:9,0:9:27:.:.:0,27,217	./.:0,0:0:.:.:.:0,0,0	0/0:2,0:2:6:.:.:0,6,47	0/0:1,0:1:3:.:.:0,3,22	1/1:0,20:20:66:1|1:310637_A_G:936,66,0	0/0:16,0:16:25:.:.:0,25,363	./.:0,0:0:.:.:.:0,0,0	0/0:10,0:10:30:.:.:0,30,253	./.:0,0:0:.:.:.:0,0,0	0/1:1,8:9:18:0|1:310637_A_G:333,0,18	0/0:18,0:18:48:.:.:0,48,720	0/0:17,0:17:48:.:.:0,48,720	0/0:12,0:12:27:.:.:0,27,405	0/1:7,5:12:87:.:.:87,0,177	0/1:8,8:16:99:0|1:310637_A_G:285,0,396	./.:0,0:0:.:.:.:0,0,0	./.:0,0:0:.:.:.:0,0,0	0/0:3,0:3:9:.:.:0,9,74	1/1:0,8:8:24:1|1:310637_A_G:360,24,0	0/0:1,0:1:3:.:.:0,3,25	1/1:0,14:14:42:1|1:310637_A_G:630,42,0	0/1:1,10:11:5:0|1:310637_A_G:417,0,5	./.:0,0:0:.:.:.:0,0,0	0/0:2,0:2:6:.:.:0,6,49	0/0:14,0:14:42:.:.:0,42,343	0/0:13,0:13:30:.:.:0,30,450	0/0:17,0:17:42:.:.:0,42,630	./.:0,0:0:.:.:.:0,0,0	0/1:3,15:18:75:0|1:310637_A_G:657,0,75	1/1:0,4:4:12:1|1:310637_A_G:180,12,0	0/0:8,0:8:21:.:.:0,21,315	0/0:15,0:15:42:.:.:0,42,630	0/0:2,0:2:6:.:.:0,6,49	0/0:2,0:2:6:.:.:0,6,46	0/0:11,0:11:33:.:.:0,33,282	./.:0,0:0:.:.:.:0,0,0	0/0:1,0:1:3:.:.:0,3,23	0/0:3,0:3:9:.:.:0,9,77	0/0:5,0:5:15:.:.:0,15,124	0/0:1,0:1:3:.:.:0,3,25	./.:0,0:0:.:.:.:0,0,0	0/0:5,0:5:15:.:.:0,15,124	0/0:1,0:1:3:.:.:0,3,23	0/0:6,0:6:18:.:.:0,18,148	0/0:2,0:2:6:.:.:0,6,49	0/0:2,0:2:6:.:.:0,6,49	0/0:4,0:4:12:.:.:0,12,98	0/0:1,0:1:3:.:.:0,3,25	0/0:3,0:3:9:.:.:0,9,70	0/0:14,0:14:36:.:.:0,36,540	./.:0,0:0:.:.:.:0,0,0	./.:0,0:0:.:.:.:0,0,0	0/0:11,0:11:33:.:.:0,33,283	0/0:1,0:1:3:.:.:0,3,23	0/1:3,8:11:43:0|1:310553_GT_G:160,0,43	0/1:5,8:13:99:0|1:310637_A_G:300,0,212	0/0:27,0:27:48:.:.:0,48,720	0/0:1,0:1:3:.:.:0,3,24	0/0:5,0:5:15:.:.:0,15,120	0/0:3,0:3:9:.:.:0,9,74	0/0:2,0:2:6:.:.:0,6,46	0/0:11,0:11:33:.:.:0,33,270	0/0:1,0:1:3:.:.:0,3,23	./.:0,0:0:.:.:.:0,0,0	./.:0,0:0:.:.:.:0,0,0	./.:0,0:0:.:.:.:0,0,0	./.:0,0:0:.:.:.:0,0,0	./.:0,0:0:.:.:.:0,0,0	./.:0,0:0:.:.:.:0,0,0	./.:0,0:0:.:.:.:0,0,0	./.:0,0:0:.:.:.:0,0,0	./.:0,0:0:.:.:.:0,0,0	0/0:1,0:1:3:.:.:0,3,24	./.:0,0:0:.:.:.:0,0,0	./.:0,0:0:.:.:.:0,0,0	./.:0,0:0:.:.:.:0,0,0	0/0:9,0:9:27:.:.:0,27,230	./.:0,0:0:.:.:.:0,0,0	0/0:3,0:3:9:.:.:0,9,71	./.:0,0:0:.:.:.:0,0,0	0/0:10,0:10:30:.:.:0,30,247	./.:0,0:0:.:.:.:0,0,0
superscaffold42	311393	.	G	T	6369.31	.	ANN=T|intergenic_region|MODIFIER|(sp)_similar_to_Insulin-like_growth_factor-binding_protein_complex_acid_labile_subunit-CLUMAR_CG008055|CLUMAR_CG008053-CLUMAR_CG008055|intergenic_region|CLUMAR_CG008053-CLUMAR_CG008055|||n.311393G>T||||||	GT:AD:DP:GQ:PL	0/0:21,0:21:60:0,60,537	0/0:27,0:27:58:0,58,616	0/0:22,0:22:66:0,66,537	0/0:26,0:26:75:0,75,1125	1/1:0,14:14:42:351,42,0	0/1:8,2:10:21:21,0,166	0/1:8,14:22:99:289,0,120	0/1:5,13:18:59:271,0,59	0/0:15,0:15:42:0,42,630	0/0:22,0:22:60:0,60,569	0/0:21,0:21:60:0,60,900	0/0:20,0:20:51:0,51,765	0/0:12,0:12:36:0,36,294	0/0:18,0:18:31:0,31,398	0/0:19,0:19:34:0,34,422	0/0:19,0:19:51:0,51,765	0/0:23,0:23:63:0,63,945	0/0:19,0:19:48:0,48,720	0/0:13,0:13:39:0,39,321	0/0:20,0:20:60:0,60,495	0/0:24,0:24:72:0,72,593	0/0:11,0:11:33:0,33,272	0/0:31,0:31:58:0,58,707	0/0:13,0:13:27:0,27,405	0/0:9,0:9:27:0,27,223	0/0:13,0:13:36:0,36,540	0/0:8,0:8:24:0,24,198	0/0:17,0:17:51:0,51,421	0/0:21,0:21:60:0,60,544	0/0:22,0:22:60:0,60,900	0/0:7,0:7:21:0,21,170	0/0:10,0:10:30:0,30,244	0/0:27,0:27:81:0,81,668	0/0:17,0:17:48:0,48,720	0/0:21,0:21:40:0,40,472	0/0:28,0:28:62:0,62,646	0/1:6,4:10:71:71,0,114	0/1:17,10:27:99:171,0,336	0/0:33,0:33:90:0,90,1350	0/0:26,0:26:75:0,75,640	0/0:25,0:25:53:0,53,569	0/0:16,0:16:45:0,45,675	0/0:22,0:22:40:0,40,494	0/0:29,0:29:81:0,81,1215	0/1:14,12:26:99:228,0,255	0/0:16,0:16:48:0,48,396	0/0:10,0:10:30:0,30,247	0/0:24,0:24:66:0,66,990	0/0:21,0:21:60:0,60,900	0/0:25,0:25:75:0,75,609	0/0:22,0:22:60:0,60,544	1/1:0,31:31:93:789,93,0	0/0:35,0:35:99:0,99,865	0/0:14,0:14:36:0,36,540	0/0:15,0:15:45:0,45,371	0/0:23,0:23:63:0,63,566	0/0:30,0:30:87:0,87,1305	0/1:6,2:8:27:27,0,120	0/0:10,0:10:30:0,30,240	0/0:17,0:17:45:0,45,675	0/0:21,0:21:63:0,63,519	0/0:23,0:23:66:0,66,990	0/0:16,0:16:48:0,48,393	0/0:18,0:18:54:0,54,447	0/0:19,0:19:54:0,54,810	0/1:10,9:19:99:172,0,178	0/0:21,0:21:60:0,60,900	0/0:21,0:21:60:0,60,900	0/0:14,0:14:42:0,42,346	0/0:14,0:14:39:0,39,585	0/0:20,0:20:57:0,57,855	0/0:17,0:17:48:0,48,720	1/1:0,15:15:45:383,45,0	0/1:14,9:23:99:158,0,275	0/0:9,0:9:27:0,27,223	0/0:14,0:14:42:0,42,346	0/0:17,0:17:48:0,48,720	0/0:12,0:12:36:0,36,291	0/0:35,0:35:99:0,99,952	0/0:16,0:16:48:0,48,393	0/0:15,0:15:42:0,42,630	0/1:12,16:28:99:328,0,211	0/1:1,7:8:1:154,0,1	0/0:26,0:26:78:0,78,641	0/0:18,0:18:54:0,54,445	0/0:20,0:20:57:0,57,855	0/0:13,0:13:39:0,39,321	0/0:17,0:17:42:0,42,630	0/0:18,0:18:54:0,54,435	0/0:16,0:16:48:0,48,396	1/1:0,24:24:72:612,72,0	0/0:20,0:20:60:0,60,493	0/0:22,0:22:63:0,63,544	0/0:21,0:21:63:0,63,519	0/0:22,0:22:60:0,60,592	0/1:7,6:13:99:113,0,133	0/0:19,0:19:48:0,48,720	0/0:24,0:24:72:0,72,593	0/0:18,0:18:54:0,54,460	0/1:7,11:18:99:229,0,118	0/1:3,11:14:32:239,0,32	0/0:20,0:20:60:0,60,495	0/0:19,0:19:54:0,54,810	0/0:15,0:15:45:0,45,368	0/1:14,10:24:99:184,0,273	0/0:25,0:25:72:0,72,1080	1/1:2,24:26:28:546,28,0	1/1:3,31:34:28:713,28,0	0/0:8,0:8:24:0,24,198	0/0:21,0:21:60:0,60,900	0/0:13,0:13:36:0,36,540	0/0:32,0:32:61:0,61,754	0/0:19,0:19:57:0,57,469	0/0:22,0:22:57:0,57,855	0/1:14,14:28:99:267,0,260	0/1:7,8:15:99:158,0,124	0/0:9,0:9:27:0,27,222	0/0:24,0:24:60:0,60,900	0/0:22,0:22:63:0,63,574	0/0:18,0:18:51:0,51,765	0/0:24,0:24:60:0,60,633	0/0:24,0:24:72:0,72,592	0/0:23,0:23:60:0,60,900	0/0:21,0:21:60:0,60,516	0/0:31,0:31:90:0,90,1350	0/0:24,0:24:72:0,72,590	0/0:21,0:21:40:0,40,472	0/0:25,0:25:69:0,69,1035	0/0:26,0:26:75:0,75,1125	0/0:28,0:28:75:0,75,1125	0/0:15,0:15:45:0,45,368	0/0:35,0:35:99:0,105,895	0/0:26,0:26:75:0,75,636	0/0:34,0:34:79:0,79,788	0/0:18,0:18:54:0,54,444	0/0:38,0:38:99:0,102,1012	0/0:21,0:21:63:0,63,516	0/0:34,0:34:77:0,77,789	0/0:25,0:25:72:0,72,617	0/0:13,0:13:36:0,36,540	0/1:17,8:25:99:128,0,338	0/1:10,9:19:99:169,0,178	0/0:12,0:12:36:0,36,294	0/0:25,0:25:72:0,72,615	0/0:26,0:26:78:0,78,642	0/0:25,0:25:72:0,72,1080	0/0:15,0:15:42:0,42,630	0/0:19,0:19:57:0,57,467	0/0:19,0:19:22:0,22,410	0/0:24,0:24:37:0,37,536	0/0:36,0:36:99:0,99,1485	0/0:30,0:30:90:0,90,742	0/0:26,0:26:8:0,8,521	0/0:32,0:32:90:0,90,1350	0/0:36,0:36:93:0,93,1395	0/0:19,0:19:57:0,57,470	0/0:19,0:19:57:0,57,470	0/0:20,0:20:37:0,37,444	0/0:31,0:31:90:0,90,1350	0/0:28,0:28:75:0,75,1125	0/0:34,0:34:99:0,102,836	0/0:17,0:17:51:0,51,420	0/0:22,0:22:60:0,60,563	0/0:28,0:28:49:0,49,632	0/0:29,0:29:78:0,78,1170	0/0:33,0:33:90:0,90,1350	0/0:31,0:31:93:0,93,790	0/0:29,0:29:75:0,75,1125
superscaffold42	682303	.	A	C	14309.9	.	ANN=C|intron_variant|MODIFIER|(sp)_similar_to_Transcription_factor_SOX-9|CLUMAR_CG008160|transcript|CLUMAR_CG008160-RA|protein_coding|1/2|c.162-757A>C||||||	GT:AD:DP:GQ:PGT:PID:PL	0/0:25,0:25:0:.:.:0,0,437	0/0:18,0:18:51:.:.:0,51,765	0/0:17,0:17:39:.:.:0,39,585	0/0:24,0:24:2:.:.:0,2,460	0/1:7,4:11:51:.:.:51,0,133	0/1:7,13:20:99:.:.:245,0,120	0/1:14,10:24:99:.:.:174,0,286	0/1:8,8:16:99:.:.:149,0,160	0/0:13,0:13:36:.:.:0,36,540	0/0:30,0:30:78:.:.:0,78,1170	0/0:27,0:27:37:.:.:0,37,620	0/0:21,0:21:60:.:.:0,60,544	0/0:25,0:25:69:.:.:0,69,1035	0/0:33,0:33:99:.:.:0,99,829	0/0:22,0:22:66:.:.:0,66,541	0/0:17,0:17:42:.:.:0,42,630	0/0:27,0:27:72:.:.:0,72,1080	0/0:25,0:25:72:.:.:0,72,653	0/0:19,0:19:51:.:.:0,51,765	0/0:15,0:15:20:.:.:0,20,344	0/0:15,0:15:39:.:.:0,39,585	0/0:15,0:15:22:.:.:0,22,352	0/0:21,0:21:54:.:.:0,54,810	0/0:15,0:15:45:.:.:0,45,368	0/0:22,0:22:60:.:.:0,60,566	0/0:27,0:27:81:.:.:0,81,668	0/0:20,0:20:60:.:.:0,60,519	0/0:21,0:21:60:.:.:0,60,519	0/0:32,0:32:96:.:.:0,96,788	0/0:19,0:19:57:.:.:0,57,470	0/0:16,0:16:36:.:.:0,36,540	0/0:4,0:4:0:.:.:0,0,52	1/1:1,14:15:19:.:.:320,19,0	0/1:8,6:14:99:.:.:106,0,163	0/0:19,0:19:48:.:.:0,48,720	0/0:25,0:25:60:.:.:0,60,900	1/1:0,24:24:72:.:.:600,72,0	1/1:0,17:17:51:.:.:418,51,0	0/0:28,0:28:78:.:.:0,78,1170	0/0:12,0:12:36:.:.:0,36,295	0/1:6,12:18:96:.:.:242,0,96	1/1:2,24:26:25:.:.:526,25,0	0/0:22,0:22:44:.:.:0,44,516	0/0:33,0:33:93:.:.:0,93,1395	1/1:1,31:32:70:.:.:739,70,0	0/1:12,3:15:32:1|0:682299_A_G:32,0,377	0/0:15,0:15:20:.:.:0,20,336	0/0:23,0:23:63:.:.:0,63,945	0/1:2,8:10:22:.:.:158,0,22	0/0:17,0:17:28:.:.:0,28,390	0/0:21,0:21:60:.:.:0,60,900	0/1:12,7:19:99:.:.:116,0,247	0/0:21,0:21:57:.:.:0,57,855	0/1:10,3:13:36:.:.:36,0,218	0/1:8,6:14:99:.:.:106,0,163	0/0:20,0:20:54:.:.:0,54,810	0/0:19,0:19:57:.:.:0,57,470	1/1:0,16:16:48:.:.:386,48,0	0/0:18,0:18:45:.:.:0,45,675	0/0:19,0:19:54:.:.:0,54,810	0/0:12,0:12:33:.:.:0,33,495	1/1:0,12:12:36:.:.:281,36,0	1/1:0,17:17:51:.:.:426,51,0	0/0:20,0:20:60:.:.:0,60,512	0/0:24,0:24:69:.:.:0,69,1035	1/1:1,16:17:24:.:.:368,24,0	1/1:1,15:16:22:.:.:344,22,0	0/1:11,13:24:99:.:.:249,0,213	0/1:3,14:17:26:.:.:305,0,26	0/1:5,7:12:90:.:.:137,0,90	0/0:27,0:27:56:.:.:0,56,644	0/0:24,0:24:72:.:.:0,72,590	0/1:9,12:21:99:.:.:233,0,168	1/1:1,16:17:25:.:.:369,25,0	1/1:0,13:13:39:.:.:320,39,0	0/1:10,10:20:99:1|0:682299_A_G:172,0,379	0/0:13,0:13:39:.:.:0,39,329	0/1:4,8:12:67:.:.:164,0,67	1/1:1,17:18:27:.:.:391,27,0	0/0:20,0:20:51:.:.:0,51,765	0/1:7,15:22:99:0|1:682294_A_C:355,0,114	1/1:0,19:19:57:.:.:469,57,0	1/1:0,20:20:60:.:.:493,60,0	0/1:10,10:20:99:.:.:173,0,197	0/1:10,9:19:99:.:.:165,0,198	0/0:27,0:27:81:.:.:0,81,665	0/0:19,0:19:51:.:.:0,51,765	0/1:12,7:19:99:.:.:121,0,251	0/0:25,0:25:75:.:.:0,75,601	1/1:0,10:10:30:.:.:246,30,0	0/0:17,0:17:2:.:.:0,2,343	0/0:24,0:24:18:.:.:0,18,513	0/1:14,12:26:99:.:.:204,0,284	0/1:14,6:20:89:.:.:89,0,268	0/1:12,6:18:77:1|0:682299_A_G:77,0,450	0/1:11,14:25:99:.:.:271,0,178	0/1:16,9:25:99:.:.:150,0,333	0/0:29,0:29:64:.:.:0,64,698	0/0:11,0:11:7:.:.:0,7,232	1/1:0,21:21:63:.:.:515,63,0	1/1:0,16:16:48:.:.:386,48,0	0/0:20,0:20:57:.:.:0,57,855	0/0:18,0:18:54:.:.:0,54,436	0/1:1,7:8:1:.:.:149,0,1	1/1:0,15:15:45:.:.:370,45,0	0/0:28,0:28:72:.:.:0,72,1080	0/0:21,0:21:63:.:.:0,63,533	1/1:1,17:18:27:.:.:393,27,0	0/0:16,0:16:45:.:.:0,45,675	0/1:9,15:24:99:.:.:299,0,135	0/0:23,0:23:47:.:.:0,47,545	1/1:0,24:24:72:.:.:592,72,0	0/0:23,0:23:66:.:.:0,66,562	0/0:14,0:14:39:.:.:0,39,585	0/1:9,5:14:80:.:.:80,0,187	1/1:0,24:24:72:.:.:579,72,0	0/1:4,4:8:75:.:.:75,0,77	0/0:15,0:15:45:.:.:0,45,368	0/0:18,0:18:28:.:.:0,28,412	0/0:9,0:9:0:.:.:0,0,93	0/0:21,0:21:60:.:.:0,60,900	0/0:23,0:23:42:.:.:0,42,533	0/0:30,0:30:78:.:.:0,78,1170	0/0:18,0:18:0:.:.:0,0,270	0/0:17,0:17:51:.:.:0,51,410	0/0:17,0:17:25:.:.:0,25,370	0/0:22,0:22:60:.:.:0,60,538	0/0:13,0:13:39:.:.:0,39,319	0/0:17,0:17:48:.:.:0,48,720	0/0:13,0:13:0:.:.:0,0,33	0/0:14,0:14:17:.:.:0,17,318	0/0:22,0:22:60:.:.:0,60,900	0/0:18,0:18:32:.:.:0,32,412	0/0:16,0:16:23:.:.:0,23,361	0/0:28,0:28:81:.:.:0,81,690	0/0:13,0:13:36:.:.:0,36,540	0/0:19,0:19:0:.:.:0,0,46	0/1:12,2:14:8:.:.:8,0,266	0/0:8,0:8:0:.:.:0,0,55	0/0:24,0:24:72:.:.:0,72,593	1/1:0,14:14:42:.:.:345,42,0	0/1:7,12:19:99:.:.:224,0,123	0/0:18,0:18:45:.:.:0,45,675	0/0:9,0:9:24:.:.:0,24,360	0/0:25,0:25:27:.:.:0,27,534	0/0:16,0:16:26:.:.:0,26,355	0/0:19,0:19:51:.:.:0,51,765	0/0:11,0:11:33:.:.:0,33,272	0/0:10,0:10:30:.:.:0,30,244	0/0:16,0:16:45:.:.:0,45,675	0/0:17,0:17:51:.:.:0,51,418	0/0:21,0:21:57:.:.:0,57,855	0/0:13,0:13:39:.:.:0,39,332	0/0:17,0:17:45:.:.:0,45,675	0/0:21,0:21:60:.:.:0,60,900	0/0:19,0:19:34:.:.:0,34,441	0/0:26,0:26:75:.:.:0,75,636	0/0:12,0:12:14:.:.:0,14,262	0/0:24,0:24:63:.:.:0,63,945	0/0:23,0:23:66:.:.:0,66,569	0/0:19,0:19:57:.:.:0,57,489	0/0:23,0:23:54:.:.:0,54,810	0/0:20,0:20:60:.:.:0,60,493	0/0:26,0:26:53:.:.:0,53,610	0/0:17,0:17:3:.:.:0,3,335	0/0:17,0:17:42:.:.:0,42,630	0/0:16,0:16:22:.:.:0,22,358	0/0:31,0:31:84:.:.:0,84,1260
superscaffold42	682758	.	G	A	17911.7	.	ANN=A|intron_variant|MODIFIER|(sp)_similar_to_Transcription_factor_SOX-9|CLUMAR_CG008160|transcript|CLUMAR_CG008160-RA|protein_coding|1/2|c.162-302G>A||||||	GT:AD:DP:GQ:PGT:PID:PL	0/0:23,0:23:20:.:.:0,20,467	0/0:13,0:13:39:.:.:0,39,319	0/0:16,0:16:42:.:.:0,42,630	0/0:24,0:24:46:.:.:0,46,535	0/1:6,7:13:99:.:.:139,0,109	0/1:13,8:21:99:.:.:127,0,253	0/1:5,8:13:70:.:.:167,0,70	1/1:0,20:20:60:.:.:512,60,0	0/0:19,0:19:57:.:.:0,57,470	0/0:32,0:32:93:.:.:0,93,801	0/0:25,0:25:72:.:.:0,72,640	0/0:22,0:22:39:.:.:0,39,493	0/0:37,0:37:99:.:.:0,111,940	0/0:25,0:25:49:.:.:0,49,565	0/0:33,0:33:90:.:.:0,90,1350	0/0:25,0:25:69:.:.:0,69,1035	0/0:34,0:34:93:.:.:0,93,1395	0/0:28,0:28:84:.:.:0,84,689	0/0:23,0:23:66:.:.:0,66,990	0/0:26,0:26:75:.:.:0,75,679	0/0:18,0:18:54:.:.:0,54,441	0/0:20,0:20:60:.:.:0,60,531	0/0:27,0:27:81:.:.:0,81,665	0/0:21,0:21:63:.:.:0,63,519	0/0:21,0:21:54:.:.:0,54,810	0/0:20,0:20:60:.:.:0,60,493	0/0:17,0:17:48:.:.:0,48,720	0/0:33,0:33:99:.:.:0,99,813	0/0:26,0:26:75:.:.:0,75,1125	0/0:29,0:29:81:.:.:0,81,714	0/0:22,0:22:60:.:.:0,60,541	0/1:3,4:7:48:.:.:82,0,48	0/1:16,14:30:99:1|0:682751_C_A:264,0,346	0/1:10,9:19:99:.:.:174,0,190	0/0:25,0:25:26:.:.:0,26,520	0/0:31,0:31:90:.:.:0,90,802	1/1:1,34:35:80:.:.:850,80,0	1/1:0,9:9:27:.:.:232,27,0	0/0:26,0:26:72:.:.:0,72,1080	0/0:20,0:20:60:.:.:0,60,495	0/1:6,18:24:76:.:.:380,0,76	1/1:1,18:19:32:.:.:435,32,0	0/0:21,0:21:60:.:.:0,60,518	0/0:28,0:28:81:.:.:0,81,1215	1/1:0,36:36:99:.:.:914,108,0	0/0:28,0:28:31:.:.:0,31,591	0/0:11,0:11:33:.:.:0,33,289	0/1:18,10:28:99:0|1:682758_G_A:181,0,361	0/1:12,10:22:99:.:.:191,0,231	0/0:34,0:34:99:.:.:0,99,890	0/0:24,0:24:72:.:.:0,72,592	0/1:11,18:29:99:.:.:373,0,180	0/0:25,0:25:75:.:.:0,75,612	0/1:13,14:27:99:.:.:287,0,226	0/1:8,16:24:99:.:.:340,0,126	0/0:20,0:20:60:.:.:0,60,488	0/0:24,0:24:63:.:.:0,63,945	1/1:1,15:16:24:.:.:359,24,0	0/1:8,7:15:99:.:.:135,0,153	0/0:21,0:21:36:.:.:0,36,465	0/1:12,4:16:59:.:.:59,0,249	0/1:8,16:24:99:.:.:332,0,126	1/1:0,18:18:54:.:.:460,54,0	0/0:31,0:31:90:.:.:0,90,764	0/0:28,0:28:81:.:.:0,81,686	1/1:0,16:16:48:.:.:412,48,0	1/1:1,23:24:47:.:.:565,47,0	0/1:9,5:14:89:1|0:682755_T_G:89,0,187	0/1:9,9:18:99:.:.:179,0,169	0/1:7,13:20:99:.:.:282,0,113	0/0:15,0:15:19:.:.:0,19,320	0/0:34,0:34:96:.:.:0,96,1440	0/1:10,10:20:99:.:.:197,0,187	1/1:0,22:22:66:.:.:557,66,0	0/1:8,5:13:93:.:.:93,0,159	0/1:16,10:26:99:.:.:155,0,318	0/1:9,13:22:99:.:.:257,0,156	0/0:33,0:33:90:.:.:0,90,1350	1/1:0,14:14:42:.:.:361,42,0	0/0:26,0:26:78:.:.:0,78,641	0/1:13,8:21:99:.:.:149,0,258	1/1:0,23:23:69:.:.:601,69,0	1/1:0,19:19:57:.:.:484,57,0	0/1:14,19:33:99:.:.:374,0,248	0/1:4,11:15:54:.:.:241,0,54	0/0:25,0:25:49:.:.:0,49,565	0/0:16,0:16:22:.:.:0,22,345	0/1:23,8:31:99:.:.:113,0,472	0/0:20,0:20:9:.:.:0,9,395	1/1:1,31:32:71:.:.:758,71,0	0/0:24,0:24:0:.:.:0,0,442	0/0:23,0:23:17:.:.:0,17,468	0/1:13,14:27:99:.:.:266,0,241	0/1:10,6:16:99:.:.:106,0,199	1/1:1,18:19:32:.:.:438,32,0	0/1:5,20:25:48:.:.:445,0,48	0/1:13,15:28:99:.:.:305,0,237	0/0:33,0:33:90:.:.:0,90,1350	0/0:28,0:28:58:.:.:0,58,642	1/1:0,14:14:42:.:.:361,42,0	0/1:14,8:22:99:.:.:140,0,271	0/0:16,0:16:21:.:.:0,21,344	0/1:6,8:14:99:.:.:169,0,106	0/1:9,2:11:19:.:.:19,0,190	1/1:0,22:22:66:.:.:563,66,0	0/0:17,0:17:45:.:.:0,45,675	0/1:10,10:20:99:.:.:196,0,187	1/1:1,16:17:26:.:.:387,26,0	0/0:16,0:16:22:.:.:0,22,342	0/1:11,12:23:99:0|1:682758_G_A:245,0,244	0/0:23,0:23:42:.:.:0,42,518	1/1:0,24:24:72:.:.:620,72,0	0/0:31,0:31:90:.:.:0,90,1350	0/0:25,0:25:72:.:.:0,72,1080	0/1:8,13:21:99:.:.:267,0,135	1/1:1,25:26:52:.:.:616,52,0	0/0:6,0:6:0:.:.:0,0,97	0/0:23,0:23:66:.:.:0,66,990	0/0:19,0:19:57:.:.:0,57,469	0/0:12,0:12:36:.:.:0,36,291	0/0:20,0:20:60:.:.:0,60,488	0/0:30,0:30:63:.:.:0,63,689	0/0:21,0:21:60:.:.:0,60,513	0/0:20,0:20:57:.:.:0,57,855	0/0:14,0:14:19:.:.:0,19,300	0/0:22,0:22:63:.:.:0,63,945	0/0:25,0:25:49:.:.:0,49,565	0/0:20,0:20:60:.:.:0,60,493	0/0:19,0:19:54:.:.:0,54,810	0/0:23,0:23:69:.:.:0,69,586	0/0:19,0:19:54:.:.:0,54,810	0/0:24,0:24:72:.:.:0,72,592	0/0:28,0:28:81:.:.:0,81,717	0/0:23,0:23:43:.:.:0,43,518	0/0:29,0:29:84:.:.:0,84,1260	0/0:21,0:21:60:.:.:0,60,516	0/0:12,0:12:33:.:.:0,33,495	0/0:30,0:30:90:.:.:0,90,739	0/0:22,0:22:60:.:.:0,60,544	0/0:21,0:21:57:.:.:0,57,855	1/1:0,18:18:54:.:.:448,54,0	0/1:9,8:17:99:.:.:149,0,172	0/0:16,0:16:45:.:.:0,45,675	0/0:25,0:25:72:.:.:0,72,1080	0/0:25,0:25:72:.:.:0,72,1080	0/0:15,0:15:19:.:.:0,19,314	0/0:18,0:18:51:.:.:0,51,765	0/0:14,0:14:39:.:.:0,39,585	0/0:17,0:17:25:.:.:0,25,370	0/0:12,0:12:36:.:.:0,36,295	0/0:19,0:19:57:.:.:0,57,489	0/0:11,0:11:33:.:.:0,33,272	0/0:20,0:20:57:.:.:0,57,855	0/0:18,0:18:51:.:.:0,51,765	0/0:21,0:21:60:.:.:0,60,532	0/0:26,0:26:78:.:.:0,78,639	0/0:29,0:29:84:.:.:0,84,1260	0/0:22,0:22:43:.:.:0,43,490	0/0:32,0:32:90:.:.:0,90,791	0/0:33,0:33:74:.:.:0,74,767	0/0:26,0:26:72:.:.:0,72,1080	0/0:35,0:35:90:.:.:0,90,865	0/0:27,0:27:69:.:.:0,69,1035	0/0:23,0:23:63:.:.:0,63,569	0/0:19,0:19:54:.:.:0,54,810	0/0:18,0:18:51:.:.:0,51,765	0/0:32,0:32:90:.:.:0,90,1350	0/0:38,0:38:67:.:.:0,67,841
superscaffold41B	574134	.	A	G	5324.82	.	ANN=G|missense_variant|MODERATE|CLUMAR_CG007417|CLUMAR_CG007417|transcript|CLUMAR_CG007417-RA|protein_coding|2/2|c.1454T>C|p.Val485Ala|1454/1546|1454/1546|485/514||WARNING_TRANSCRIPT_INCOMPLETE	GT:AD:DP:GQ:PGT:PID:PL	0/0:11,0:11:0:.:.:0,0,181	0/0:19,0:19:0:.:.:0,0,334	./.:15,0:15:.:.:.:0,0,0	0/0:27,0:27:0:.:.:0,0,62	./.:16,0:16:.:.:.:0,0,0	1/1:0,15:15:45:1|1:574134_A_G:608,45,0	0/0:18,0:18:0:.:.:0,0,104	./.:19,0:19:.:.:.:0,0,0	0/0:24,0:24:72:.:.:0,72,611	0/0:29,0:29:36:.:.:0,36,666	0/0:32,0:32:70:.:.:0,70,786	0/0:30,0:30:39:.:.:0,39,681	0/0:44,0:44:29:.:.:0,29,951	0/0:29,0:29:12:.:.:0,12,599	0/0:30,0:30:90:.:.:0,90,742	0/0:27,0:27:81:.:.:0,81,668	0/0:49,0:49:99:.:.:0,100,1149	0/0:23,0:23:44:.:.:0,44,549	0/0:21,0:21:63:.:.:0,63,544	0/0:29,0:29:87:.:.:0,87,714	0/0:26,0:26:78:.:.:0,78,643	0/0:24,0:24:72:.:.:0,72,639	0/0:14,0:14:0:.:.:0,0,68	0/0:42,0:42:99:.:.:0,120,1800	0/0:36,0:36:99:.:.:0,108,889	0/0:37,0:37:88:.:.:0,88,926	0/0:32,0:32:74:.:.:0,74,807	0/0:36,0:36:99:.:.:0,108,890	0/0:25,0:25:50:.:.:0,50,593	0/0:35,0:35:99:.:.:0,105,932	0/0:12,0:12:0:.:.:0,0,163	0/0:12,0:12:36:.:.:0,36,297	0/0:8,0:8:1:.:.:0,1,162	0/0:11,0:11:0:.:.:0,0,34	0/0:5,0:5:0:.:.:0,0,23	0/0:19,0:19:8:.:.:0,8,388	1/1:0,8:8:24:1|1:574134_A_G:337,24,0	0/1:2,6:8:66:0|1:574134_A_G:246,0,66	0/0:29,0:29:0:.:.:0,0,113	0/0:6,0:6:18:.:.:0,18,148	0/0:21,0:21:0:.:.:0,0,32	0/0:26,0:26:0:.:.:0,0,153	./.:5,0:5:.:.:.:0,0,0	./.:12,0:12:.:.:.:0,0,0	1/1:0,6:6:18:1|1:574134_A_G:231,18,0	0/0:12,0:12:10:.:.:0,10,262	0/0:4,0:4:12:.:.:0,12,96	0/0:29,0:29:0:.:.:0,0,87	0/0:19,0:19:0:.:.:0,0,292	./.:11,0:11:.:.:.:0,0,0	./.:10,0:10:.:.:.:0,0,0	0/1:11,5:16:99:0|1:574134_A_G:138,0,447	0/0:20,0:20:0:.:.:0,0,272	0/0:32,0:32:0:.:.:0,0,138	0/0:8,0:8:24:.:.:0,24,198	./.:3,0:3:.:.:.:0,0,0	0/0:14,0:14:0:.:.:0,0,266	0/1:7,5:12:99:0|1:574134_A_G:148,0,260	0/0:11,0:11:33:.:.:0,33,267	0/0:17,0:17:26:.:.:0,26,397	0/0:20,0:20:0:.:.:0,0,40	0/0:22,0:22:0:.:.:0,0,301	./.:26,0:26:.:.:.:0,0,0	0/0:15,0:15:0:.:.:0,0,79	0/0:12,0:12:36:.:.:0,36,293	./.:21,0:21:.:.:.:0,0,0	0/0:20,0:20:0:.:.:0,0,142	0/0:25,0:25:26:.:.:0,26,565	0/0:28,0:28:0:.:.:0,0,425	0/0:18,0:18:0:.:.:0,0,307	0/0:17,0:17:0:.:.:0,0,163	0/0:18,0:18:5:.:.:0,5,368	1/1:0,17:17:51:1|1:574134_A_G:765,51,0	1/1:0,5:5:15:1|1:574134_A_G:225,15,0	0/0:20,0:20:0:.:.:0,0,58	0/0:21,0:21:12:.:.:0,12,452	0/0:16,0:16:0:.:.:0,0,161	0/0:16,0:16:22:.:.:0,22,364	./.:16,0:16:.:.:.:0,0,0	0/0:12,0:12:10:.:.:0,10,257	./.:11,0:11:.:.:.:0,0,0	1/1:0,14:14:42:1|1:574134_A_G:550,42,0	1/1:0,14:14:42:1|1:574134_A_G:565,42,0	0/0:21,0:21:63:.:.:0,63,513	0/0:15,0:15:20:.:.:0,20,333	0/0:24,0:24:0:.:.:0,0,87	0/0:19,0:19:0:.:.:0,0,33	0/0:17,0:17:0:.:.:0,0,26	0/0:14,0:14:0:.:.:0,0,52	./.:23,0:23:.:.:.:0,0,0	1/1:0,3:3:9:1|1:574134_A_G:135,9,0	0/0:8,0:8:0:.:.:0,0,46	0/0:18,0:18:0:.:.:0,0,267	./.:14,0:14:.:.:.:0,0,0	0/0:13,0:13:0:.:.:0,0,34	./.:11,0:11:.:.:.:0,0,0	0/0:27,0:27:0:.:.:0,0,64	./.:15,0:15:.:.:.:0,0,0	./.:7,0:7:.:.:.:0,0,0	./.:19,0:19:.:.:.:0,0,0	./.:10,0:10:.:.:.:0,0,0	0/0:12,0:12:0:.:.:0,0,217	0/0:24,0:24:72:.:.:0,72,592	0/0:15,0:15:0:.:.:0,0,239	0/0:11,0:11:8:.:.:0,8,236	0/0:11,0:11:0:.:.:0,0,128	./.:18,0:18:.:.:.:0,0,0	1/1:0,12:12:36:1|1:574134_A_G:520,36,0	0/0:13,0:13:13:.:.:0,13,295	0/0:17,0:17:25:.:.:0,25,398	0/0:20,0:20:0:.:.:0,0,68	0/0:22,0:22:14:.:.:0,14,463	0/0:22,0:22:14:.:.:0,14,463	0/0:16,0:16:0:.:.:0,0,309	1/1:0,8:8:24:1|1:574134_A_G:340,24,0	1/1:0,5:5:15:1|1:574134_A_G:185,15,0	0/0:18,0:18:54:.:.:0,54,441	0/0:26,0:26:2:.:.:0,2,514	./.:17,0:17:.:.:.:0,0,0	0/0:10,0:10:4:.:.:0,4,212	0/0:9,0:9:0:.:.:0,0,125	0/0:12,0:12:10:.:.:0,10,254	0/0:15,0:15:45:.:.:0,45,368	0/0:19,0:19:0:.:.:0,0,294	0/0:11,0:11:0:.:.:0,0,176	0/0:12,0:12:0:.:.:0,0,1	0/0:9,0:9:0:.:.:0,0,80	0/0:20,0:20:35:.:.:0,35,475	0/0:14,0:14:16:.:.:0,16,309	0/0:15,0:15:0:.:.:0,0,178	0/0:18,0:18:0:.:.:0,0,157	0/0:25,0:25:0:.:.:0,0,242	0/0:17,0:17:51:.:.:0,51,417	0/0:15,0:15:0:.:.:0,0,281	0/0:16,0:16:0:.:.:0,0,308	0/0:19,0:19:8:.:.:0,8,386	0/0:28,0:28:0:.:.:0,0,463	0/0:18,0:18:0:.:.:0,0,319	0/0:8,0:8:0:.:.:0,0,155	0/0:19,0:19:57:.:.:0,57,464	1/1:0,16:16:48:1|1:574134_A_G:640,48,0	./.:14,0:14:.:.:.:0,0,0	./.:5,0:5:.:.:.:0,0,0	0/0:25,0:25:0:.:.:0,0,394	0/0:24,0:24:47:.:.:0,47,577	0/0:27,0:27:9:.:.:0,9,546	0/0:10,0:10:0:.:.:0,0,163	0/0:13,0:13:39:.:.:0,39,321	0/0:14,0:14:0:.:.:0,0,266	0/0:13,0:13:0:.:.:0,0,234	0/0:12,0:12:0:.:.:0,0,202	0/0:33,0:33:48:.:.:0,48,757	0/0:19,0:19:0:.:.:0,0,298	0/0:17,0:17:0:.:.:0,0,290	0/0:14,0:14:0:.:.:0,0,259	0/0:25,0:25:0:.:.:0,0,382	0/0:24,0:24:23:.:.:0,23,527	0/0:20,0:20:34:.:.:0,34,477	0/0:23,0:23:0:.:.:0,0,336	0/0:15,0:15:0:.:.:0,0,235	0/0:24,0:24:47:.:.:0,47,568	0/0:14,0:14:0:.:.:0,0,260	0/0:10,0:10:5:.:.:0,5,201	0/0:9,0:9:0:.:.:0,0,130	0/0:10,0:10:30:.:.:0,30,247	0/0:24,0:24:0:.:.:0,0,259	0/0:8,0:8:0:.:.:0,0,103	0/0:13,0:13:14:.:.:0,14,281
superscaffold41B	574171	.	A	C	20518.7	.	ANN=C|missense_variant|MODERATE|CLUMAR_CG007417|CLUMAR_CG007417|transcript|CLUMAR_CG007417-RA|protein_coding|2/2|c.1417T>G|p.Phe473Val|1417/1546|1417/1546|473/514||WARNING_TRANSCRIPT_INCOMPLETE	GT:AD:DP:GQ:PGT:PID:PL	0/0:13,0:13:36:.:.:0,36,540	0/0:23,0:23:63:.:.:0,63,587	0/0:19,0:19:36:.:.:0,36,443	0/0:28,0:28:81:.:.:0,81,1215	0/0:16,0:16:0:.:.:0,0,108	1/1:0,12:12:39:1|1:574134_A_G:559,39,0	0/0:22,0:22:0:.:.:0,0,258	0/0:24,0:24:0:.:.:0,0,57	0/0:28,0:28:0:.:.:0,0,317	0/0:37,0:37:61:.:.:0,61,848	0/0:39,0:39:0:.:.:0,0,558	1/1:1,14:15:3:1|1:574171_A_C:578,3,0	0/0:3,0:3:9:0|1:574169_G_A:0,9,135	0/0:14,0:14:48:0|1:574169_G_A:0,48,720	1/1:0,5:5:15:1|1:574171_A_C:225,15,0	0/1:19,3:22:48:0|1:574135_C_A:48,0,2183	0/0:60,0:60:0:.:.:0,0,732	0/0:32,0:32:96:.:.:0,96,803	0/1:6,7:13:99:0|1:574135_C_A:276,0,231	0/0:40,0:40:99:.:.:0,99,1003	0/0:26,0:26:0:.:.:0,0,482	0/0:22,0:22:17:.:.:0,17,466	0/1:9,2:11:57:.:.:57,0,368	0/0:53,0:53:0:.:.:0,0,774	0/0:39,0:39:92:.:.:0,92,990	0/0:45,0:45:0:.:.:0,0,810	0/1:19,3:22:69:0|1:574135_C_A:69,0,785	0/1:18,2:20:27:0|1:574169_G_A:27,0,792	0/0:27,0:27:10:.:.:0,10,545	0/0:47,0:47:0:.:.:0,0,614	0/0:15,0:15:45:.:.:0,45,401	0/0:12,0:12:27:.:.:0,27,405	0/1:1,4:5:30:0|1:574158_C_G:165,0,30	0/0:13,0:13:0:.:.:0,0,82	0/0:8,0:8:24:.:.:0,24,198	0/0:26,0:26:75:.:.:0,75,643	1/1:0,7:7:21:1|1:574134_A_G:311,21,0	0/1:2,4:6:72:0|1:574134_A_G:162,0,72	0/0:35,0:35:99:.:.:0,99,1485	0/0:8,0:8:21:.:.:0,21,315	1/1:0,7:7:21:1|1:574158_C_G:315,21,0	0/0:26,0:26:0:.:.:0,0,415	0/0:11,0:11:33:.:.:0,33,279	0/0:12,0:12:36:.:.:0,36,297	1/1:0,4:4:12:1|1:574134_A_G:180,12,0	0/0:19,0:19:54:.:.:0,54,810	0/0:9,0:9:27:.:.:0,27,228	1/1:0,7:7:21:1|1:574158_C_G:315,21,0	0/1:9,2:11:57:0|1:574158_C_G:57,0,372	0/0:16,0:16:48:.:.:0,48,396	0/0:16,0:16:48:.:.:0,48,408	0/1:15,3:18:81:0|1:574134_A_G:81,0,543	0/0:20,0:20:54:.:.:0,54,810	1/1:0,11:11:33:1|1:574158_C_G:495,33,0	1/1:0,6:6:18:1|1:574158_C_G:270,18,0	0/0:5,0:5:15:.:.:0,15,124	0/0:16,0:16:48:.:.:0,48,392	0/1:6,3:9:99:0|1:574134_A_G:130,0,240	0/0:18,0:18:54:.:.:0,54,443	0/0:31,0:31:93:.:.:0,93,794	0/0:24,0:24:0:.:.:0,0,462	1/1:0,11:11:36:1|1:574158_C_G:540,36,0	1/1:0,3:3:9:1|1:574158_C_G:135,9,0	0/0:19,0:19:57:.:.:0,57,481	0/0:16,0:16:36:.:.:0,36,540	0/0:21,0:21:0:.:.:0,0,84	0/0:25,0:25:66:.:.:0,66,990	0/0:31,0:31:90:.:.:0,90,1350	0/0:38,0:38:89:.:.:0,89,923	1/1:0,8:8:24:1|1:574158_C_G:360,24,0	1/1:0,8:8:24:1|1:574158_C_G:360,24,0	0/0:27,0:27:81:.:.:0,81,668	1/1:0,15:15:48:1|1:574134_A_G:720,48,0	1/1:0,5:5:15:1|1:574134_A_G:225,15,0	0/0:21,0:21:0:.:.:0,0,36	0/0:22,0:22:57:.:.:0,57,855	0/0:24,0:24:72:.:.:0,72,612	1/1:0,9:9:30:1|1:574158_C_G:450,30,0	1/1:0,1:1:3:1|1:574158_C_G:45,3,0	0/0:13,0:13:36:.:.:0,36,540	0/0:20,0:20:37:.:.:0,37,466	1/1:0,11:11:36:1|1:574134_A_G:500,36,0	1/1:0,11:11:36:1|1:574134_A_G:515,36,0	1/1:0,13:13:39:1|1:574158_C_G:585,39,0	0/0:22,0:22:66:.:.:0,66,544	0/0:30,0:30:90:.:.:0,90,735	1/1:0,3:3:9:1|1:574158_C_G:135,9,0	1/1:0,6:6:18:1|1:574158_C_G:270,18,0	0/0:20,0:20:60:.:.:0,60,512	./.:22,0:22:.:.:.:0,0,0	1/1:0,3:3:9:1|1:574134_A_G:135,9,0	0/0:16,0:16:42:.:.:0,42,630	0/0:23,0:23:44:.:.:0,44,537	0/0:19,0:19:54:.:.:0,54,810	0/0:19,0:19:54:.:.:0,54,810	0/1:1,5:6:99:0|1:574158_C_G:207,0,154	1/1:0,5:5:15:1|1:574158_C_G:225,15,0	0/0:17,0:17:29:.:.:0,29,397	0/0:12,0:12:36:.:.:0,36,297	0/0:24,0:24:0:.:.:0,0,12	./.:10,0:10:.:.:.:0,0,0	0/0:15,0:15:45:.:.:0,45,384	0/0:30,0:30:68:.:.:0,68,725	1/1:0,4:4:12:1|1:574158_C_G:180,12,0	1/1:0,6:6:18:1|1:574158_C_G:270,18,0	0/0:17,0:17:51:.:.:0,51,428	./.:18,0:18:.:.:.:0,0,0	1/1:0,11:11:33:1|1:574134_A_G:495,33,0	0/0:16,0:16:45:.:.:0,45,675	0/0:19,0:19:57:.:.:0,57,489	1/1:0,7:7:21:1|1:574158_C_G:315,21,0	1/1:0,16:16:48:1|1:574158_C_G:720,48,0	0/0:26,0:26:75:.:.:0,75,640	0/0:30,0:30:90:.:.:0,90,758	1/1:0,7:7:21:1|1:574134_A_G:315,21,0	1/1:0,4:4:12:1|1:574134_A_G:160,12,0	0/0:21,0:21:60:.:.:0,60,502	1/1:0,17:17:54:1|1:574158_C_G:810,54,0	0/1:8,4:12:99:0|1:574158_C_G:144,0,324	1/1:0,3:3:9:1|1:574158_C_G:135,9,0	1/1:0,5:5:15:1|1:574158_C_G:225,15,0	0/1:6,2:8:99:0|1:574158_C_G:150,0,240	0/1:8,4:12:99:0|1:574158_C_G:186,0,321	1/1:0,10:10:30:1|1:574158_C_G:450,30,0	1/1:0,6:6:21:1|1:574158_C_G:315,21,0	1/1:0,6:6:18:1|1:574158_C_G:270,18,0	1/1:0,6:6:18:1|1:574158_C_G:270,18,0	0/1:4,10:14:99:0|1:574158_C_G:408,0,138	./.:15,0:15:.:.:.:0,0,0	./.:15,0:15:.:.:.:0,0,0	1/1:0,6:6:24:1|1:574158_C_G:360,24,0	1/1:0,14:14:42:1|1:574158_C_G:630,42,0	1/1:0,13:13:39:1|1:574158_C_G:585,39,0	./.:15,0:15:.:.:.:0,0,0	0/1:1,12:13:3:0|1:574158_C_G:543,0,3	0/0:23,0:23:0:.:.:0,0,237	0/1:5,11:16:99:0|1:574158_C_G:444,0,208	0/1:8,7:15:99:0|1:574158_C_G:264,0,399	1/1:0,5:5:15:1|1:574158_C_G:225,15,0	0/1:14,3:17:84:0|1:574144_T_G:84,0,579	1/1:0,12:12:36:1|1:574134_A_G:540,36,0	0/0:13,0:13:33:.:.:0,33,495	0/0:14,0:14:42:.:.:0,42,340	0/0:38,0:38:89:.:.:0,89,920	0/1:22,2:24:18:0|1:574135_C_A:18,0,918	0/1:18,7:25:99:0|1:574144_T_G:237,0,777	0/0:15,0:15:45:.:.:0,45,370	0/1:9,3:12:99:.:.:99,0,369	0/1:5,7:12:99:0|1:574144_T_G:279,0,189	0/0:14,0:14:36:.:.:0,36,540	0/0:14,0:14:0:.:.:0,0,253	0/0:42,0:42:52:.:.:0,52,946	0/1:7,7:14:99:0|1:574144_T_G:273,0,273	0/0:21,0:21:54:.:.:0,54,810	0/1:11,2:13:51:.:.:51,0,384	0/0:28,0:28:35:.:.:0,35,625	0/1:20,3:23:66:0|1:574109_A_G:66,0,831	0/1:15,2:17:39:0|1:574109_A_G:39,0,624	0/1:20,4:24:99:0|1:574158_C_G:108,0,828	0/1:13,3:16:87:0|1:574158_C_G:87,0,537	0/0:29,0:29:15:.:.:0,15,593	1/1:0,7:7:24:1|1:574144_T_G:360,24,0	0/0:15,0:15:45:.:.:0,45,388	0/0:16,0:16:23:.:.:0,23,358	0/0:18,0:18:54:.:.:0,54,454	0/1:12,4:16:99:0|1:574109_A_G:132,0,492	0/1:5,1:6:21:.:.:21,0,291	0/1:3,7:10:99:0|1:574158_C_G:282,0,147
superscaffold41A	1552530	.	G	C	34217.1	.	ANN=C|intergenic_region|MODIFIER|(sp)_putative_Peptidyl-prolyl_cis-trans_isomerase-(nr)_putative_hypothetical_protein_AaeL_AAEL011033_[Aedes_aegypti]|CLUMAR_CG007164-CLUMAR_CG007169|intergenic_region|CLUMAR_CG007164-CLUMAR_CG007169|||n.1552530G>C||||||	GT:AD:DP:GQ:PGT:PID:PL	0/0:22,0:22:60:.:.:0,60,900	0/1:16,14:30:99:.:.:242,0,291	0/0:29,0:29:84:.:.:0,84,1260	0/0:15,0:15:45:.:.:0,45,362	0/1:3,13:16:27:.:.:259,0,27	0/1:3,19:22:9:.:.:389,0,9	0/1:16,7:23:99:.:.:103,0,327	1/1:2,23:25:25:.:.:519,25,0	0/0:30,0:30:81:.:.:0,81,1215	0/0:38,0:38:99:.:.:0,102,1530	0/0:24,0:24:72:.:.:0,72,590	0/0:30,0:30:90:.:.:0,90,742	0/0:40,0:40:99:.:.:0,104,989	0/0:34,0:34:99:.:.:0,99,865	0/0:36,0:36:96:.:.:0,96,1440	0/0:25,0:25:72:.:.:0,72,669	0/0:39,0:39:99:.:.:0,101,1129	0/0:36,0:36:99:.:.:0,99,926	0/0:30,0:30:81:.:.:0,81,1215	0/0:31,0:31:90:.:.:0,90,788	0/0:35,0:35:99:.:.:0,99,901	0/0:19,0:19:54:.:.:0,54,810	0/0:35,0:35:99:.:.:0,99,863	0/0:35,0:35:99:.:.:0,99,1485	0/0:38,0:38:99:.:.:0,103,1023	0/0:31,0:31:90:.:.:0,90,808	0/0:34,0:34:99:.:.:0,99,1485	0/0:41,0:41:99:.:.:0,99,1485	0/0:28,0:28:78:.:.:0,78,1170	0/0:35,0:35:79:.:.:0,79,816	0/0:30,0:30:90:.:.:0,90,767	0/0:9,0:9:27:.:.:0,27,220	0/0:29,0:29:62:.:.:0,62,665	1/1:2,30:32:46:.:.:692,46,0	0/1:17,10:27:99:.:.:166,0,336	0/0:34,0:34:76:.:.:0,76,786	0/1:14,33:47:99:.:.:673,0,205	0/1:21,10:31:99:.:.:154,0,426	0/0:38,0:38:99:.:.:0,105,1024	0/0:39,0:39:99:.:.:0,103,1034	0/1:18,6:24:76:.:.:76,0,373	1/1:1,20:21:38:.:.:470,38,0	0/0:33,0:33:90:.:.:0,90,1350	0/0:43,0:43:99:.:.:0,100,1014	1/1:4,38:42:27:.:.:841,27,0	0/0:40,0:40:99:.:.:0,99,985	0/0:13,0:13:36:.:.:0,36,540	1/1:1,27:28:59:.:.:626,59,0	0/1:5,24:29:19:0|1:1552528_A_C:687,0,19	0/0:29,0:29:81:.:.:0,81,1215	0/0:16,0:16:45:.:.:0,45,675	0/1:4,27:31:6:.:.:567,0,6	0/0:38,0:38:99:.:.:0,100,963	0/1:25,12:37:99:.:.:186,0,491	0/0:37,0:37:99:.:.:0,102,1530	0/0:31,0:31:90:.:.:0,90,815	0/0:32,0:32:87:.:.:0,87,1305	0/1:10,10:20:99:.:.:183,0,187	0/0:31,0:31:90:.:.:0,90,787	0/0:27,0:27:81:.:.:0,81,691	0/0:36,0:36:99:.:.:0,99,915	0/1:9,16:25:99:.:.:317,0,148	1/1:3,30:33:24:.:.:650,24,0	0/0:37,0:37:89:.:.:0,89,865	0/0:20,0:20:60:.:.:0,60,489	0/0:27,0:27:81:.:.:0,81,668	0/0:27,0:27:72:.:.:0,72,1080	0/0:35,0:35:82:.:.:0,82,814	0/0:33,0:33:99:.:.:0,99,810	0/1:9,11:20:99:.:.:212,0,163	0/1:22,19:41:99:.:.:346,0,421	0/0:32,0:32:93:.:.:0,93,1395	1/1:1,25:26:53:.:.:593,53,0	0/1:17,20:37:99:.:.:380,0,309	0/1:9,8:17:99:.:.:132,0,172	0/0:37,0:37:99:.:.:0,105,1575	0/0:31,0:31:75:.:.:0,75,1125	0/1:7,20:27:92:.:.:414,0,92	0/1:20,15:35:99:.:.:260,0,390	0/0:26,0:26:66:.:.:0,66,990	0/0:33,0:33:77:.:.:0,77,760	1/1:3,39:42:52:.:.:882,52,0	1/1:0,37:37:99:.:.:904,111,0	0/1:5,27:32:28:.:.:559,0,28	0/0:29,0:29:70:.:.:0,70,758	0/0:28,0:28:81:.:.:0,81,717	1/1:2,33:35:70:.:.:771,70,0	1/1:2,19:21:13:.:.:420,13,0	0/0:24,0:24:63:.:.:0,63,699	1/1:3,33:36:34:.:.:742,34,0	1/1:3,41:44:58:.:.:938,58,0	0/0:39,0:39:94:.:.:0,94,917	0/0:46,0:46:99:.:.:0,104,1166	0/0:23,0:23:60:.:.:0,60,900	0/0:36,0:36:96:.:.:0,96,1440	0/1:23,15:38:99:.:.:233,0,444	1/1:2,31:33:50:.:.:711,50,0	0/0:38,0:38:99:.:.:0,102,1015	0/0:37,0:37:99:.:.:0,108,912	1/1:2,34:36:58:.:.:786,58,0	0/1:4,18:22:33:.:.:379,0,33	0/0:37,0:37:99:.:.:0,99,1485	0/0:36,0:36:99:.:.:0,102,1530	1/1:2,31:33:49:.:.:706,49,0	1/1:1,19:20:35:.:.:444,35,0	0/0:40,0:40:99:.:.:0,102,991	0/1:5,15:20:64:.:.:310,0,64	1/1:4,38:42:27:.:.:835,27,0	0/0:19,0:19:57:.:.:0,57,483	0/0:37,0:37:90:.:.:0,90,863	1/1:0,38:38:99:.:.:932,114,0	0/0:24,0:24:66:.:.:0,66,990	0/0:26,0:26:75:.:.:0,75,1125	0/0:28,0:28:72:.:.:0,72,1080	0/1:6,25:31:55:.:.:524,0,55	1/1:2,21:23:22:.:.:485,22,0	0/0:12,0:12:33:.:.:0,33,495	0/1:11,8:19:99:.:.:140,0,216	1/1:2,24:26:28:.:.:544,28,0	0/1:11,10:21:99:.:.:184,0,209	0/1:5,24:29:36:.:.:501,0,36	1/1:1,22:23:44:.:.:519,44,0	0/1:15,16:31:99:.:.:302,0,278	1/1:1,31:32:71:.:.:735,71,0	1/1:0,20:20:60:.:.:484,60,0	1/1:2,20:22:16:.:.:445,16,0	0/1:4,24:28:15:.:.:498,0,15	1/1:2,22:24:22:.:.:494,22,0	1/1:0,27:27:80:.:.:630,80,0	1/1:1,31:32:71:.:.:735,71,0	1/1:1,37:38:89:.:.:878,89,0	1/1:1,29:30:65:.:.:684,65,0	1/1:4,38:42:38:.:.:851,38,0	0/1:14,8:22:99:.:.:132,0,269	1/1:1,31:32:71:.:.:741,71,0	1/1:1,23:24:47:.:.:544,47,0	0/1:19,11:30:99:.:.:183,0,350	1/1:2,23:25:25:.:.:518,25,0	0/1:17,8:25:99:.:.:122,0,343	0/0:37,0:37:99:.:.:0,108,1620	1/1:1,26:27:56:.:.:607,56,0	0/1:5,18:23:52:.:.:370,0,52	0/1:21,17:38:99:.:.:305,0,404	0/0:28,0:28:62:.:.:0,62,646	0/0:31,0:31:90:.:.:0,90,793	0/0:27,0:27:81:.:.:0,81,665	0/0:23,0:23:66:.:.:0,66,569	0/0:33,0:33:99:.:.:0,99,816	0/0:32,0:32:96:.:.:0,96,833	0/0:18,0:18:51:.:.:0,51,765	0/0:28,0:28:81:.:.:0,81,1215	0/0:19,0:19:54:.:.:0,54,810	0/0:17,0:17:51:.:.:0,51,419	0/0:28,0:28:81:.:.:0,81,1215	0/0:31,0:31:90:.:.:0,90,795	0/0:28,0:28:81:.:.:0,81,1215	0/0:37,0:37:99:.:.:0,102,1530	0/0:28,0:28:75:.:.:0,75,1125	0/0:29,0:29:84:.:.:0,84,717	0/0:32,0:32:84:.:.:0,84,1260	0/0:25,0:25:69:.:.:0,69,1035	0/0:29,0:29:81:.:.:0,81,1215	0/0:17,0:17:51:.:.:0,51,416	0/0:32,0:32:90:.:.:0,90,791	0/0:25,0:25:75:.:.:0,75,618	0/0:28,0:28:81:.:.:0,81,692	0/1:4,25:29:12:.:.:727,0,12	1/1:1,19:20:50:.:.:460,50,0
superscaffold37	48480	.	A	G	11040.4	.	ANN=G|intergenic_region|MODIFIER|CLUMAR_CG006146-CLUMAR_CG023302|CLUMAR_CG006146-CLUMAR_CG023302|intergenic_region|CLUMAR_CG006146-CLUMAR_CG023302|||n.48480A>G||||||	GT:AD:DP:GQ:PGT:PID:PL	0/0:31,0:31:90:.:.:0,90,1350	0/0:25,0:25:72:.:.:0,72,1080	0/0:36,0:36:90:.:.:0,90,890	0/0:46,0:46:99:.:.:0,104,1075	0/1:11,6:17:87:0|1:48480_A_G:87,0,402	0/1:21,16:37:99:.:.:269,0,421	0/0:35,0:35:83:.:.:0,83,839	1/1:2,34:36:56:.:.:760,56,0	0/0:34,0:34:99:.:.:0,99,909	0/0:33,0:33:93:.:.:0,93,1395	0/0:21,0:21:54:.:.:0,54,810	0/0:37,0:37:9:.:.:0,9,135	0/0:38,0:38:99:.:.:0,108,1620	0/0:43,0:43:63:.:.:0,63,945	0/0:30,0:30:81:.:.:0,81,1215	0/0:36,0:36:51:.:.:0,51,835	0/0:38,0:38:99:.:.:0,101,1066	0/0:32,0:32:84:.:.:0,84,1260	0/0:34,0:34:93:.:.:0,93,1395	0/0:29,0:29:72:.:.:0,72,1080	0/0:23,0:23:60:.:.:0,60,900	0/0:31,0:31:48:.:.:0,48,720	0/0:28,0:28:49:.:.:0,49,655	0/0:32,0:32:70:.:.:0,70,803	0/0:34,0:34:99:.:.:0,99,1485	0/0:38,0:38:99:.:.:0,99,964	0/0:37,0:37:99:.:.:0,99,940	0/0:40,0:40:99:.:.:0,100,1026	0/0:17,0:17:45:.:.:0,45,675	0/0:35,0:35:83:.:.:0,83,887	0/0:39,0:39:84:.:.:0,84,1260	0/0:5,0:5:15:.:.:0,15,121	0/0:29,0:29:71:.:.:0,71,767	0/0:31,0:31:74:.:.:0,74,773	0/0:27,0:27:78:.:.:0,78,1170	0/0:27,0:27:56:.:.:0,56,641	1/1:1,27:28:58:.:.:629,58,0	0/1:10,11:21:99:.:.:208,0,182	0/0:37,0:37:92:.:.:0,92,951	0/0:30,0:30:90:.:.:0,90,742	0/1:2,11:13:14:.:.:232,0,14	0/0:18,0:18:54:.:.:0,54,445	0/0:35,0:35:99:.:.:0,99,1485	0/0:21,0:21:41:.:.:0,41,483	1/1:0,16:16:48:.:.:384,48,0	0/0:32,0:32:90:.:.:0,90,1350	0/0:20,0:20:60:.:.:0,60,515	0/1:14,5:19:66:.:.:66,0,299	0/1:21,8:29:99:.:.:108,0,459	0/0:35,0:35:99:.:.:0,99,1485	0/0:21,0:21:63:.:.:0,63,540	0/1:26,14:40:99:.:.:212,0,582	0/0:34,0:34:99:.:.:0,99,1485	1/1:0,22:22:66:.:.:542,66,0	0/1:15,7:22:99:.:.:107,0,304	0/0:20,0:20:37:.:.:0,37,476	0/0:26,0:26:72:.:.:0,72,1080	0/1:30,14:44:99:.:.:197,0,617	0/0:20,0:20:60:.:.:0,60,486	0/0:30,0:30:41:.:.:0,41,686	0/0:31,0:31:90:.:.:0,90,763	0/1:11,13:24:99:.:.:249,0,197	1/1:2,23:25:24:.:.:516,24,0	0/0:26,0:26:72:.:.:0,72,1080	0/0:26,0:26:75:.:.:0,75,662	0/1:18,10:28:99:0|1:48480_A_G:163,0,662	0/0:25,0:25:72:.:.:0,72,1080	0/0:32,0:32:22:.:.:0,22,681	0/0:33,0:33:25:.:.:0,25,710	0/1:5,19:24:57:.:.:394,0,57	0/0:27,0:27:32:.:.:0,32,593	0/0:25,0:25:72:.:.:0,72,620	1/1:2,41:43:76:.:.:915,76,0	0/1:19,10:29:99:.:.:149,0,390	0/0:7,0:7:21:.:.:0,21,173	0/0:27,0:27:69:.:.:0,69,1035	0/0:14,0:14:42:.:.:0,42,346	0/0:9,0:9:27:.:.:0,27,231	0/1:15,20:35:99:.:.:365,0,285	0/0:21,0:21:63:.:.:0,63,540	0/0:18,0:18:48:.:.:0,48,720	0/1:21,17:38:99:.:.:270,0,419	1/1:0,19:19:57:.:.:468,57,0	0/0:30,0:30:30:.:.:0,30,659	0/0:38,0:38:43:.:.:0,43,846	0/0:26,0:26:72:.:.:0,72,1080	0/0:31,0:31:90:.:.:0,90,1350	0/1:22,17:39:99:.:.:284,0,447	0/0:23,0:23:66:.:.:0,66,990	0/1:11,14:25:99:.:.:270,0,202	0/1:11,9:20:99:.:.:162,0,205	0/0:37,0:37:99:.:.:0,99,1485	0/0:33,0:33:74:.:.:0,74,809	0/0:30,0:30:90:.:.:0,90,736	0/0:41,0:41:99:.:.:0,99,1018	0/1:19,11:30:99:.:.:171,0,409	0/0:27,0:27:69:.:.:0,69,1035	0/0:36,0:36:96:.:.:0,96,1440	0/0:23,0:23:26:.:.:0,26,497	0/1:17,16:33:99:.:.:295,0,346	0/0:11,0:11:33:.:.:0,33,272	0/0:9,0:9:0:.:.:0,0,137	0/0:36,0:36:90:.:.:0,90,1350	0/0:33,0:33:93:.:.:0,93,1395	0/0:22,0:22:63:.:.:0,63,544	0/0:26,0:26:78:.:.:0,78,656	0/1:12,11:23:99:.:.:202,0,238	0/1:19,27:46:99:.:.:529,0,309	0/0:21,0:21:38:.:.:0,38,497	0/0:26,0:26:72:.:.:0,72,1080	0/1:12,11:23:99:.:.:203,0,229	0/0:31,0:31:67:.:.:0,67,762	0/0:22,0:22:60:.:.:0,60,900	0/0:19,0:19:48:.:.:0,48,720	1/1:1,18:19:31:.:.:392,31,0	0/1:7,20:27:98:.:.:406,0,98	0/0:10,0:10:8:.:.:0,8,211	0/0:19,0:19:54:.:.:0,54,810	0/0:19,0:19:48:.:.:0,48,720	0/0:24,0:24:50:.:.:0,50,566	0/0:22,0:22:60:.:.:0,60,900	0/0:29,0:29:65:.:.:0,65,699	0/0:16,0:16:48:.:.:0,48,396	0/0:33,3:36:34:.:.:0,34,1333	0/0:36,0:36:99:.:.:0,99,1485	0/0:29,0:29:65:.:.:0,65,699	0/0:24,0:24:72:.:.:0,72,612	0/1:22,13:35:99:.:.:216,0,458	0/0:25,0:25:50:.:.:0,50,587	0/0:33,0:33:87:.:.:0,87,1305	0/0:26,0:26:4:.:.:0,4,517	0/0:42,0:42:99:.:.:0,103,981	0/0:27,0:27:81:.:.:0,81,676	0/0:35,0:35:99:.:.:0,99,1485	0/0:19,0:19:57:.:.:0,57,481	0/0:23,0:23:63:.:.:0,63,945	0/0:25,0:25:72:.:.:0,72,633	0/1:21,11:32:99:.:.:175,0,441	0/1:9,8:17:99:.:.:146,0,179	0/0:30,0:30:66:.:.:0,66,723	1/1:1,19:20:34:.:.:428,34,0	0/1:14,9:23:99:.:.:153,0,280	0/0:18,0:18:54:.:.:0,54,443	0/0:20,0:20:57:.:.:0,57,855	0/0:27,0:27:78:.:.:0,78,1170	0/0:35,0:35:99:.:.:0,99,1485	0/0:31,0:31:90:.:.:0,90,761	0/0:24,0:24:66:.:.:0,66,990	0/0:33,0:33:99:.:.:0,99,842	0/0:20,0:20:57:.:.:0,57,855	0/0:16,0:16:42:.:.:0,42,630	0/0:32,0:32:90:.:.:0,90,1350	0/0:39,0:39:99:.:.:0,104,1014	0/0:20,0:20:17:.:.:0,17,420	0/0:35,0:35:90:.:.:0,90,1350	0/0:41,0:41:71:.:.:0,71,941	0/0:38,0:38:99:.:.:0,100,962	0/0:32,0:32:87:.:.:0,87,1305	0/0:28,0:28:81:.:.:0,81,1215	0/0:33,0:33:99:.:.:0,99,812	0/0:33,0:33:50:.:.:0,50,764	0/0:40,0:40:99:.:.:0,102,1530	0/0:40,0:40:99:.:.:0,108,1620	0/0:27,0:27:78:.:.:0,78,1170	0/0:21,0:21:60:.:.:0,60,900	0/0:22,0:22:51:.:.:0,51,765	0/1:17,13:30:99:.:.:229,0,342	0/0:27,0:27:78:.:.:0,78,1170
superscaffold18	488541	.	C	T	14438.7	.	ANN=T|intergenic_region|MODIFIER|(sp)_putative_Pro-corazonin-(sp)_putative_T-cell_leukemia_homeobox_protein_3|CLUMAR_CG002480-CLUMAR_CG002509|intergenic_region|CLUMAR_CG002480-CLUMAR_CG002509|||n.488541C>T||||||	GT:AD:DP:GQ:PGT:PID:PL	0/1:8,11:19:99:.:.:225,0,126	0/1:12,11:23:99:.:.:210,0,225	1/1:2,17:19:8:.:.:368,8,0	1/1:1,14:15:35:.:.:325,35,0	0/0:22,0:22:40:.:.:0,40,484	0/0:29,0:29:81:.:.:0,81,1215	0/0:24,0:24:63:.:.:0,63,945	0/0:16,0:16:48:.:.:0,48,396	0/0:21,0:21:63:.:.:0,63,528	0/1:14,20:34:99:.:.:424,0,237	0/1:12,8:20:99:.:.:146,0,234	0/1:8,12:20:99:.:.:242,0,133	0/0:20,0:20:54:.:.:0,54,810	0/1:17,9:26:99:.:.:158,0,338	0/1:23,7:30:93:.:.:93,0,945	0/0:20,0:20:57:.:.:0,57,855	0/0:23,0:23:63:.:.:0,63,566	0/1:6,11:17:98:.:.:238,0,98	0/1:9,7:16:99:.:.:137,0,163	0/1:9,2:11:20:.:.:20,0,179	0/1:5,4:9:79:.:.:79,0,95	0/1:4,4:8:74:.:.:79,0,74	1/1:1,14:15:20:.:.:326,20,0	1/1:0,8:8:24:.:.:206,24,0	1/1:0,18:18:54:.:.:478,54,0	0/1:9,11:20:99:.:.:216,0,183	0/1:9,8:17:99:.:.:149,0,176	1/1:0,14:14:42:1|1:488532_A_T:401,42,0	0/1:14,6:20:98:.:.:98,0,273	0/0:24,0:24:72:.:.:0,72,615	0/0:16,0:16:48:.:.:0,48,396	0/0:7,0:7:21:.:.:0,21,173	0/0:24,0:24:69:.:.:0,69,1035	0/0:26,0:26:72:.:.:0,72,1080	0/1:6,8:14:99:.:.:169,0,105	0/1:11,13:24:99:.:.:263,0,197	0/0:21,0:21:63:.:.:0,63,515	0/0:21,0:21:63:.:.:0,63,516	0/0:18,0:18:1:.:.:0,1,344	0/0:17,0:17:51:.:.:0,51,420	0/0:24,0:24:49:.:.:0,49,540	0/0:22,0:22:66:.:.:0,66,541	1/1:1,18:19:32:.:.:438,32,0	0/1:10,11:21:99:.:.:223,0,182	0/0:32,0:32:70:.:.:0,70,735	0/1:9,10:19:99:.:.:197,0,164	1/1:0,7:7:21:.:.:182,21,0	0/0:25,0:25:49:.:.:0,49,565	0/0:18,0:18:54:.:.:0,54,445	0/0:19,0:19:54:.:.:0,54,810	1/1:0,18:18:54:.:.:466,54,0	0/0:22,0:22:60:.:.:0,60,544	0/1:17,15:32:99:.:.:296,0,312	0/0:29,0:29:81:.:.:0,81,746	0/0:21,0:21:60:.:.:0,60,519	0/1:10,7:17:99:.:.:130,0,193	0/0:17,0:17:51:.:.:0,51,420	0/0:21,0:21:57:.:.:0,57,855	1/1:0,16:16:48:.:.:406,48,0	0/0:13,0:13:13:.:.:0,13,266	0/1:9,10:19:99:.:.:206,0,164	0/0:15,0:15:45:.:.:0,45,368	0/0:20,0:20:60:.:.:0,60,493	0/1:4,10:14:57:.:.:216,0,57	0/1:11,17:28:99:.:.:345,0,159	0/0:24,0:24:63:.:.:0,63,945	0/1:10,12:22:99:.:.:216,0,179	0/1:14,7:21:99:.:.:115,0,277	1/1:1,15:16:24:.:.:356,24,0	0/0:15,0:15:39:.:.:0,39,585	0/0:23,0:23:63:.:.:0,63,945	0/1:10,8:18:99:.:.:155,0,176	0/0:20,0:20:60:.:.:0,60,527	0/0:25,0:25:66:.:.:0,66,990	0/0:11,0:11:33:.:.:0,33,267	1/1:0,16:16:48:.:.:407,48,0	0/1:7,8:15:99:.:.:160,0,126	0/0:15,0:15:39:.:.:0,39,585	0/0:9,0:9:27:.:.:0,27,223	0/0:20,0:20:60:.:.:0,60,495	1/1:0,12:12:36:.:.:308,36,0	0/0:27,0:27:72:.:.:0,72,1080	0/0:16,0:16:48:.:.:0,48,387	0/0:22,0:22:44:.:.:0,44,494	0/0:16,0:16:48:.:.:0,48,396	1/1:0,23:23:69:.:.:601,69,0	0/0:27,0:27:81:.:.:0,81,693	0/0:14,0:14:42:.:.:0,42,360	0/1:11,11:22:99:.:.:221,0,203	0/0:31,0:31:93:.:.:0,93,784	0/0:15,0:15:42:.:.:0,42,630	1/1:1,13:14:17:.:.:314,17,0	0/0:20,0:20:54:.:.:0,54,810	1/1:0,24:24:72:.:.:603,72,0	0/1:9,12:21:99:.:.:252,0,158	0/0:22,0:22:63:.:.:0,63,538	0/0:20,0:20:34:.:.:0,34,444	1/1:0,19:19:57:.:.:499,57,0	1/1:1,18:19:32:.:.:453,32,0	0/0:13,0:13:16:.:.:0,16,274	0/0:19,0:19:57:.:.:0,57,470	0/1:10,10:20:99:.:.:202,0,185	0/1:11,6:17:99:.:.:102,0,219	0/0:13,0:13:39:.:.:0,39,333	0/0:20,0:20:57:.:.:0,57,855	0/1:5,6:11:89:.:.:122,0,89	0/0:23,0:23:66:.:.:0,66,990	0/0:21,0:21:60:.:.:0,60,515	0/1:8,6:14:99:.:.:113,0,154	0/0:17,0:17:24:.:.:0,24,378	0/0:17,0:17:48:.:.:0,48,720	0/0:21,0:21:60:.:.:0,60,900	1/1:2,17:19:8:.:.:377,8,0	1/1:0,31:31:93:1|1:488541_C_T:826,93,0	0/0:13,0:13:39:.:.:0,39,331	0/0:20,0:20:60:.:.:0,60,490	0/0:14,0:14:16:.:.:0,16,294	0/0:31,0:31:90:.:.:0,90,767	0/0:11,0:11:33:.:.:0,33,271	0/0:19,0:19:54:.:.:0,54,810	0/0:21,0:21:60:.:.:0,60,900	0/0:14,0:14:42:.:.:0,42,343	0/0:25,0:25:72:.:.:0,72,1080	0/0:22,0:22:66:.:.:0,66,534	0/0:24,0:24:49:.:.:0,49,546	0/0:20,0:20:51:.:.:0,51,765	0/0:9,0:9:27:.:.:0,27,223	0/0:21,0:21:60:.:.:0,60,900	0/0:27,0:27:81:.:.:0,81,659	0/0:15,0:15:45:.:.:0,45,368	0/0:15,0:15:45:.:.:0,45,368	0/0:19,0:19:51:.:.:0,51,765	0/0:16,0:16:42:.:.:0,42,630	0/0:19,0:19:57:.:.:0,57,468	0/0:22,0:22:66:.:.:0,66,540	0/0:20,0:20:60:.:.:0,60,493	0/0:24,0:24:72:.:.:0,72,590	0/0:21,0:21:60:.:.:0,60,519	0/0:18,0:18:51:.:.:0,51,765	0/1:15,7:22:99:.:.:113,0,301	0/0:27,0:27:81:.:.:0,81,665	0/0:27,0:27:81:.:.:0,81,661	0/1:7,8:15:99:.:.:159,0,126	0/0:33,0:33:93:.:.:0,93,1395	0/0:28,0:28:32:.:.:0,32,592	0/0:19,0:19:51:.:.:0,51,765	0/0:19,0:19:31:.:.:0,31,415	0/0:21,0:21:37:.:.:0,37,469	0/0:20,0:20:34:.:.:0,34,442	0/0:15,0:15:45:.:.:0,45,371	0/0:20,0:20:60:.:.:0,60,490	0/0:17,0:17:30:.:.:0,30,375	0/0:22,0:22:63:.:.:0,63,945	0/0:33,0:33:93:.:.:0,93,1395	0/0:37,0:37:84:.:.:0,84,862	0/0:19,0:19:57:.:.:0,57,486	0/0:31,0:31:90:.:.:0,90,1350	0/0:21,0:21:60:.:.:0,60,516	0/1:12,14:26:99:.:.:283,0,214	0/0:12,0:12:36:.:.:0,36,296	0/0:25,0:25:72:.:.:0,72,1080	0/0:22,0:22:60:.:.:0,60,900	0/0:15,0:15:22:.:.:0,22,323	0/0:19,0:19:51:.:.:0,51,765	0/0:26,0:26:72:.:.:0,72,639	0/0:29,0:29:81:.:.:0,81,1215	0/0:24,0:24:66:.:.:0,66,990	0/0:23,0:23:48:.:.:0,48,523
superscaffold18	646461	.	A	T	42036.8	.	ANN=T|intergenic_region|MODIFIER|(nr)_putative_pupal_cuticle_protein_78E-(sp)_putative_Protein_tailless|CLUMAR_CG002631-CLUMAR_CG002673|intergenic_region|CLUMAR_CG002631-CLUMAR_CG002673|||n.646461A>T||||||	GT:AD:DP:GQ:PGT:PID:PL	0/0:17,0:17:51:.:.:0,51,412	0/0:26,0:26:54:.:.:0,54,615	0/0:20,0:20:57:.:.:0,57,855	0/0:19,0:19:57:.:.:0,57,488	1/1:1,10:11:2:1|1:646461_A_T:419,2,0	0/1:2,13:15:19:0|1:646461_A_T:536,0,19	1/1:1,15:16:17:1|1:646461_A_T:619,17,0	0/1:3,20:23:29:0|1:646461_A_T:822,0,29	0/0:17,0:17:48:.:.:0,48,720	0/0:25,0:25:72:.:.:0,72,1080	0/0:21,0:21:60:.:.:0,60,900	0/0:22,0:22:57:.:.:0,57,855	0/0:20,0:20:51:.:.:0,51,765	0/0:25,0:25:53:.:.:0,53,606	0/0:16,0:16:26:.:.:0,26,371	0/0:22,0:22:63:.:.:0,63,544	0/0:19,0:19:54:.:.:0,54,810	0/0:25,0:25:72:.:.:0,72,616	0/0:21,0:21:60:.:.:0,60,544	0/0:26,0:26:78:.:.:0,78,637	0/0:20,0:20:54:.:.:0,54,810	0/0:17,0:17:48:.:.:0,48,720	0/0:15,0:15:0:.:.:0,0,272	0/0:16,0:16:48:.:.:0,48,396	0/0:24,0:24:66:.:.:0,66,990	0/0:38,0:38:60:.:.:0,60,837	0/0:11,0:11:10:.:.:0,10,238	0/0:23,0:23:69:.:.:0,69,568	0/0:12,0:12:36:.:.:0,36,297	0/0:30,0:30:84:.:.:0,84,1260	0/0:16,0:16:26:.:.:0,26,378	0/0:5,0:5:12:.:.:0,12,180	1/1:0,25:25:75:1|1:646461_A_T:1125,75,0	1/1:0,15:15:51:1|1:646461_A_T:674,51,0	0/0:20,0:20:60:.:.:0,60,492	0/0:22,0:22:60:.:.:0,60,568	1/1:1,11:12:3:1|1:646461_A_T:462,3,0	0/1:5,13:18:99:0|1:646461_A_T:529,0,108	0/0:25,0:25:72:.:.:0,72,1080	0/0:20,0:20:54:.:.:0,54,810	1/1:0,20:20:63:1|1:646461_A_T:920,63,0	1/1:0,21:21:66:1|1:646461_A_T:965,66,0	0/0:18,0:18:3:.:.:0,3,363	0/0:17,0:17:48:.:.:0,48,720	1/1:2,21:23:3:1|1:646461_A_T:828,3,0	0/0:17,0:17:28:.:.:0,28,391	0/0:14,0:14:42:.:.:0,42,341	1/1:0,21:21:63:1|1:646461_A_T:919,63,0	0/1:8,17:25:99:0|1:646461_A_T:681,0,184	0/0:17,0:17:51:.:.:0,51,414	0/0:14,0:14:16:.:.:0,16,313	0/1:2,11:13:14:0|1:646461_A_T:455,0,14	0/0:28,0:28:81:.:.:0,81,1215	1/1:0,21:21:63:1|1:646461_A_T:914,63,0	0/1:5,6:11:99:0|1:646461_A_T:213,0,120	0/0:25,0:25:72:.:.:0,72,618	0/0:17,0:17:25:.:.:0,25,370	1/1:0,15:15:45:1|1:646461_A_T:662,45,0	0/0:13,0:13:39:.:.:0,39,315	0/0:17,0:17:24:.:.:0,24,383	0/0:11,0:11:33:.:.:0,33,272	0/1:20,4:24:99:0|1:646461_A_T:101,0,535	1/1:0,21:21:66:1|1:646461_A_T:943,66,0	0/0:24,0:24:72:.:.:0,72,590	0/0:15,0:15:45:.:.:0,45,371	1/1:0,13:13:39:1|1:646461_A_T:555,39,0	0/0:21,0:21:60:.:.:0,60,512	0/0:9,0:9:27:.:.:0,27,223	0/0:25,0:25:72:.:.:0,72,630	1/1:0,13:13:39:1|1:646461_A_T:557,39,0	1/1:0,11:11:33:1|1:646461_A_T:495,33,0	0/0:16,0:16:48:.:.:0,48,393	0/1:3,15:18:41:0|1:646461_A_T:620,0,41	0/1:8,8:16:99:0|1:646461_A_T:312,0,200	1/1:0,9:9:27:1|1:646461_A_T:404,27,0	0/0:10,0:10:30:.:.:0,30,248	0/0:12,0:12:33:.:.:0,33,495	0/1:2,10:12:25:0|1:646461_A_T:431,0,25	1/1:1,20:21:31:1|1:646461_A_T:867,31,0	0/0:15,0:15:19:.:.:0,19,345	0/1:9,1:10:15:0|1:646461_A_T:15,0,261	1/1:0,22:22:71:1|1:646461_A_T:1008,71,0	1/1:0,20:20:60:1|1:646461_A_T:876,60,0	0/1:13,11:24:99:0|1:646461_A_T:397,0,326	0/0:13,0:13:39:.:.:0,39,321	0/0:35,0:35:99:.:.:0,99,1485	1/1:0,13:13:39:1|1:646461_A_T:585,39,0	1/1:0,4:4:12:1|1:646461_A_T:152,12,0	0/0:10,0:10:27:.:.:0,27,405	1/1:1,18:19:26:1|1:646461_A_T:779,26,0	1/1:0,18:18:54:1|1:646461_A_T:768,54,0	0/0:19,0:19:57:.:.:0,57,466	0/0:19,0:19:32:.:.:0,32,448	0/0:28,0:28:81:.:.:0,81,1215	0/0:23,0:23:69:.:.:0,69,566	1/1:0,19:19:56:1|1:646461_A_T:832,56,0	1/1:0,15:15:48:1|1:646461_A_T:695,48,0	0/0:20,0:20:39:.:.:0,39,487	0/0:21,0:21:60:.:.:0,60,544	0/1:13,9:22:99:0|1:646461_A_T:339,0,345	0/1:5,4:9:99:0|1:646461_A_T:153,0,134	0/0:12,0:12:36:.:.:0,36,297	0/0:20,0:20:60:.:.:0,60,488	1/1:0,14:14:42:1|1:646461_A_T:583,42,0	1/1:0,20:20:60:1|1:646461_A_T:861,60,0	0/0:16,0:16:48:.:.:0,48,393	0/1:11,11:22:99:0|1:646461_A_T:429,0,276	1/1:0,13:13:39:1|1:646461_A_T:585,39,0	0/0:17,0:17:51:.:.:0,51,420	0/0:18,0:18:54:.:.:0,54,442	1/1:0,14:14:42:1|1:646461_A_T:630,42,0	1/1:0,21:21:63:1|1:646461_A_T:857,63,0	0/0:25,0:25:49:.:.:0,49,610	0/0:14,0:14:36:.:.:0,36,540	0/1:10,16:26:99:0|1:646461_A_T:622,0,239	1/1:1,20:21:30:1|1:646461_A_T:845,30,0	0/0:16,0:16:48:.:.:0,48,386	0/1:6,16:22:99:0|1:646461_A_T:541,0,124	0/0:22,0:22:41:.:.:0,41,515	0/1:5,5:10:99:0|1:646461_A_T:194,0,130	0/1:8,2:10:39:0|1:646461_A_T:39,0,223	1/1:1,23:24:41:1|1:646461_A_T:957,41,0	1/1:0,8:8:24:1|1:646461_A_T:305,24,0	0/1:10,9:19:99:0|1:646461_A_T:321,0,259	1/1:0,11:11:33:1|1:646461_A_T:435,33,0	1/1:0,16:16:48:1|1:646461_A_T:659,48,0	0/1:3,16:19:39:0|1:646461_A_T:645,0,39	1/1:0,12:12:39:1|1:646461_A_T:534,39,0	1/1:2,20:22:3:1|1:646461_A_T:753,3,0	0/1:9,6:15:99:0|1:646461_A_T:210,0,228	0/1:2,10:12:28:0|1:646461_A_T:375,0,28	0/0:25,0:25:0:.:.:0,0,418	1/1:0,22:22:66:1|1:646461_A_T:955,66,0	0/1:8,11:19:99:0|1:646461_A_T:446,0,183	0/1:7,8:15:99:0|1:646461_A_T:336,0,170	1/1:1,15:16:17:1|1:646461_A_T:616,17,0	1/1:1,19:20:28:1|1:646461_A_T:775,28,0	1/1:0,31:31:93:1|1:646461_A_T:1292,93,0	1/1:0,17:17:51:1|1:646461_A_T:709,51,0	0/0:20,0:20:51:.:.:0,51,765	1/1:0,14:14:45:1|1:646461_A_T:607,45,0	0/1:2,15:17:13:0|1:646461_A_T:568,0,13	0/0:21,0:21:60:.:.:0,60,900	0/0:23,0:23:66:.:.:0,66,990	0/0:22,0:22:60:.:.:0,60,900	0/0:15,0:15:45:.:.:0,45,368	0/0:31,0:31:93:.:.:0,93,798	0/0:20,0:20:57:.:.:0,57,855	0/0:13,0:13:36:.:.:0,36,540	0/0:20,0:20:60:.:.:0,60,495	0/0:31,0:31:90:.:.:0,90,1350	0/0:16,0:16:42:.:.:0,42,630	0/0:18,0:18:54:.:.:0,54,445	0/0:18,0:18:45:.:.:0,45,675	0/0:16,0:16:48:.:.:0,48,395	0/0:30,0:30:81:.:.:0,81,1215	0/0:22,0:22:60:.:.:0,60,900	0/0:23,0:23:54:.:.:0,54,810	0/0:19,0:19:54:.:.:0,54,810	0/0:31,0:31:81:.:.:0,81,1215	0/0:17,0:17:45:.:.:0,45,675	0/0:21,0:21:42:.:.:0,42,630	0/0:21,0:21:60:.:.:0,60,900	0/0:18,0:18:54:.:.:0,54,445	0/0:19,0:19:57:.:.:0,57,469	0/0:11,0:11:33:.:.:0,33,280	1/1:2,17:19:24:1|1:646461_A_T:713,24,0	1/1:0,20:20:60:1|1:646461_A_T:853,60,0
superscaffold18	646466	.	GA	G	41960.0	.	ANN=G|intergenic_region|MODIFIER|(nr)_putative_pupal_cuticle_protein_78E-(sp)_putative_Protein_tailless|CLUMAR_CG002631-CLUMAR_CG002673|intergenic_region|CLUMAR_CG002631-CLUMAR_CG002673|||n.646467delA||||||	GT:AD:DP:GQ:PGT:PID:PL	0/0:17,0:17:51:.:.:0,51,412	0/0:27,0:27:78:.:.:0,78,1170	0/0:20,0:20:57:.:.:0,57,855	0/0:19,0:19:31:.:.:0,31,412	1/1:1,10:11:2:1|1:646461_A_T:419,2,0	0/1:2,13:15:19:0|1:646461_A_T:536,0,19	1/1:1,15:16:17:1|1:646461_A_T:619,17,0	0/1:3,20:23:29:0|1:646461_A_T:822,0,29	0/0:17,0:17:51:.:.:0,51,436	0/0:27,0:27:81:.:.:0,81,662	0/0:20,0:20:57:.:.:0,57,855	0/0:20,0:20:57:.:.:0,57,855	0/0:16,0:16:45:.:.:0,45,675	0/0:24,0:24:72:.:.:0,72,593	0/0:17,0:17:51:.:.:0,51,436	0/0:22,0:22:63:.:.:0,63,544	0/0:19,0:19:57:.:.:0,57,466	0/0:25,0:25:72:.:.:0,72,616	0/0:21,0:21:60:.:.:0,60,544	0/0:26,0:26:78:.:.:0,78,637	0/0:21,0:21:54:.:.:0,54,810	0/0:17,0:17:51:.:.:0,51,417	0/0:15,0:15:0:.:.:0,0,268	0/0:16,0:16:48:.:.:0,48,396	0/0:23,0:23:66:.:.:0,66,990	0/0:38,0:38:60:.:.:0,60,837	0/0:12,0:12:36:.:.:0,36,294	0/0:23,0:23:60:.:.:0,60,900	0/0:12,0:12:33:.:.:0,33,495	0/0:31,0:31:87:.:.:0,87,1305	0/0:14,0:14:39:.:.:0,39,585	0/0:5,0:5:0:.:.:0,0,68	1/1:0,25:25:75:1|1:646461_A_T:1125,75,0	1/1:0,16:16:48:1|1:646461_A_T:651,48,0	0/0:20,0:20:60:.:.:0,60,492	0/0:22,0:22:60:.:.:0,60,568	1/1:1,11:12:3:1|1:646461_A_T:462,3,0	0/1:5,13:18:99:0|1:646461_A_T:529,0,108	0/0:25,0:25:63:.:.:0,63,945	0/0:21,0:21:54:.:.:0,54,810	1/1:0,21:21:63:1|1:646461_A_T:920,63,0	1/1:0,22:22:66:1|1:646461_A_T:965,66,0	0/0:19,0:19:7:.:.:0,7,366	0/0:17,0:17:45:.:.:0,45,675	0/1:2,19:21:3:0|1:646461_A_T:792,0,3	0/0:16,0:16:42:.:.:0,42,630	0/0:14,0:14:42:.:.:0,42,341	1/1:0,21:21:63:1|1:646461_A_T:919,63,0	0/1:9,17:26:99:0|1:646461_A_T:681,0,184	0/0:17,0:17:51:.:.:0,51,414	0/0:12,0:12:33:.:.:0,33,495	0/1:2,11:13:14:0|1:646461_A_T:455,0,14	0/0:27,0:27:75:.:.:0,75,1125	1/1:0,21:21:63:1|1:646461_A_T:914,63,0	0/1:6,6:12:99:0|1:646461_A_T:208,0,124	0/0:25,0:25:72:.:.:0,72,618	0/0:17,0:17:45:.:.:0,45,675	1/1:0,18:18:54:1|1:646461_A_T:720,54,0	0/0:13,0:13:39:.:.:0,39,315	0/0:16,0:16:2:.:.:0,2,309	0/0:10,0:10:30:.:.:0,30,246	0/1:20,4:24:99:0|1:646461_A_T:101,0,535	1/1:0,23:23:69:1|1:646461_A_T:963,69,0	0/0:24,0:24:72:.:.:0,72,590	0/0:15,0:15:45:.:.:0,45,371	1/1:0,13:13:39:1|1:646461_A_T:557,39,0	0/0:21,0:21:57:.:.:0,57,855	0/0:9,0:9:27:.:.:0,27,223	0/0:25,0:25:72:.:.:0,72,1080	1/1:0,12:12:36:1|1:646461_A_T:540,36,0	1/1:0,11:11:33:1|1:646461_A_T:495,33,0	0/0:16,0:16:26:.:.:0,26,349	0/1:3,16:19:38:0|1:646461_A_T:636,0,38	0/1:8,8:16:99:0|1:646461_A_T:312,0,200	1/1:0,10:10:30:1|1:646461_A_T:422,30,0	0/0:11,0:11:7:.:.:0,7,222	0/0:12,0:12:33:.:.:0,33,495	0/1:2,11:13:25:0|1:646461_A_T:431,0,25	1/1:1,20:21:31:1|1:646461_A_T:867,31,0	0/0:15,0:15:20:.:.:0,20,321	0/1:9,1:10:15:0|1:646461_A_T:15,0,261	1/1:0,23:23:71:1|1:646461_A_T:1008,71,0	1/1:0,19:19:57:1|1:646461_A_T:852,57,0	0/1:13,11:24:99:0|1:646461_A_T:397,0,326	0/0:13,0:13:30:.:.:0,30,450	0/0:34,0:34:93:.:.:0,93,1395	1/1:0,13:13:39:1|1:646461_A_T:585,39,0	1/1:0,3:3:9:1|1:646461_A_T:135,9,0	0/0:10,0:10:27:.:.:0,27,405	1/1:1,18:19:26:1|1:646461_A_T:779,26,0	1/1:0,17:17:57:1|1:646461_A_T:787,57,0	0/0:19,0:19:57:.:.:0,57,466	0/0:19,0:19:51:.:.:0,51,765	0/0:28,0:28:81:.:.:0,81,1215	0/0:23,0:23:63:.:.:0,63,945	1/1:0,18:18:53:1|1:646461_A_T:808,53,0	1/1:0,16:16:48:1|1:646461_A_T:695,48,0	0/0:20,0:20:51:.:.:0,51,765	0/0:21,0:21:60:.:.:0,60,544	0/1:15,9:24:99:0|1:646461_A_T:335,0,353	0/1:5,4:9:99:0|1:646461_A_T:153,0,134	0/0:12,0:12:36:.:.:0,36,304	0/0:20,0:20:57:.:.:0,57,855	1/1:0,13:13:39:1|1:646461_A_T:566,39,0	1/1:0,19:19:60:1|1:646461_A_T:861,60,0	0/0:16,0:16:48:.:.:0,48,393	0/1:12,11:23:99:0|1:646461_A_T:426,0,281	1/1:0,14:14:42:1|1:646461_A_T:604,42,0	0/0:17,0:17:51:.:.:0,51,420	0/0:18,0:18:54:.:.:0,54,442	1/1:0,14:14:42:1|1:646461_A_T:630,42,0	1/1:0,18:18:57:1|1:646461_A_T:829,57,0	0/0:25,0:25:50:.:.:0,50,564	0/0:13,0:13:39:.:.:0,39,321	0/1:10,16:26:99:0|1:646461_A_T:622,0,240	1/1:1,19:20:30:1|1:646461_A_T:845,30,0	0/0:16,0:16:48:.:.:0,48,386	0/1:6,14:20:99:0|1:646461_A_T:519,0,130	0/0:22,0:22:57:.:.:0,57,855	0/1:6,5:11:99:0|1:646461_A_T:192,0,133	0/1:9,1:10:37:0|1:646461_A_T:37,0,227	1/1:1,23:24:41:1|1:646461_A_T:957,41,0	1/1:0,8:8:24:1|1:646461_A_T:305,24,0	0/1:10,9:19:99:0|1:646461_A_T:321,0,259	1/1:0,10:10:30:1|1:646461_A_T:420,30,0	1/1:0,16:16:48:1|1:646461_A_T:659,48,0	0/1:3,16:19:39:0|1:646461_A_T:645,0,39	1/1:0,13:13:39:1|1:646461_A_T:534,39,0	0/1:2,18:20:3:0|1:646461_A_T:712,0,3	0/1:8,7:15:99:0|1:646461_A_T:214,0,210	0/1:2,10:12:28:0|1:646461_A_T:375,0,28	0/0:25,0:25:0:.:.:0,0,389	1/1:0,22:22:66:1|1:646461_A_T:955,66,0	0/1:8,12:20:99:0|1:646461_A_T:446,0,183	0/1:8,10:18:99:0|1:646461_A_T:334,0,174	1/1:1,16:17:20:1|1:646461_A_T:634,20,0	1/1:1,20:21:31:1|1:646461_A_T:794,31,0	1/1:0,27:27:81:1|1:646461_A_T:1200,81,0	1/1:0,18:18:54:1|1:646461_A_T:728,54,0	0/0:17,0:17:45:.:.:0,45,675	1/1:0,18:18:54:1|1:646461_A_T:660,54,0	0/1:2,15:17:13:0|1:646461_A_T:568,0,13	0/0:20,0:20:60:.:.:0,60,495	0/0:25,0:25:72:.:.:0,72,1080	0/0:21,0:21:60:.:.:0,60,518	0/0:15,0:15:42:.:.:0,42,630	0/0:32,0:32:90:.:.:0,90,1350	0/0:20,0:20:57:.:.:0,57,855	0/0:13,0:13:36:.:.:0,36,540	0/0:20,0:20:60:.:.:0,60,495	0/0:30,0:30:67:.:.:0,67,694	0/0:16,0:16:48:.:.:0,48,396	0/0:18,0:18:29:.:.:0,29,391	0/0:16,0:16:39:.:.:0,39,585	0/0:16,0:16:48:.:.:0,48,395	0/0:32,0:32:90:.:.:0,90,819	0/0:22,0:22:60:.:.:0,60,900	0/0:21,0:21:60:.:.:0,60,529	0/0:19,0:19:54:.:.:0,54,810	0/0:34,0:34:90:.:.:0,90,1350	0/0:17,0:17:48:.:.:0,48,720	0/0:20,0:20:45:.:.:0,45,675	0/0:24,0:24:72:.:.:0,72,591	0/0:18,0:18:54:.:.:0,54,445	0/0:21,0:21:60:.:.:0,60,514	0/0:14,0:14:39:.:.:0,39,585	1/1:0,17:17:51:1|1:646461_A_T:746,51,0	1/1:0,19:19:60:1|1:646461_A_T:853,60,0
superscaffold18	646559	.	A	AC	25214.7	.	ANN=AC|intergenic_region|MODIFIER|(nr)_putative_pupal_cuticle_protein_78E-(sp)_putative_Protein_tailless|CLUMAR_CG002631-CLUMAR_CG002673|intergenic_region|CLUMAR_CG002631-CLUMAR_CG002673|||n.646559_646560insC||||||	GT:AD:DP:GQ:PL	1/1:0,15:15:42:197,42,0	1/1:0,24:24:68:346,68,0	1/1:0,25:25:71:361,71,0	1/1:0,10:10:29:215,29,0	0/0:11,0:11:7:0,7,232	0/0:15,0:15:0:0,0,279	0/0:18,0:18:2:0,2,356	0/0:22,0:22:39:0,39,502	1/1:0,18:18:51:254,51,0	1/1:0,28:28:89:467,89,0	1/1:0,18:18:57:297,57,0	1/1:0,16:16:46:229,46,0	1/1:0,16:16:45:226,45,0	1/1:0,27:27:77:379,77,0	1/1:0,20:20:57:284,57,0	1/1:0,20:20:57:288,57,0	1/1:0,21:21:60:297,60,0	1/1:0,28:28:80:402,80,0	1/1:0,13:13:37:181,37,0	1/1:0,22:22:63:316,63,0	1/1:0,14:14:40:199,40,0	1/1:0,22:22:63:323,63,0	1/1:0,6:6:17:84,17,0	1/1:0,20:20:57:281,57,0	1/1:0,33:33:94:474,94,0	1/1:0,18:18:57:308,57,0	1/1:0,15:15:43:213,43,0	1/1:0,24:24:68:342,68,0	1/1:0,12:12:34:168,34,0	1/1:0,14:14:40:197,40,0	1/1:0,20:20:57:285,57,0	1/1:0,4:4:11:58,11,0	0/0:22,0:22:40:0,40,512	0/0:20,0:20:60:0,60,492	1/1:0,22:22:63:313,63,0	1/1:0,25:25:73:357,73,0	0/0:20,0:20:7:0,7,421	0/1:12,9:21:69:69,0,265	1/1:0,14:14:40:201,40,0	1/1:0,19:19:54:261,54,0	0/0:22,0:22:40:0,40,510	0/0:19,0:19:51:0,51,765	1/1:0,16:16:46:228,46,0	1/1:0,16:16:46:227,46,0	0/0:32,0:32:84:0,84,1260	1/1:0,12:12:34:167,34,0	1/1:0,10:10:29:145,29,0	0/0:24,0:24:72:0,72,614	0/0:22,0:22:60:0,60,900	1/1:0,18:18:51:254,51,0	1/1:0,10:10:28:139,28,0	0/0:11,0:11:33:0,33,271	1/1:0,17:17:48:238,48,0	0/0:25,0:25:49:0,49,583	0/0:19,0:19:57:0,57,470	1/1:0,19:19:57:292,57,0	1/1:0,7:7:20:101,20,0	0/0:11,0:11:7:0,7,224	1/1:0,14:14:40:196,40,0	1/1:0,14:14:41:340,41,0	1/1:0,11:11:31:150,31,0	0/0:15,0:15:39:0,39,585	0/0:28,0:28:61:0,61,668	1/1:0,17:17:48:237,48,0	1/1:0,15:15:43:210,43,0	0/0:16,0:16:48:0,48,406	1/1:0,12:12:34:171,34,0	1/1:0,17:17:48:239,48,0	1/1:0,19:19:54:264,54,0	0/0:12,0:12:36:0,36,296	0/0:19,0:19:54:0,54,810	1/1:0,7:7:20:101,20,0	0/0:22,0:22:39:0,39,520	0/1:13,4:17:5:5,0,296	0/0:8,0:8:24:0,24,198	1/1:1,10:11:4:109,4,0	1/1:0,17:17:48:241,48,0	0/0:12,0:12:36:0,36,297	0/0:25,0:27:75:0,75,1125	1/1:0,12:12:34:173,34,0	1/1:1,12:13:11:164,11,0	0/0:24,0:24:72:0,72,593	0/0:11,0:11:33:0,33,272	0/0:22,0:22:57:0,57,855	1/1:0,10:10:28:142,28,0	1/1:0,39:39:99:548,111,0	0/0:12,0:12:33:0,33,495	0/0:12,0:12:36:0,36,297	1/1:0,8:8:22:106,22,0	0/0:11,0:11:27:0,27,405	0/0:21,0:21:60:0,60,543	1/1:0,14:14:40:197,40,0	1/1:0,20:20:57:287,57,0	1/1:0,27:27:77:384,77,0	1/1:0,15:15:43:209,43,0	0/0:12,0:12:33:0,33,495	0/0:25,0:25:54:0,54,597	1/1:0,20:20:57:282,57,0	1/1:0,13:13:37:186,37,0	0/1:10,9:19:72:72,0,223	0/0:12,0:12:9:0,9,256	1/1:0,12:12:37:192,37,0	1/1:0,18:18:51:259,51,0	0/0:20,0:20:60:0,60,493	0/0:18,0:18:51:0,51,765	1/1:0,19:19:54:272,54,0	0/0:25,0:25:63:0,63,945	0/0:11,0:11:33:0,33,272	1/1:0,21:21:60:413,60,0	1/1:0,18:18:51:258,51,0	0/0:16,0:16:48:0,48,396	0/0:27,0:27:56:0,56,641	1/1:0,21:21:63:322,63,0	1/1:0,17:17:48:242,48,0	0/1:10,9:19:70:70,0,226	0/0:21,0:21:37:0,37,500	1/1:0,9:9:25:122,25,0	0/0:8,0:8:0:0,0,96	1/1:0,16:16:46:230,46,0	0/1:9,9:18:78:78,0,191	0/1:4,13:17:61:132,0,61	0/0:25,0:25:26:0,26,530	0/0:10,0:10:27:0,27,405	0/0:24,0:24:26:0,26,519	0/0:13,0:13:39:0,39,334	0/0:15,0:15:39:0,39,585	0/0:15,0:15:42:0,42,630	0/0:13,0:13:39:0,39,334	0/0:17,0:17:1:0,1,331	0/1:8,7:15:57:57,0,143	0/0:12,0:12:0:0,0,193	1/1:0,31:31:88:438,88,0	0/0:31,0:31:67:0,67,723	0/0:22,0:22:14:0,14,461	0/0:21,0:21:37:0,37,483	0/0:20,0:20:12:0,12,405	0/0:16,2:18:26:0,26,406	0/0:32,0:32:84:0,84,1260	0/0:24,0:24:28:0,28,522	1/1:0,20:20:60:306,60,0	0/0:24,0:24:47:0,47,556	0/0:23,0:23:44:0,44,530	1/1:1,15:16:28:195,28,0	1/1:0,22:22:63:320,63,0	1/1:0,25:25:77:400,77,0	1/1:0,14:14:40:197,40,0	1/1:0,21:21:60:304,60,0	0/1:1,10:11:13:112,0,13	1/1:0,12:12:34:169,34,0	1/1:0,21:21:60:303,60,0	1/1:0,24:24:68:343,68,0	1/1:0,24:24:68:341,68,0	1/1:0,15:15:43:211,43,0	1/1:0,20:20:57:285,57,0	1/1:0,17:17:48:240,48,0	1/1:0,24:24:71:368,71,0	1/1:0,28:28:80:398,80,0	1/1:0,25:26:74:368,74,0	1/1:0,19:19:57:299,57,0	1/1:0,31:31:91:462,91,0	1/1:0,22:22:63:314,63,0	1/1:0,14:14:40:195,40,0	1/1:0,28:28:79:385,79,0	1/1:0,26:26:74:368,74,0	1/1:0,11:11:31:157,31,0	1/1:0,18:18:54:286,54,0	0/0:16,0:16:45:0,45,675	0/0:22,0:22:40:0,40,498
superscaffold18	646600	.	G	A	44369.4	.	ANN=A|intergenic_region|MODIFIER|(nr)_putative_pupal_cuticle_protein_78E-(sp)_putative_Protein_tailless|CLUMAR_CG002631-CLUMAR_CG002673|intergenic_region|CLUMAR_CG002631-CLUMAR_CG002673|||n.646600G>A||||||	GT:AD:DP:GQ:PGT:PID:PL	1/1:0,15:15:45:.:.:375,45,0	1/1:0,25:25:75:.:.:627,75,0	1/1:0,29:29:86:.:.:702,86,0	1/1:0,9:9:27:.:.:273,27,0	0/1:12,4:16:50:.:.:50,0,236	0/0:13,0:13:0:.:.:0,0,219	0/0:18,0:18:0:.:.:0,0,294	0/0:18,0:18:27:.:.:0,27,393	1/1:0,16:16:48:.:.:412,48,0	1/1:0,32:32:96:1|1:646600_G_A:1268,96,0	1/1:0,18:18:54:.:.:468,54,0	1/1:0,15:15:45:.:.:376,45,0	1/1:0,17:17:51:.:.:438,51,0	1/1:0,23:23:69:.:.:741,69,0	1/1:0,20:20:60:.:.:679,60,0	1/1:0,11:11:33:.:.:281,33,0	1/1:0,19:19:57:.:.:478,57,0	1/1:0,22:22:66:.:.:537,66,0	1/1:0,14:14:42:.:.:345,42,0	1/1:0,17:17:51:.:.:434,51,0	1/1:0,18:18:54:.:.:455,54,0	1/1:0,19:19:57:.:.:488,57,0	1/1:0,10:10:30:.:.:261,30,0	1/1:0,17:17:51:.:.:424,51,0	1/1:0,26:26:78:.:.:673,78,0	1/1:0,19:19:57:.:.:476,57,0	1/1:0,19:20:60:.:.:867,60,0	1/1:0,25:25:75:.:.:857,75,0	1/1:0,15:15:45:.:.:373,45,0	1/1:0,10:10:30:.:.:261,30,0	1/1:0,15:15:45:.:.:393,45,0	1/1:0,5:5:15:.:.:126,15,0	0/0:20,0:20:37:.:.:0,37,445	0/0:19,0:19:42:.:.:0,42,630	1/1:0,20:20:60:.:.:502,60,0	1/1:0,22:22:65:.:.:532,65,0	0/1:19,4:23:36:.:.:36,0,365	0/1:14,8:22:99:.:.:136,0,270	1/1:0,12:12:36:.:.:304,36,0	1/1:0,22:22:66:.:.:766,66,0	0/0:23,0:23:43:.:.:0,43,509	0/0:24,0:24:72:.:.:0,72,593	1/1:0,18:18:53:.:.:422,53,0	1/1:0,12:12:36:.:.:303,36,0	0/0:28,0:28:84:.:.:0,84,689	1/1:0,11:11:32:.:.:267,32,0	1/1:0,9:9:27:.:.:228,27,0	0/0:19,0:19:57:.:.:0,57,467	0/0:19,0:19:48:.:.:0,48,720	1/1:0,18:18:54:.:.:462,54,0	1/1:0,12:12:36:.:.:307,36,0	0/0:15,0:15:19:.:.:0,19,317	1/1:0,12:12:35:.:.:279,35,0	0/0:27,0:27:7:.:.:0,7,516	0/0:16,0:16:45:.:.:0,45,675	1/1:0,19:19:56:.:.:431,56,0	1/1:0,10:10:30:.:.:255,30,0	0/0:10,0:10:4:.:.:0,4,195	1/1:0,12:12:36:.:.:287,36,0	1/1:1,14:15:35:.:.:343,35,0	1/1:0,12:12:36:.:.:303,36,0	0/0:16,0:16:48:.:.:0,48,391	0/0:21,0:21:54:.:.:0,54,810	1/1:0,14:14:42:.:.:359,42,0	1/1:0,10:10:30:.:.:237,30,0	0/0:19,0:19:31:.:.:0,31,417	1/1:0,13:13:38:.:.:299,38,0	1/1:0,18:18:54:.:.:459,54,0	1/1:0,7:7:21:.:.:178,21,0	0/0:15,0:15:42:.:.:0,42,630	0/0:19,0:19:57:.:.:0,57,467	1/1:0,6:6:18:.:.:153,18,0	0/0:21,0:21:11:.:.:0,11,414	0/1:11,3:14:36:.:.:36,0,225	0/0:5,0:5:15:.:.:0,15,122	1/1:1,11:12:12:.:.:242,12,0	1/1:0,18:18:54:.:.:450,54,0	0/0:8,0:8:24:.:.:0,24,198	0/0:24,0:24:45:.:.:0,45,537	1/1:0,13:13:39:.:.:328,39,0	1/1:0,20:20:60:.:.:483,60,0	0/0:26,0:26:52:.:.:0,52,592	0/0:7,0:7:21:.:.:0,21,183	0/0:20,0:20:42:.:.:0,42,630	1/1:0,11:11:33:.:.:274,33,0	1/1:0,38:38:99:.:.:956,114,0	0/0:13,0:13:39:.:.:0,39,319	0/0:10,0:10:30:.:.:0,30,244	1/1:0,5:5:15:.:.:118,15,0	0/0:9,0:9:18:.:.:0,18,270	0/0:21,0:21:63:.:.:0,63,517	1/1:0,13:13:39:.:.:327,39,0	1/1:0,18:18:54:.:.:462,54,0	1/1:0,25:25:75:.:.:619,75,0	1/1:0,15:15:45:.:.:379,45,0	0/0:8,0:8:24:.:.:0,24,209	0/0:27,0:27:81:.:.:0,81,668	1/1:0,22:22:66:.:.:550,66,0	1/1:0,15:15:45:.:.:376,45,0	0/1:9,2:11:2:.:.:2,0,186	0/0:12,0:12:0:.:.:0,0,195	1/1:0,13:13:39:.:.:332,39,0	1/1:0,15:15:45:.:.:381,45,0	0/0:19,0:19:48:.:.:0,48,720	0/0:15,0:15:42:.:.:0,42,630	1/1:0,21:21:62:.:.:500,62,0	0/0:19,0:19:54:.:.:0,54,810	0/0:14,0:14:39:.:.:0,39,585	1/1:0,22:22:66:.:.:539,66,0	1/1:0,15:15:45:.:.:377,45,0	0/0:18,0:18:51:.:.:0,51,765	0/0:26,0:26:72:.:.:0,72,1080	1/1:0,21:21:63:.:.:528,63,0	1/1:0,19:19:56:.:.:461,56,0	0/1:5,7:12:85:.:.:140,0,85	0/0:25,0:25:72:.:.:0,72,618	1/1:0,11:11:33:.:.:261,33,0	0/0:7,0:7:0:.:.:0,0,75	1/1:0,9:9:27:.:.:224,27,0	0/1:9,10:19:99:.:.:195,0,134	0/1:3,9:12:36:.:.:192,0,36	0/0:21,0:21:54:.:.:0,54,810	0/0:8,0:8:24:.:.:0,24,197	0/0:21,0:21:11:.:.:0,11,417	0/0:16,0:16:45:.:.:0,45,675	0/0:14,0:14:16:.:.:0,16,290	0/1:13,2:15:5:.:.:5,0,266	0/0:14,0:14:36:.:.:0,36,540	0/0:15,0:15:19:.:.:0,19,318	0/1:7,9:16:99:.:.:174,0,121	0/0:7,0:7:21:.:.:0,21,171	0/1:9,13:22:99:.:.:254,0,339	0/0:23,0:23:43:.:.:0,43,518	0/0:21,0:21:11:.:.:0,11,417	0/0:23,0:23:57:.:.:0,57,855	0/0:23,0:23:46:.:.:0,46,512	0/0:24,0:24:0:.:.:0,0,440	0/0:30,0:30:64:.:.:0,64,689	0/0:26,0:26:29:.:.:0,29,544	1/1:0,19:19:57:.:.:473,57,0	0/0:21,0:21:37:.:.:0,37,465	0/0:22,0:22:40:.:.:0,40,493	1/1:0,14:14:41:.:.:332,41,0	1/1:0,21:21:63:.:.:518,63,0	1/1:0,21:21:63:.:.:522,63,0	1/1:0,19:19:57:.:.:476,57,0	1/1:0,19:19:57:.:.:714,57,0	0/1:1,13:14:3:.:.:283,0,3	1/1:0,14:14:42:.:.:342,42,0	1/1:0,19:19:57:.:.:481,57,0	1/1:0,19:19:57:.:.:511,57,0	1/1:0,13:13:39:.:.:322,39,0	1/1:0,19:19:57:.:.:734,57,0	1/1:0,24:24:72:.:.:593,72,0	1/1:0,14:14:42:.:.:351,42,0	1/1:0,28:28:84:.:.:914,84,0	1/1:0,21:21:63:.:.:530,63,0	1/1:0,27:27:81:.:.:662,81,0	1/1:0,19:19:57:.:.:463,57,0	1/1:0,32:32:96:.:.:813,96,0	1/1:0,21:21:63:.:.:523,63,0	1/1:0,13:13:39:.:.:320,39,0	1/1:0,28:28:84:.:.:692,84,0	1/1:0,22:22:66:.:.:546,66,0	1/1:0,13:13:39:.:.:323,39,0	1/1:0,19:19:57:.:.:649,57,0	0/0:17,0:17:0:.:.:0,0,319	0/0:17,0:17:2:.:.:0,2,322
superscaffold18	646646	.	A	T	31651.1	.	ANN=T|intergenic_region|MODIFIER|(nr)_putative_pupal_cuticle_protein_78E-(sp)_putative_Protein_tailless|CLUMAR_CG002631-CLUMAR_CG002673|intergenic_region|CLUMAR_CG002631-CLUMAR_CG002673|||n.646646A>T||||||	GT:AD:DP:GQ:PL	1/1:0,14:14:42:332,42,0	1/1:0,14:14:41:318,41,0	1/1:0,23:23:68:537,68,0	1/1:0,10:10:30:239,30,0	0/1:16,4:20:23:23,0,329	0/1:12,3:15:28:28,0,243	0/1:12,5:17:55:55,0,234	0/0:20,0:20:14:0,14,413	1/1:0,21:21:63:511,63,0	0/0:26,0:26:52:0,52,615	0/1:10,10:20:99:168,0,180	0/1:7,5:12:85:85,0,141	1/1:0,18:18:54:437,54,0	0/1:9,12:21:99:231,0,152	0/1:9,9:18:99:164,0,172	1/1:0,20:20:60:488,60,0	0/1:6,8:14:99:147,0,110	0/1:10,2:12:13:13,0,214	1/1:0,16:16:48:400,48,0	1/1:0,14:14:42:341,42,0	0/1:6,14:20:93:283,0,93	1/1:0,18:18:54:443,54,0	1/1:0,10:10:30:247,30,0	1/1:0,15:15:45:367,45,0	0/1:8,13:21:99:261,0,140	0/0:20,2:22:16:0,16,458	0/1:9,16:25:99:321,0,128	0/1:11,11:22:99:194,0,196	0/1:10,6:16:98:98,0,196	0/1:13,5:18:69:69,0,274	1/1:0,17:17:50:403,50,0	0/1:4,4:8:74:74,0,77	0/0:25,0:25:66:0,66,990	0/0:12,0:12:33:0,33,495	1/1:0,20:20:58:437,58,0	1/1:0,24:24:72:573,72,0	0/1:18,4:22:33:33,0,404	0/1:12,7:19:99:115,0,244	1/1:0,11:11:32:293,32,0	0/1:8,11:19:99:210,0,145	0/0:19,0:19:54:0,54,810	0/0:21,0:21:63:0,63,516	0/1:7,9:16:99:173,0,129	1/1:0,9:9:26:194,26,0	0/0:32,0:32:87:0,87,1305	1/1:0,12:12:36:275,36,0	1/1:0,11:11:31:219,31,0	0/0:20,0:20:60:0,60,510	0/0:25,0:25:49:0,49,592	1/1:0,15:15:45:366,45,0	1/1:0,12:12:36:294,36,0	0/0:14,0:14:15:0,15,316	1/1:0,10:10:30:232,30,0	0/0:25,0:25:49:0,49,585	0/0:14,0:14:16:0,16,303	1/1:0,20:20:60:478,60,0	1/1:0,9:9:27:220,27,0	0/0:8,0:8:0:0,0,154	1/1:0,12:12:35:264,35,0	1/1:0,16:16:48:386,48,0	1/1:0,11:11:33:270,33,0	0/0:21,0:21:37:0,37,485	0/0:19,0:19:54:0,54,810	1/1:0,11:11:33:269,33,0	1/1:0,12:12:36:295,36,0	0/0:16,0:16:45:0,45,675	1/1:0,12:12:35:274,35,0	1/1:0,14:14:42:342,42,0	1/1:0,12:12:36:295,36,0	0/0:19,0:19:32:0,32,439	0/0:21,0:21:60:0,60,900	1/1:0,6:6:18:147,18,0	0/0:26,0:26:24:0,24,571	0/1:17,3:20:14:14,0,368	0/0:5,0:5:15:0,15,124	1/1:1,13:14:16:276,16,0	1/1:0,18:18:53:427,53,0	0/0:10,0:10:30:0,30,244	0/0:24,0:24:46:0,46,563	1/1:0,10:10:30:245,30,0	0/1:9,16:25:99:320,0,138	0/0:21,0:21:40:0,40,489	0/0:12,0:12:36:0,36,314	0/0:16,0:16:48:0,48,393	1/1:0,9:9:27:220,27,0	1/1:1,31:32:72:737,72,0	0/0:22,0:22:66:0,66,544	0/0:12,0:12:36:0,36,296	0/1:7,3:10:43:43,0,144	0/0:11,0:11:33:0,33,283	0/0:28,0:28:75:0,75,1125	1/1:0,16:16:48:391,48,0	1/1:0,17:17:50:401,50,0	1/1:0,23:23:69:564,69,0	1/1:0,13:13:39:321,39,0	0/0:11,0:11:33:0,33,272	0/0:32,0:32:70:0,70,765	1/1:0,17:17:50:403,50,0	1/1:0,16:16:48:399,48,0	0/1:7,4:11:65:65,0,131	0/0:8,0:8:0:0,0,154	1/1:0,17:17:51:414,51,0	1/1:0,13:13:39:307,39,0	0/0:21,0:21:60:0,60,516	0/0:21,0:21:60:0,60,900	1/1:0,17:17:51:410,51,0	0/0:18,0:18:54:0,54,441	0/0:11,0:11:33:0,33,272	1/1:0,17:17:51:416,51,0	1/1:0,17:17:51:417,51,0	0/0:17,0:17:51:0,51,420	0/0:22,0:22:60:0,60,900	1/1:0,24:24:72:572,72,0	1/1:0,11:11:33:267,33,0	0/1:4,9:13:63:186,0,63	0/0:25,0:25:69:0,69,1035	0/1:6,6:12:92:108,0,92	0/0:12,0:12:10:0,10,249	0/1:2,9:11:16:183,0,16	0/1:6,8:14:99:153,0,108	0/1:3,8:11:41:157,0,41	0/0:14,0:14:42:0,42,353	0/0:13,0:13:0:0,0,231	0/0:25,0:25:0:0,0,487	0/0:16,0:16:48:0,48,396	0/1:7,1:8:1:1,0,138	0/0:16,2:18:5:0,5,348	0/0:10,0:10:30:0,30,247	0/0:14,0:14:16:0,16,306	0/1:4,5:9:68:94,0,68	0/0:7,0:7:21:0,21,173	0/1:11,13:24:99:227,0,423	0/0:22,0:22:41:0,41,507	0/1:10,12:22:99:212,0,185	0/0:22,0:22:63:0,63,945	0/0:21,0:21:60:0,60,900	0/1:8,13:21:99:249,0,133	0/0:27,0:27:55:0,55,628	0/0:24,0:24:66:0,66,990	1/1:0,16:16:48:394,48,0	0/0:16,0:16:23:0,23,355	0/0:19,0:19:31:0,31,431	1/1:0,18:18:53:412,53,0	1/1:0,17:17:51:415,51,0	1/1:0,24:24:72:583,72,0	1/1:0,18:18:54:436,54,0	0/1:14,6:20:87:87,0,286	1/1:0,16:16:48:398,48,0	0/1:7,7:14:99:127,0,134	1/1:0,16:16:48:389,48,0	1/1:0,14:14:41:386,41,0	1/1:0,14:14:42:343,42,0	0/1:14,4:18:45:45,0,303	1/1:0,18:18:54:441,54,0	0/1:5,12:17:74:241,0,74	0/1:15,13:28:99:238,0,296	1/1:1,20:21:38:430,38,0	1/1:0,25:25:75:620,75,0	1/1:0,15:15:45:369,45,0	1/1:0,23:23:69:563,69,0	1/1:0,21:21:63:509,63,0	1/1:0,21:21:63:506,63,0	1/1:0,19:19:57:475,57,0	1/1:0,22:22:66:542,66,0	1/1:0,12:12:36:294,36,0	0/1:10,8:18:99:140,0,194	0/0:20,0:20:0:0,0,357	0/0:18,0:18:32:0,32,406
superscaffold18	646778	.	C	T	41385.6	.	ANN=T|intergenic_region|MODIFIER|(nr)_putative_pupal_cuticle_protein_78E-(sp)_putative_Protein_tailless|CLUMAR_CG002631-CLUMAR_CG002673|intergenic_region|CLUMAR_CG002631-CLUMAR_CG002673|||n.646778C>T||||||	GT:AD:DP:GQ:PGT:PID:PL	1/1:0,16:16:47:.:.:379,47,0	1/1:0,10:10:30:.:.:248,30,0	1/1:0,20:20:59:.:.:480,59,0	1/1:0,13:13:39:.:.:316,39,0	0/0:9,0:9:21:.:.:0,21,315	0/1:16,4:20:26:.:.:26,0,307	0/1:13,2:15:5:.:.:5,0,252	0/0:26,0:26:26:.:.:0,26,539	1/1:0,18:18:54:.:.:452,54,0	1/1:0,21:21:63:.:.:525,63,0	1/1:0,25:25:75:.:.:628,75,0	1/1:0,21:21:63:.:.:528,63,0	1/1:0,17:17:51:.:.:421,51,0	1/1:0,18:18:54:.:.:451,54,0	1/1:0,15:15:45:.:.:366,45,0	1/1:0,22:22:66:.:.:553,66,0	1/1:0,23:23:69:.:.:576,69,0	1/1:0,19:19:57:.:.:476,57,0	1/1:0,18:18:54:.:.:458,54,0	1/1:0,25:25:75:.:.:625,75,0	1/1:0,17:17:51:.:.:413,51,0	1/1:0,23:23:69:.:.:577,69,0	1/1:0,11:11:33:.:.:276,33,0	1/1:0,23:23:69:.:.:572,69,0	1/1:0,20:20:60:.:.:504,60,0	1/1:0,18:18:54:.:.:453,54,0	1/1:0,30:30:90:.:.:755,90,0	1/1:0,14:14:42:.:.:346,42,0	1/1:0,20:20:60:.:.:502,60,0	1/1:0,23:23:69:.:.:575,69,0	1/1:0,14:14:42:.:.:359,42,0	1/1:0,7:7:21:.:.:171,21,0	0/0:26,0:26:26:.:.:0,26,542	0/1:9,5:14:84:.:.:84,0,178	1/1:0,16:16:47:.:.:382,47,0	1/1:0,33:33:99:.:.:816,99,0	0/0:19,0:19:30:.:.:0,30,418	0/1:13,4:17:48:.:.:48,0,267	1/1:0,13:13:39:.:.:328,39,0	1/1:0,17:17:51:.:.:428,51,0	0/0:18,0:18:28:.:.:0,28,395	0/0:26,0:26:75:.:.:0,75,640	0/1:3,7:10:43:.:.:146,0,43	1/1:0,14:14:42:.:.:349,42,0	0/0:25,0:25:72:.:.:0,72,1080	1/1:0,21:21:63:.:.:523,63,0	1/1:0,9:9:27:.:.:225,27,0	0/0:23,0:23:60:.:.:0,60,607	0/0:23,0:23:63:.:.:0,63,945	1/1:0,18:18:54:.:.:448,54,0	1/1:0,13:13:39:.:.:322,39,0	0/1:11,10:21:99:.:.:186,0,234	1/1:0,20:20:60:.:.:501,60,0	0/1:7,8:15:99:.:.:153,0,126	0/1:3,10:13:35:.:.:207,0,35	1/1:0,19:19:56:.:.:454,56,0	1/1:0,14:14:42:.:.:352,42,0	0/0:22,0:22:44:.:.:0,44,498	1/1:0,17:17:50:.:.:408,50,0	1/1:0,18:18:54:.:.:454,54,0	1/1:0,8:8:24:.:.:201,24,0	0/0:24,0:24:20:.:.:0,20,493	0/0:21,0:21:60:.:.:0,60,519	1/1:0,20:20:60:.:.:503,60,0	1/1:0,19:19:57:.:.:462,57,0	0/0:18,0:18:28:.:.:0,28,391	1/1:0,13:13:39:.:.:326,39,0	1/1:0,18:18:54:.:.:453,54,0	1/1:0,10:10:30:.:.:248,30,0	0/0:10,0:10:30:.:.:0,30,247	0/0:16,0:16:45:.:.:0,45,675	1/1:0,14:14:42:.:.:351,42,0	0/0:29,0:29:61:.:.:0,61,667	0/1:12,4:16:53:.:.:53,0,225	1/1:0,11:11:33:.:.:274,33,0	1/1:0,17:17:51:.:.:427,51,0	1/1:0,9:9:27:.:.:225,27,0	0/0:12,0:12:10:.:.:0,10,247	0/0:21,0:21:60:.:.:0,60,543	1/1:0,4:4:12:.:.:100,12,0	0/1:11,10:21:99:.:.:190,0,207	0/0:18,0:18:6:.:.:0,6,348	0/0:13,0:13:36:.:.:0,36,540	0/0:25,0:25:72:.:.:0,72,1080	1/1:0,9:9:27:.:.:210,27,0	1/1:0,27:27:81:.:.:664,81,0	0/1:16,11:27:99:.:.:194,0,310	0/0:12,0:12:36:.:.:0,36,297	1/1:0,6:6:18:.:.:150,18,0	0/0:14,0:14:16:.:.:0,16,296	0/0:25,0:25:75:.:.:0,75,618	0/1:8,8:16:99:.:.:170,0,132	1/1:0,17:17:51:.:.:428,51,0	1/1:0,23:23:69:.:.:571,69,0	1/1:0,23:23:69:.:.:578,69,0	0/0:17,0:17:51:.:.:0,51,420	0/0:25,0:25:23:.:.:0,23,517	1/1:0,17:17:51:.:.:429,51,0	1/1:0,25:25:75:.:.:637,75,0	0/1:6,10:16:99:.:.:202,0,99	0/1:7,2:9:23:.:.:23,0,144	1/1:0,16:16:48:.:.:387,48,0	1/1:0,21:21:63:.:.:522,63,0	0/0:19,0:19:30:.:.:0,30,415	0/0:18,0:18:45:.:.:0,45,675	1/1:0,19:19:57:.:.:476,57,0	0/0:25,0:25:72:.:.:0,72,617	0/0:12,0:12:10:.:.:0,10,246	1/1:0,16:16:48:.:.:373,48,0	1/1:0,15:15:45:.:.:378,45,0	0/1:6,15:21:70:.:.:307,0,70	0/0:27,0:27:81:.:.:0,81,668	1/1:0,20:20:59:.:.:470,59,0	1/1:0,14:14:42:.:.:335,42,0	0/0:25,0:25:0:.:.:0,0,464	0/0:24,0:24:50:.:.:0,50,558	1/1:0,18:18:54:.:.:448,54,0	0/0:14,0:14:0:.:.:0,0,197	0/1:10,4:14:57:.:.:57,0,183	0/1:4,5:9:70:.:.:98,0,70	0/1:5,7:12:86:.:.:137,0,86	0/0:21,0:21:37:.:.:0,37,469	0/0:12,0:12:10:.:.:0,10,244	0/0:22,0:22:40:.:.:0,40,489	0/0:16,0:16:22:.:.:0,22,345	0/0:13,0:13:13:.:.:0,13,271	0/0:20,0:20:8:.:.:0,8,391	0/0:18,0:18:28:.:.:0,28,392	0/1:10,3:13:36:.:.:36,0,205	0/1:8,10:18:99:.:.:195,0,141	0/1:2,4:6:31:.:.:80,0,31	1/1:0,23:23:69:1|1:646751_GTGCTTAC_G:871,69,0	0/0:25,0:25:0:.:.:0,0,467	0/1:10,5:15:47:.:.:47,0,200	0/0:30,0:30:64:.:.:0,64,691	0/0:17,0:17:48:.:.:0,48,720	0/1:6,14:20:86:.:.:285,0,86	0/1:8,18:26:92:.:.:354,0,92	0/0:25,0:25:23:.:.:0,23,517	1/1:0,19:19:57:.:.:461,57,0	0/0:24,0:24:46:.:.:0,46,540	0/0:19,0:19:0:.:.:0,0,322	1/1:0,25:25:75:.:.:604,75,0	1/1:0,14:14:42:.:.:387,42,0	0/1:8,5:13:87:.:.:87,0,156	0/0:21,0:21:60:.:.:0,60,519	1/1:0,24:24:72:.:.:599,72,0	1/1:0,6:6:18:.:.:153,18,0	0/1:12,7:19:99:.:.:119,0,221	1/1:0,14:14:42:.:.:343,42,0	1/1:0,24:24:72:.:.:597,72,0	0/1:9,16:25:99:.:.:329,0,144	0/1:10,4:14:61:.:.:61,0,201	0/1:12,12:24:99:.:.:228,0,220	0/1:9,11:20:99:.:.:215,0,145	1/1:0,21:21:63:.:.:526,63,0	1/1:0,12:12:36:.:.:301,36,0	0/0:22,0:22:40:.:.:0,40,494	1/1:0,19:19:57:.:.:477,57,0	1/1:0,32:32:95:.:.:781,95,0	1/1:0,23:23:69:.:.:557,69,0	0/1:7,11:18:99:.:.:211,0,116	0/1:11,7:18:99:.:.:125,0,214	0/1:7,16:23:99:.:.:330,0,102	1/1:0,22:22:66:.:.:551,66,0	1/1:0,19:19:56:.:.:446,56,0	0/0:18,0:18:28:.:.:0,28,395	0/0:23,0:23:69:.:.:0,69,566
superscaffold18	647342	.	C	T	44054.2	.	ANN=T|intergenic_region|MODIFIER|(nr)_putative_pupal_cuticle_protein_78E-(sp)_putative_Protein_tailless|CLUMAR_CG002631-CLUMAR_CG002673|intergenic_region|CLUMAR_CG002631-CLUMAR_CG002673|||n.647342C>T||||||	GT:AD:DP:GQ:PGT:PID:PL	1/1:0,21:21:63:.:.:531,63,0	1/1:0,19:19:57:.:.:476,57,0	1/1:0,24:24:72:.:.:614,72,0	1/1:0,17:17:51:.:.:421,51,0	0/0:12,0:12:10:.:.:0,10,240	0/0:21,0:21:11:.:.:0,11,414	0/1:15,3:18:24:.:.:24,0,269	0/0:19,0:19:54:.:.:0,54,810	1/1:0,15:15:45:.:.:399,45,0	1/1:0,22:22:66:.:.:585,66,0	1/1:0,13:13:39:.:.:333,39,0	1/1:0,20:20:60:.:.:532,60,0	0/1:9,11:20:99:.:.:232,0,156	1/1:0,15:15:45:.:.:398,45,0	1/1:0,24:24:72:.:.:625,72,0	1/1:0,21:21:63:.:.:541,63,0	1/1:0,11:11:33:.:.:285,33,0	1/1:0,19:19:57:.:.:493,57,0	1/1:0,14:14:42:.:.:373,42,0	1/1:0,13:13:39:.:.:346,39,0	1/1:0,13:13:39:.:.:365,39,0	1/1:0,4:4:12:.:.:106,12,0	1/1:0,14:14:42:.:.:372,42,0	1/1:0,16:16:48:.:.:420,48,0	1/1:0,23:23:69:.:.:608,69,0	1/1:0,16:16:48:.:.:426,48,0	1/1:0,20:20:60:.:.:502,60,0	1/1:0,12:12:36:.:.:319,36,0	1/1:0,13:13:39:.:.:341,39,0	1/1:0,31:31:92:.:.:772,92,0	1/1:0,13:13:39:.:.:337,39,0	0/1:1,4:5:0:0|1:647331_GAAAA_G:134,0,0	0/0:22,0:22:17:.:.:0,17,446	0/0:15,0:15:45:.:.:0,45,368	1/1:0,16:16:48:.:.:412,48,0	1/1:0,5:5:15:.:.:133,15,0	0/0:18,0:18:0:.:.:0,0,340	0/1:16,4:20:44:.:.:44,0,328	1/1:0,30:30:90:1|1:647331_GAAAA_G:973,90,0	1/1:0,13:13:39:1|1:647331_GAAAA_G:490,39,0	0/0:8,0:8:24:.:.:0,24,196	0/0:21,0:21:63:.:.:0,63,516	0/1:3,6:9:46:.:.:132,0,46	1/1:0,19:19:57:.:.:502,57,0	0/1:16,5:21:67:.:.:67,0,327	1/1:0,11:11:33:.:.:293,33,0	1/1:0,8:8:24:1|1:647331_GAAAA_G:285,24,0	0/0:24,0:24:72:.:.:0,72,593	0/1:9,11:20:99:.:.:227,0,144	1/1:0,15:15:45:.:.:386,45,0	1/1:0,14:14:42:.:.:372,42,0	0/0:16,0:16:39:.:.:0,39,585	1/1:0,7:7:21:.:.:169,21,0	0/0:17,0:17:51:.:.:0,51,418	0/1:7,4:11:70:.:.:70,0,141	1/1:0,20:20:60:.:.:522,60,0	1/1:0,13:13:39:1|1:647342_C_T:383,39,0	0/0:18,0:18:27:.:.:0,27,392	1/1:0,16:16:48:1|1:647331_GAAAA_G:562,48,0	1/1:0,15:15:45:.:.:392,45,0	1/1:0,16:16:48:.:.:422,48,0	0/0:16,0:16:39:.:.:0,39,585	0/0:12,0:12:36:.:.:0,36,298	1/1:0,20:20:60:.:.:532,60,0	1/1:0,17:17:51:.:.:443,51,0	0/0:15,0:15:33:.:.:0,33,495	1/1:0,11:11:33:.:.:267,33,0	1/1:0,14:14:42:.:.:373,42,0	1/1:0,9:9:27:.:.:238,27,0	0/0:10,0:10:30:.:.:0,30,247	0/0:37,0:37:4:.:.:0,4,703	1/1:0,11:11:33:.:.:292,33,0	0/0:22,0:22:40:.:.:0,40,489	0/0:16,0:16:48:.:.:0,48,393	0/1:9,5:14:88:.:.:88,0,162	1/1:0,13:13:39:.:.:333,39,0	1/1:0,27:27:81:.:.:718,81,0	0/0:12,0:12:33:.:.:0,33,495	0/0:32,0:32:93:.:.:0,93,787	1/1:0,19:19:57:.:.:478,57,0	0/0:5,0:5:0:.:.:0,0,70	0/0:26,0:26:0:.:.:0,0,484	0/0:13,0:13:39:.:.:0,39,321	0/0:30,0:30:90:.:.:0,90,732	1/1:0,15:15:45:.:.:378,45,0	1/1:0,24:24:72:.:.:628,72,0	0/1:7,7:14:99:.:.:130,0,129	0/1:13,9:22:99:.:.:165,0,237	1/1:0,24:24:72:.:.:626,72,0	0/0:20,0:20:33:.:.:0,33,443	0/0:25,0:25:48:.:.:0,48,565	1/1:0,18:18:54:.:.:471,54,0	1/1:2,18:20:11:.:.:430,11,0	1/1:0,25:25:75:.:.:656,75,0	1/1:0,18:18:54:1|1:647331_GAAAA_G:565,54,0	0/0:12,0:12:36:.:.:0,36,297	0/0:25,0:25:0:.:.:0,0,462	1/1:0,19:19:57:.:.:493,57,0	1/1:0,16:16:48:.:.:411,48,0	0/1:5,8:13:69:.:.:174,0,69	0/0:11,0:11:24:.:.:0,24,360	1/1:0,17:17:51:.:.:452,51,0	1/1:0,13:13:39:.:.:322,39,0	0/0:16,0:16:48:.:.:0,48,393	0/0:16,0:16:23:.:.:0,23,346	1/1:1,11:12:12:.:.:268,12,0	0/0:14,0:14:42:.:.:0,42,343	0/0:18,0:18:31:.:.:0,31,398	1/1:0,10:10:30:1|1:647325_G_A:375,30,0	1/1:0,11:11:33:.:.:286,33,0	0/0:18,0:18:51:.:.:0,51,765	0/0:13,0:13:36:.:.:0,36,540	1/1:0,22:22:66:.:.:573,66,0	1/1:0,18:18:54:.:.:466,54,0	0/0:14,0:14:0:.:.:0,0,243	0/0:12,0:12:0:.:.:0,0,194	1/1:0,19:19:57:.:.:485,57,0	1/1:1,9:10:8:.:.:213,8,0	0/1:14,7:21:99:.:.:114,0,252	1/1:0,16:16:48:.:.:401,48,0	0/1:2,10:12:13:.:.:224,0,13	0/1:5,14:19:65:.:.:289,0,65	0/1:4,9:13:58:.:.:191,0,58	0/0:19,0:19:35:.:.:0,35,423	0/0:22,0:22:12:.:.:0,12,438	0/0:15,0:15:19:.:.:0,19,318	1/1:1,17:18:30:.:.:403,30,0	0/1:5,8:13:82:.:.:162,0,82	1/1:1,12:13:29:.:.:290,29,0	0/1:15,6:21:91:.:.:91,0,296	1/1:0,15:15:45:.:.:391,45,0	1/1:0,19:19:57:.:.:456,57,0	0/0:19,0:19:57:.:.:0,57,467	0/1:15,11:26:99:1|0:647335_A_G:203,0,305	1/1:0,17:17:51:.:.:428,51,0	0/1:9,9:18:99:.:.:171,0,164	1/1:0,16:16:48:.:.:409,48,0	0/1:7,6:13:99:.:.:107,0,130	0/0:9,0:9:1:.:.:0,1,172	1/1:0,13:13:39:.:.:324,39,0	0/0:27,0:27:72:.:.:0,72,1080	0/0:23,0:23:0:.:.:0,0,410	1/1:0,20:20:60:.:.:500,60,0	1/1:0,12:12:36:.:.:305,36,0	1/1:0,13:13:39:.:.:332,39,0	1/1:1,21:22:42:.:.:512,42,0	1/1:0,12:12:36:.:.:307,36,0	1/1:1,13:14:18:.:.:295,18,0	1/1:0,10:10:30:.:.:261,30,0	1/1:0,8:8:24:.:.:197,24,0	1/1:0,16:16:47:.:.:369,47,0	1/1:0,14:14:42:.:.:340,42,0	1/1:0,16:16:48:.:.:411,48,0	1/1:0,9:9:27:.:.:222,27,0	1/1:0,15:15:45:.:.:381,45,0	1/1:0,18:18:54:.:.:449,54,0	1/1:0,21:21:63:.:.:548,63,0	1/1:0,18:18:54:.:.:463,54,0	1/1:0,21:21:63:.:.:522,63,0	1/1:0,11:11:33:.:.:276,33,0	0/1:9,8:17:99:.:.:151,0,168	1/1:0,21:21:63:.:.:533,63,0	1/1:0,14:14:42:.:.:358,42,0	1/1:0,24:24:72:.:.:608,72,0	1/1:0,26:26:78:.:.:639,78,0	0/1:11,8:19:99:.:.:153,0,204	0/0:17,0:17:0:.:.:0,0,320	0/0:10,0:10:27:.:.:0,27,405
superscaffold18	647506	.	A	G	63685.6	.	ANN=G|intergenic_region|MODIFIER|(nr)_putative_pupal_cuticle_protein_78E-(sp)_putative_Protein_tailless|CLUMAR_CG002631-CLUMAR_CG002673|intergenic_region|CLUMAR_CG002631-CLUMAR_CG002673|||n.647506A>G||||||	GT:AD:DP:GQ:PGT:PID:PL	1/1:1,17:18:9:1|1:647506_A_G:720,9,0	0/1:1,11:12:9:0|1:647506_A_G:454,0,9	1/1:0,21:21:63:1|1:647506_A_G:945,63,0	1/1:0,17:17:54:1|1:647506_A_G:734,54,0	0/0:17,0:17:16:.:.:0,16,361	0/0:21,0:21:0:.:.:0,0,373	0/0:20,0:20:0:.:.:0,0,363	0/0:23,0:23:47:.:.:0,47,540	1/1:0,16:16:48:1|1:647506_A_G:719,48,0	1/1:0,12:12:39:1|1:647506_A_G:566,39,0	1/1:0,17:17:51:1|1:647506_A_G:681,51,0	1/1:0,20:20:60:1|1:647506_A_G:900,60,0	1/1:0,15:15:45:1|1:647506_A_G:675,45,0	1/1:0,20:20:59:1|1:647506_A_G:832,59,0	1/1:0,15:15:45:1|1:647506_A_G:675,45,0	1/1:0,15:15:45:1|1:647506_A_G:642,45,0	1/1:0,6:6:18:1|1:647506_A_G:270,18,0	1/1:0,8:8:24:1|1:647506_A_G:360,24,0	1/1:0,12:12:36:1|1:647506_A_G:540,36,0	1/1:0,10:10:33:1|1:647506_A_G:473,33,0	1/1:0,6:6:18:1|1:647506_A_G:213,18,0	1/1:0,5:5:15:1|1:647506_A_G:192,15,0	1/1:0,11:11:33:1|1:647506_A_G:495,33,0	1/1:0,12:12:39:1|1:647506_A_G:530,39,0	1/1:0,16:16:48:1|1:647506_A_G:704,48,0	1/1:0,10:10:30:1|1:647506_A_G:444,30,0	1/1:0,7:7:21:1|1:647506_A_G:282,21,0	1/1:0,14:14:42:1|1:647506_A_G:630,42,0	1/1:0,14:14:42:1|1:647506_A_G:620,42,0	1/1:0,12:12:39:1|1:647506_A_G:521,39,0	1/1:0,12:12:36:1|1:647506_A_G:540,36,0	1/1:0,12:12:36:1|1:647506_A_G:540,36,0	0/0:25,0:25:50:.:.:0,50,607	0/0:16,0:16:48:.:.:0,48,394	1/1:0,5:5:15:1|1:647506_A_G:225,15,0	0/1:2,7:9:72:0|1:647506_A_G:288,0,72	0/0:13,0:13:0:.:.:0,0,240	0/0:23,0:23:0:.:.:0,0,441	1/1:0,19:19:57:1|1:647506_A_G:855,57,0	1/1:0,14:14:42:1|1:647506_A_G:575,42,0	0/0:15,0:15:20:.:.:0,20,336	0/0:13,0:13:39:.:.:0,39,322	0/1:6,5:11:99:0|1:647506_A_G:181,0,248	1/1:0,14:14:42:1|1:647506_A_G:630,42,0	0/1:11,5:16:99:0|1:647506_A_G:177,0,464	1/1:0,16:16:48:1|1:647506_A_G:720,48,0	1/1:0,9:9:27:1|1:647506_A_G:405,27,0	0/0:17,0:17:51:.:.:0,51,433	0/1:6,3:9:99:0|1:647506_A_G:108,0,203	1/1:1,16:17:4:1|1:647506_A_G:661,4,0	1/1:0,13:13:39:1|1:647506_A_G:583,39,0	0/0:23,0:23:60:.:.:0,60,566	1/1:0,6:6:18:1|1:647506_A_G:270,18,0	0/0:21,0:21:38:.:.:0,38,490	0/0:7,0:7:21:.:.:0,21,180	1/1:0,16:16:48:1|1:647506_A_G:720,48,0	1/1:0,19:19:57:1|1:647506_A_G:812,57,0	0/1:6,1:7:24:0|1:647506_A_G:24,0,275	1/1:0,17:17:51:1|1:647506_A_G:723,51,0	1/1:0,8:8:24:1|1:647506_A_G:360,24,0	1/1:0,16:16:48:1|1:647506_A_G:720,48,0	0/0:19,0:19:54:.:.:0,54,810	0/0:11,0:11:30:.:.:0,30,450	0/1:4,15:19:99:0|1:647506_A_G:609,0,128	1/1:0,21:21:66:1|1:647506_A_G:971,66,0	0/0:16,0:16:48:.:.:0,48,395	1/1:0,20:20:60:1|1:647506_A_G:894,60,0	1/1:0,18:18:57:1|1:647506_A_G:790,57,0	1/1:0,16:16:48:1|1:647506_A_G:687,48,0	0/0:13,0:13:4:.:.:0,4,259	0/0:19,0:19:54:.:.:0,54,810	1/1:0,9:9:30:1|1:647506_A_G:432,30,0	0/1:10,1:11:35:0|1:647506_A_G:35,0,455	0/0:23,0:23:44:.:.:0,44,545	0/0:8,0:8:21:.:.:0,21,315	1/1:0,10:10:29:1|1:647506_A_G:381,29,0	1/1:0,9:9:27:1|1:647506_A_G:397,27,0	0/0:8,0:8:21:.:.:0,21,315	0/0:18,0:18:54:.:.:0,54,455	1/1:0,16:16:48:1|1:647506_A_G:698,48,0	0/1:5,5:10:99:0|1:647506_A_G:195,0,201	0/0:17,0:17:42:.:.:0,42,630	0/0:9,0:9:27:.:.:0,27,223	0/1:24,3:27:54:1|0:647475_TCACAGGATTTA_T:54,0,1048	1/1:0,8:8:24:1|1:647506_A_G:339,24,0	0/1:16,18:34:99:0|1:647506_A_G:697,0,651	0/1:5,7:12:99:0|1:647506_A_G:275,0,231	0/1:3,7:10:99:0|1:647506_A_G:279,0,148	1/1:1,18:19:10:1|1:647506_A_G:785,10,0	0/0:23,0:23:34:.:.:0,34,502	0/0:18,0:18:54:.:.:0,54,443	0/1:2,17:19:40:0|1:647506_A_G:703,0,40	1/1:0,13:13:48:1|1:647506_A_G:626,48,0	1/1:0,26:26:78:1|1:647506_A_G:1125,78,0	1/1:0,17:17:60:1|1:647506_A_G:844,60,0	0/0:11,0:11:33:.:.:0,33,277	0/0:17,0:17:45:.:.:0,45,675	1/1:0,16:16:54:1|1:647506_A_G:771,54,0	1/1:0,14:14:42:1|1:647506_A_G:585,42,0	0/1:4,6:10:99:0|1:647506_A_G:240,0,169	0/1:8,2:10:60:0|1:647506_A_G:60,0,348	1/1:0,17:17:51:1|1:647506_A_G:755,51,0	1/1:0,10:10:30:1|1:647506_A_G:441,30,0	0/0:11,0:11:30:.:.:0,30,450	0/0:24,0:24:72:.:.:0,72,593	1/1:0,14:14:42:1|1:647506_A_G:630,42,0	0/0:19,0:19:54:.:.:0,54,810	0/0:12,0:12:0:.:.:0,0,211	1/1:0,17:17:51:1|1:647496_T_A:755,51,0	1/1:0,7:7:24:1|1:647506_A_G:342,24,0	0/0:14,0:14:36:.:.:0,36,540	0/0:19,0:19:45:.:.:0,45,675	0/1:1,13:14:7:0|1:647506_A_G:542,0,7	1/1:0,10:10:30:1|1:647506_A_G:450,30,0	0/0:18,0:18:51:.:.:0,51,765	0/0:12,0:12:33:.:.:0,33,495	1/1:0,9:9:27:1|1:647506_A_G:405,27,0	1/1:0,5:5:18:1|1:647506_A_G:250,18,0	0/0:8,0:8:0:.:.:0,0,81	1/1:0,14:14:42:1|1:647506_A_G:630,42,0	1/1:0,8:8:24:1|1:647506_A_G:360,24,0	0/1:3,3:6:99:0|1:647506_A_G:117,0,131	0/1:9,3:12:33:0|1:647506_A_G:33,0,182	0/0:13,0:13:39:.:.:0,39,327	0/0:16,0:16:48:.:.:0,48,408	0/0:20,0:20:35:.:.:0,35,461	0/1:11,4:15:48:0|1:647506_A_G:48,0,246	0/1:5,11:16:99:0|1:647506_A_G:447,0,185	0/1:5,3:8:99:0|1:647506_A_G:111,0,220	0/1:3,8:11:41:0|1:647506_A_G:142,0,41	1/1:0,8:8:24:1|1:647506_A_G:360,24,0	1/1:0,17:17:54:1|1:647506_A_G:731,54,0	0/1:6,9:15:99:0|1:647506_A_G:360,0,225	0/1:9,8:17:99:0|1:647506_A_G:299,0,396	1/1:0,22:22:65:1|1:647506_A_G:841,65,0	0/1:13,9:22:99:0|1:647506_A_G:339,0,535	0/1:2,16:18:43:0|1:647506_A_G:666,0,43	1/1:0,16:16:48:1|1:647506_A_G:720,48,0	0/1:9,13:22:99:0|1:647506_A_G:238,0,199	1/1:0,12:12:36:1|1:647506_A_G:507,36,0	0/0:27,0:27:75:.:.:0,75,1125	0/0:21,0:21:14:.:.:0,14,437	1/1:0,20:20:60:1|1:647506_A_G:887,60,0	0/1:1,14:15:4:0|1:647506_A_G:552,0,4	0/1:9,5:14:99:0|1:647506_A_G:181,0,400	0/1:2,16:18:41:0|1:647506_A_G:688,0,41	0/1:2,15:17:47:0|1:647506_A_G:622,0,47	1/1:1,16:17:2:1|1:647506_A_G:670,2,0	1/1:0,6:6:18:1|1:647506_A_G:249,18,0	0/1:7,8:15:99:0|1:647506_A_G:315,0,300	1/1:0,22:22:71:1|1:647506_A_G:939,71,0	1/1:0,24:24:72:1|1:647506_A_G:1033,72,0	1/1:0,12:12:36:1|1:647506_A_G:540,36,0	1/1:0,17:17:51:1|1:647506_A_G:743,51,0	1/1:0,8:8:24:1|1:647506_A_G:360,24,0	1/1:0,11:11:33:1|1:647506_A_G:495,33,0	1/1:0,25:25:75:1|1:647506_A_G:1092,75,0	1/1:0,21:21:63:1|1:647506_A_G:909,63,0	0/1:7,10:17:99:0|1:647506_A_G:399,0,258	0/1:1,6:7:26:0|1:647506_A_G:272,0,26	0/1:7,6:13:99:0|1:647506_A_G:231,0,291	0/1:2,24:26:17:0|1:647506_A_G:955,0,17	0/1:1,8:9:22:0|1:647506_A_G:333,0,22	1/1:1,22:23:20:1|1:647506_A_G:932,20,0	1/1:0,19:19:57:1|1:647506_A_G:832,57,0	0/1:6,6:12:99:0|1:647506_A_G:234,0,246	0/1:4,6:10:67:.:.:103,0,67	0/0:12,0:12:36:.:.:0,36,294
superscaffold18	647511	.	C	T	67122.4	.	ANN=T|intergenic_region|MODIFIER|(nr)_putative_pupal_cuticle_protein_78E-(sp)_putative_Protein_tailless|CLUMAR_CG002631-CLUMAR_CG002673|intergenic_region|CLUMAR_CG002631-CLUMAR_CG002673|||n.647511C>T||||||	GT:AD:DP:GQ:PGT:PID:PL	0/1:2,17:19:13:0|1:647506_A_G:708,0,13	0/1:1,12:13:6:0|1:647506_A_G:476,0,6	1/1:0,21:21:63:1|1:647506_A_G:945,63,0	1/1:0,17:17:51:1|1:647506_A_G:722,51,0	0/0:17,0:17:16:.:.:0,16,361	0/0:22,0:22:0:.:.:0,0,384	0/0:22,0:22:0:.:.:0,0,405	0/0:22,0:22:60:.:.:0,60,900	1/1:0,16:16:48:1|1:647506_A_G:719,48,0	1/1:0,14:14:42:1|1:647506_A_G:591,42,0	1/1:0,16:16:51:1|1:647506_A_G:681,51,0	1/1:0,20:20:60:1|1:647506_A_G:900,60,0	1/1:0,15:15:45:1|1:647506_A_G:675,45,0	1/1:0,18:18:57:1|1:647506_A_G:820,57,0	1/1:0,17:17:51:1|1:647506_A_G:725,51,0	1/1:0,15:15:45:1|1:647506_A_G:656,45,0	1/1:0,6:6:18:1|1:647506_A_G:270,18,0	1/1:0,8:8:24:1|1:647506_A_G:360,24,0	1/1:0,12:12:36:1|1:647506_A_G:540,36,0	1/1:0,11:11:33:1|1:647506_A_G:473,33,0	1/1:0,5:5:18:1|1:647506_A_G:213,18,0	1/1:0,4:4:12:1|1:647506_A_G:180,12,0	1/1:0,11:11:33:1|1:647506_A_G:495,33,0	1/1:0,12:12:39:1|1:647506_A_G:530,39,0	1/1:0,16:16:48:1|1:647506_A_G:704,48,0	1/1:0,10:10:30:1|1:647506_A_G:444,30,0	1/1:0,6:6:21:1|1:647506_A_G:282,21,0	1/1:0,14:14:42:1|1:647506_A_G:630,42,0	1/1:0,14:14:42:1|1:647506_A_G:620,42,0	1/1:0,13:13:39:1|1:647506_A_G:535,39,0	1/1:0,13:13:39:1|1:647506_A_G:566,39,0	1/1:0,13:13:39:1|1:647506_A_G:566,39,0	0/0:25,0:25:48:.:.:0,48,574	0/0:16,0:16:42:.:.:0,42,630	1/1:0,5:5:15:1|1:647506_A_G:225,15,0	0/1:2,7:9:72:0|1:647506_A_G:288,0,72	0/0:12,0:12:0:.:.:0,0,199	0/0:24,0:24:0:.:.:0,0,442	1/1:0,19:19:57:1|1:647506_A_G:855,57,0	1/1:0,13:13:39:1|1:647506_A_G:566,39,0	0/0:15,0:15:19:.:.:0,19,318	0/0:13,0:13:39:.:.:0,39,322	0/1:6,6:12:99:0|1:647506_A_G:203,0,245	1/1:0,14:14:42:1|1:647506_A_G:630,42,0	0/1:10,5:15:99:0|1:647506_A_G:180,0,451	1/1:0,16:16:48:1|1:647506_A_G:720,48,0	1/1:0,10:10:30:1|1:647506_A_G:432,30,0	0/0:18,0:18:48:.:.:0,48,720	0/1:4,4:8:99:0|1:647506_A_G:138,0,164	1/1:1,16:17:1:1|1:647506_A_G:651,1,0	1/1:0,13:13:39:1|1:647506_A_G:583,39,0	0/0:24,0:24:72:.:.:0,72,606	1/1:0,6:6:18:1|1:647506_A_G:270,18,0	0/0:21,0:21:40:.:.:0,40,474	0/0:7,0:7:21:.:.:0,21,180	1/1:0,16:16:48:1|1:647506_A_G:720,48,0	1/1:0,18:18:54:1|1:647506_A_G:802,54,0	0/1:8,2:10:40:0|1:647506_A_G:40,0,315	1/1:0,18:18:54:1|1:647506_A_G:745,54,0	1/1:0,8:8:24:1|1:647506_A_G:360,24,0	1/1:0,16:16:48:1|1:647506_A_G:720,48,0	0/0:21,0:21:37:.:.:0,37,479	0/1:5,7:12:88:.:.:144,0,88	0/1:4,15:19:99:0|1:647506_A_G:609,0,128	1/1:0,22:22:66:1|1:647506_A_G:971,66,0	0/0:18,0:18:48:.:.:0,48,720	1/1:0,20:20:60:1|1:647506_A_G:894,60,0	1/1:0,18:18:54:1|1:647506_A_G:780,54,0	1/1:0,15:15:45:1|1:647506_A_G:675,45,0	0/0:13,0:13:4:.:.:0,4,262	0/1:10,10:20:99:.:.:182,0,190	1/1:0,11:11:33:1|1:647506_A_G:456,33,0	0/1:10,3:13:57:0|1:647506_A_G:57,0,452	0/0:23,0:23:43:.:.:0,43,531	0/0:7,0:7:18:.:.:0,18,270	1/1:0,9:9:30:1|1:647506_A_G:397,30,0	1/1:0,9:9:27:1|1:647506_A_G:397,27,0	0/0:8,0:8:21:.:.:0,21,315	0/1:9,9:18:99:.:.:161,0,173	1/1:0,16:16:48:1|1:647506_A_G:698,48,0	0/1:6,5:11:99:0|1:647506_A_G:192,0,223	0/0:14,0:14:39:.:.:0,39,585	0/0:9,0:9:27:.:.:0,27,223	0/1:24,3:27:54:1|0:647475_TCACAGGATTTA_T:54,0,1029	1/1:0,8:8:24:1|1:647506_A_G:339,24,0	0/1:15,18:33:99:0|1:647506_A_G:700,0,633	0/1:6,7:13:99:0|1:647506_A_G:275,0,231	0/1:5,7:12:99:0|1:647506_A_G:279,0,148	1/1:1,20:21:13:1|1:647506_A_G:810,13,0	0/0:24,0:24:37:.:.:0,37,542	0/0:19,0:19:57:.:.:0,57,482	0/1:2,18:20:40:0|1:647506_A_G:703,0,40	1/1:0,15:15:45:1|1:647506_A_G:617,45,0	1/1:0,25:25:75:1|1:647506_A_G:1113,75,0	1/1:0,21:21:63:1|1:647506_A_G:869,63,0	0/0:11,0:11:33:.:.:0,33,277	0/0:16,0:16:48:.:.:0,48,410	1/1:0,18:18:54:1|1:647506_A_G:771,54,0	1/1:0,16:16:48:1|1:647506_A_G:650,48,0	0/1:4,6:10:99:0|1:647506_A_G:240,0,169	0/1:8,3:11:81:0|1:647506_A_G:81,0,345	1/1:0,17:17:51:1|1:647506_A_G:755,51,0	1/1:0,11:11:33:1|1:647506_A_G:467,33,0	0/0:10,0:10:21:.:.:0,21,315	0/0:24,0:24:50:.:.:0,50,547	1/1:0,15:15:45:1|1:647506_A_G:656,45,0	0/0:19,0:19:51:.:.:0,51,765	0/0:11,0:11:0:.:.:0,0,171	1/1:0,18:18:57:1|1:647496_T_A:805,57,0	1/1:0,9:9:27:1|1:647506_A_G:367,27,0	0/1:5,7:12:91:.:.:147,0,91	0/0:21,0:21:37:.:.:0,37,483	0/1:1,13:14:7:0|1:647506_A_G:542,0,7	1/1:0,10:10:30:1|1:647506_A_G:450,30,0	0/0:20,0:20:57:.:.:0,57,855	0/0:11,0:11:33:.:.:0,33,276	1/1:0,10:10:30:1|1:647506_A_G:428,30,0	1/1:0,7:7:21:1|1:647506_A_G:273,21,0	0/0:8,0:8:0:.:.:0,0,81	1/1:0,14:14:42:1|1:647506_A_G:630,42,0	1/1:0,8:8:24:1|1:647506_A_G:360,24,0	0/1:3,3:6:99:0|1:647506_A_G:117,0,131	1/1:0,13:13:39:1|1:647506_A_G:385,39,0	0/1:5,10:15:79:.:.:218,0,79	0/1:8,8:16:99:.:.:158,0,150	0/1:10,8:18:99:.:.:152,0,199	1/1:1,14:15:20:1|1:647506_A_G:412,20,0	0/1:5,11:16:99:0|1:647506_A_G:447,0,185	0/1:5,3:8:99:0|1:647506_A_G:111,0,220	1/1:0,10:10:30:1|1:647506_A_G:392,30,0	1/1:0,9:9:27:1|1:647506_A_G:385,27,0	1/1:0,17:17:51:1|1:647506_A_G:721,51,0	0/1:6,9:15:99:0|1:647506_A_G:360,0,225	0/1:9,8:17:99:0|1:647506_A_G:299,0,396	1/1:0,18:18:62:1|1:647506_A_G:831,62,0	0/1:12,9:21:99:0|1:647506_A_G:342,0,519	0/1:2,16:18:43:0|1:647506_A_G:666,0,43	1/1:0,16:16:48:1|1:647506_A_G:720,48,0	1/1:2,21:23:20:1|1:647506_A_G:736,20,0	1/1:0,11:11:33:1|1:647506_A_G:495,33,0	0/0:26,0:26:72:.:.:0,72,1080	0/0:24,0:24:23:.:.:0,23,504	1/1:0,20:20:60:1|1:647506_A_G:887,60,0	0/1:1,13:14:7:0|1:647506_A_G:543,0,7	0/1:9,5:14:99:0|1:647506_A_G:181,0,400	0/1:2,17:19:41:0|1:647506_A_G:688,0,41	0/1:2,16:18:44:0|1:647506_A_G:645,0,44	1/1:1,16:17:2:1|1:647506_A_G:670,2,0	1/1:0,6:6:18:1|1:647506_A_G:249,18,0	0/1:7,8:15:99:0|1:647506_A_G:315,0,300	1/1:0,22:22:66:1|1:647506_A_G:929,66,0	1/1:0,23:23:69:1|1:647506_A_G:1023,69,0	1/1:0,12:12:36:1|1:647506_A_G:540,36,0	1/1:0,17:17:51:1|1:647506_A_G:743,51,0	1/1:0,8:8:24:1|1:647506_A_G:360,24,0	1/1:0,11:11:33:1|1:647506_A_G:495,33,0	1/1:0,24:24:72:1|1:647506_A_G:1080,72,0	1/1:0,20:20:60:1|1:647506_A_G:898,60,0	0/1:6,10:16:99:0|1:647506_A_G:402,0,248	0/1:1,8:9:23:0|1:647506_A_G:293,0,23	0/1:7,6:13:99:0|1:647506_A_G:231,0,291	0/1:4,23:27:63:0|1:647506_A_G:939,0,63	0/1:1,8:9:22:0|1:647506_A_G:333,0,22	1/1:1,22:23:20:1|1:647506_A_G:932,20,0	1/1:0,19:19:57:1|1:647506_A_G:832,57,0	0/1:6,6:12:99:0|1:647506_A_G:234,0,246	1/1:0,9:9:27:.:.:328,27,0	0/1:9,2:11:18:.:.:18,0,190
superscaffold18	650812	.	T	G	16341.1	.	ANN=G|intergenic_region|MODIFIER|(sp)_putative_Protein_tailless-CLUMAR_CG002806|CLUMAR_CG002673-CLUMAR_CG002806|intergenic_region|CLUMAR_CG002673-CLUMAR_CG002806|||n.650812T>G||||||	GT:AD:DP:GQ:PL	0/0:13,0:13:39:0,39,320	0/0:15,0:15:39:0,39,585	0/0:22,0:22:51:0,51,765	0/0:28,0:28:81:0,81,1215	1/1:1,15:16:22:334,22,0	0/1:13,10:23:99:178,0,246	0/1:6,8:14:99:146,0,111	1/1:0,28:28:84:679,84,0	0/0:14,0:14:42:0,42,352	0/0:27,0:27:72:0,72,1080	0/0:26,0:26:72:0,72,1080	0/0:24,0:24:72:0,72,629	0/0:31,0:31:93:0,93,791	0/0:30,0:30:81:0,81,1215	0/0:21,0:21:60:0,60,541	0/0:30,0:30:84:0,84,1260	0/0:16,0:16:23:0,23,364	0/0:14,0:14:36:0,36,540	0/0:26,0:26:56:0,56,637	0/0:21,0:21:63:0,63,516	0/0:14,0:14:39:0,39,585	0/0:12,0:12:30:0,30,450	0/0:9,0:9:27:0,27,223	0/0:16,0:16:45:0,45,675	0/0:29,0:29:81:0,81,1215	0/0:27,0:27:81:0,81,665	0/0:14,0:14:36:0,36,540	0/0:16,0:16:48:0,48,393	0/0:15,0:15:33:0,33,495	0/0:27,0:27:81:0,81,668	0/0:32,0:32:93:0,93,1395	0/0:7,0:7:21:0,21,177	0/1:8,14:22:99:265,0,145	1/1:1,15:16:22:344,22,0	0/0:15,0:15:42:0,42,630	0/0:22,0:22:54:0,54,810	0/0:15,0:15:45:0,45,371	0/1:8,10:18:99:181,0,152	0/0:27,0:27:78:0,78,1170	0/0:20,0:20:57:0,57,855	0/1:2,15:17:0:317,0,0	0/0:22,0:22:0:0,0,412	0/0:10,0:10:30:0,30,247	0/0:18,0:18:54:0,54,470	0/1:5,2:7:28:28,0,110	0/0:15,0:15:45:0,45,392	0/0:3,0:3:9:0,9,74	0/1:7,16:23:99:315,0,111	0/0:25,0:25:1:0,1,498	0/0:15,0:15:42:0,42,630	0/0:7,0:7:18:0,18,270	0/1:7,5:12:86:86,0,144	0/0:14,0:14:42:0,42,359	1/1:0,12:12:36:292,36,0	0/1:5,7:12:92:137,0,92	0/0:17,0:17:51:0,51,418	0/0:10,0:10:30:0,30,247	1/1:2,17:19:6:367,6,0	0/0:24,0:24:72:0,72,584	0/0:21,0:21:63:0,63,546	0/0:7,0:7:21:0,21,172	1/1:0,14:14:41:325,41,0	1/1:0,33:33:99:813,99,0	0/0:19,0:19:51:0,51,765	0/0:20,0:20:57:0,57,855	0/1:9,10:19:99:190,0,180	0/0:9,0:9:27:0,27,221	0/0:19,0:19:48:0,48,720	0/0:18,0:18:29:0,29,423	0/1:7,6:13:99:106,0,141	1/1:0,22:22:66:542,66,0	0/0:18,0:18:45:0,45,675	0/1:11,8:19:99:140,0,225	0/0:12,0:12:33:0,33,495	0/1:12,5:17:72:72,0,257	0/1:7,7:14:99:131,0,132	0/1:14,9:23:99:153,0,301	0/1:9,11:20:99:211,0,175	0/1:7,16:23:92:319,0,92	0/0:14,0:14:20:0,20,313	0/0:18,0:18:29:0,29,411	0/0:29,0:29:64:0,64,698	0/1:3,16:19:20:335,0,20	0/1:12,13:25:99:246,0,233	0/0:10,0:10:30:0,30,247	0/0:24,0:24:48:0,48,582	1/1:0,19:19:57:457,57,0	0/1:7,7:14:99:131,0,176	0/0:12,0:12:33:0,33,495	1/1:1,10:11:7:221,7,0	0/1:13,7:20:99:113,0,280	0/0:22,0:22:60:0,60,900	0/0:26,0:26:72:0,72,639	0/0:32,0:32:81:0,81,1215	0/0:8,0:8:21:0,21,315	0/1:3,11:14:35:229,0,35	0/0:28,0:28:81:0,81,1215	0/0:28,0:28:81:0,81,686	0/0:20,0:20:57:0,57,855	0/1:15,10:25:99:172,0,307	0/1:3,18:21:14:380,0,14	0/0:25,0:25:72:0,72,643	0/0:17,0:17:51:0,51,417	0/0:22,0:22:41:0,41,521	0/0:13,0:13:36:0,36,540	0/0:16,0:16:48:0,48,418	1/1:0,16:16:48:384,48,0	1/1:0,17:17:50:404,50,0	0/0:18,0:18:51:0,51,765	0/0:13,0:13:14:0,14,290	0/1:11,9:20:99:162,0,224	1/1:0,20:20:60:493,60,0	0/0:11,0:11:33:0,33,271	0/0:18,0:18:51:0,51,765	0/1:3,5:8:53:99,0,53	0/0:5,0:5:0:0,0,81	0/1:12,6:18:83:83,0,233	1/1:1,16:17:25:354,25,0	1/1:0,11:11:33:266,33,0	1/1:1,14:15:18:317,18,0	0/1:7,2:9:22:22,0,151	0/1:6,11:17:91:218,0,91	1/1:0,17:17:51:419,51,0	1/1:0,15:15:45:356,45,0	0/1:7,7:14:99:130,0,134	0/1:5,4:9:72:72,0,98	1/1:0,5:5:15:123,15,0	1/1:1,14:15:19:319,19,0	0/1:4,8:12:67:136,0,67	0/1:5,6:11:95:115,0,95	1/1:0,18:18:53:423,53,0	1/1:0,8:8:24:197,24,0	0/1:6,13:19:94:263,0,94	0/1:4,11:15:55:226,0,55	1/1:1,21:22:40:467,40,0	0/1:5,9:14:85:180,0,85	1/1:0,15:15:45:365,45,0	1/1:0,17:17:51:408,51,0	1/1:1,17:18:28:393,28,0	0/0:22,0:22:60:0,60,900	0/1:7,4:11:66:66,0,142	0/1:5,4:9:72:72,0,98	0/0:13,0:13:39:0,39,318	0/0:27,0:27:81:0,81,667	0/0:11,0:11:33:0,33,271	0/0:20,0:20:60:0,60,494	0/0:15,0:15:45:0,45,371	0/0:9,0:9:27:0,27,223	0/0:18,0:18:51:0,51,765	0/0:12,0:12:36:0,36,297	0/0:17,0:17:51:0,51,419	0/0:13,0:13:30:0,30,450	0/0:15,0:15:42:0,42,630	0/0:20,0:20:60:0,60,514	0/0:18,0:18:54:0,54,460	0/0:22,0:22:60:0,60,900	0/0:21,0:21:57:0,57,855	0/0:21,0:21:63:0,63,516	0/0:15,0:15:45:0,45,368	0/0:17,0:17:45:0,45,675	0/0:15,0:15:19:0,19,335	0/0:23,0:23:66:0,66,565	0/0:17,0:17:51:0,51,413	0/0:13,0:13:39:0,39,320	0/0:15,0:15:36:0,36,540	0/0:23,0:23:48:0,48,543	0/1:3,14:17:23:294,0,23	1/1:0,12:12:36:295,36,0
superscaffold18	651021	.	C	T	23640.6	.	ANN=T|intergenic_region|MODIFIER|(sp)_putative_Protein_tailless-CLUMAR_CG002806|CLUMAR_CG002673-CLUMAR_CG002806|intergenic_region|CLUMAR_CG002673-CLUMAR_CG002806|||n.651021C>T||||||	GT:AD:DP:GQ:PGT:PID:PL	0/0:12,0:12:36:.:.:0,36,308	0/0:14,0:14:0:.:.:0,0,253	0/0:23,0:23:44:.:.:0,44,516	0/0:26,0:26:72:.:.:0,72,1080	./.:0,0:.:.:.:.:.	0/1:2,11:13:51:.:.:401,0,51	0/1:2,17:19:34:.:.:425,0,34	1/1:0,17:17:50:.:.:399,50,0	0/0:17,0:17:48:.:.:0,48,720	0/0:19,0:19:57:.:.:0,57,464	0/0:28,0:28:81:.:.:0,81,1215	0/0:23,0:23:63:.:.:0,63,569	0/1:11,19:30:99:0|1:650984_G_C:744,0,405	0/0:25,0:25:60:.:.:0,60,900	0/0:27,0:27:22:.:.:0,22,557	0/0:24,0:24:69:.:.:0,69,1035	0/0:17,0:17:51:.:.:0,51,420	0/0:15,0:15:45:.:.:0,45,371	0/1:7,4:11:99:0|1:650984_G_C:147,0,282	0/0:25,0:25:72:.:.:0,72,615	0/0:12,0:12:27:.:.:0,27,405	0/0:11,0:11:27:.:.:0,27,405	0/0:17,0:17:51:.:.:0,51,420	0/0:18,0:18:54:.:.:0,54,444	0/0:24,0:24:69:.:.:0,69,1035	0/1:19,16:35:99:0|1:651002_T_C:555,0,729	0/0:13,0:13:36:.:.:0,36,540	0/0:13,0:13:39:.:.:0,39,320	0/0:19,0:19:51:.:.:0,51,765	0/0:32,0:32:90:.:.:0,90,1350	0/0:13,0:13:12:.:.:0,12,273	0/0:13,0:13:39:.:.:0,39,315	1/1:0,14:14:42:.:.:432,42,0	1/1:0,13:13:39:.:.:328,39,0	0/0:20,0:20:60:.:.:0,60,497	0/0:17,0:17:48:.:.:0,48,720	0/1:2,5:7:69:0|1:650984_G_C:204,0,69	1/1:0,11:11:33:.:.:377,33,0	0/0:29,0:29:64:.:.:0,64,666	0/0:15,0:15:45:.:.:0,45,368	1/1:1,19:20:35:1|1:650984_G_C:486,35,0	1/1:0,9:9:27:1|1:650984_G_C:385,27,0	0/0:16,0:16:45:.:.:0,45,675	0/0:23,0:23:63:.:.:0,63,945	0/1:2,4:6:72:.:.:124,0,72	0/1:10,7:17:99:.:.:127,0,387	0/0:5,0:5:12:.:.:0,12,180	1/1:0,23:23:69:.:.:584,69,0	1/1:0,7:7:21:.:.:276,21,0	0/0:17,0:17:48:.:.:0,48,720	0/0:8,0:8:0:.:.:0,0,146	1/1:0,6:6:18:.:.:142,18,0	0/1:3,6:9:99:0|1:650984_G_C:307,0,102	1/1:0,13:13:39:.:.:326,39,0	1/1:0,16:16:48:.:.:464,48,0	0/0:22,0:22:63:.:.:0,63,574	0/0:19,0:19:57:.:.:0,57,470	1/1:0,16:16:48:.:.:389,48,0	0/0:17,0:17:51:.:.:0,51,408	0/0:22,0:22:60:.:.:0,60,900	0/0:14,0:14:39:.:.:0,39,585	1/1:0,9:9:27:.:.:223,27,0	1/1:0,14:14:42:.:.:341,42,0	0/0:24,0:24:72:.:.:0,72,590	0/0:8,0:8:24:.:.:0,24,198	./.:0,0:.:.:.:.:.	0/0:13,0:13:39:.:.:0,39,317	0/0:17,0:17:48:.:.:0,48,720	0/0:7,0:7:21:.:.:0,21,173	1/1:0,14:14:42:1|1:651002_T_C:383,42,0	1/1:0,18:18:54:.:.:464,54,0	0/0:13,0:13:39:.:.:0,39,312	0/1:6,12:18:93:.:.:254,0,93	1/1:0,9:9:27:.:.:287,27,0	0/1:8,3:11:43:.:.:43,0,163	0/0:10,0:10:30:.:.:0,30,247	0/1:5,5:10:97:.:.:97,0,195	1/1:0,12:12:36:.:.:305,36,0	1/1:0,12:12:36:.:.:381,36,0	0/0:12,0:12:33:.:.:0,33,495	0/0:22,0:22:42:.:.:0,42,490	1/1:0,19:19:57:1|1:651002_T_C:855,57,0	1/1:0,6:6:18:.:.:232,18,0	0/1:7,12:19:99:.:.:247,0,113	0/0:10,0:10:27:.:.:0,27,405	0/0:27,0:27:57:.:.:0,57,617	1/1:0,25:25:75:.:.:634,75,0	1/1:0,9:9:27:.:.:227,27,0	0/0:26,0:26:52:.:.:0,52,591	0/0:9,0:9:23:.:.:0,23,245	1/1:0,15:15:45:.:.:501,45,0	0/0:25,0:25:75:.:.:0,75,609	0/0:25,0:25:72:.:.:0,72,1080	0/0:24,0:24:72:.:.:0,72,602	0/0:19,0:19:31:.:.:0,31,419	1/1:0,9:9:27:.:.:327,27,0	0/1:1,10:11:12:0|1:650984_G_C:378,0,12	0/0:29,0:29:78:.:.:0,78,1170	0/0:19,0:19:54:.:.:0,54,810	1/1:0,8:8:24:.:.:282,24,0	0/1:3,7:10:38:.:.:148,0,38	0/0:16,0:16:48:.:.:0,48,396	0/0:17,0:17:51:.:.:0,51,411	1/1:0,2:2:6:.:.:51,6,0	0/1:1,10:11:12:0|1:650984_G_C:417,0,12	0/0:28,0:28:81:.:.:0,81,1215	0/1:17,4:21:44:.:.:44,0,573	0/1:1,4:5:9:.:.:89,0,9	0/0:22,0:22:43:.:.:0,43,486	0/0:6,0:6:18:.:.:0,18,146	1/1:0,5:5:15:.:.:127,15,0	1/1:0,25:25:74:.:.:615,74,0	0/0:26,0:26:72:.:.:0,72,1080	0/0:19,0:19:48:.:.:0,48,720	0/1:1,4:5:9:.:.:88,0,9	0/1:3,2:5:34:.:.:34,0,61	0/0:17,0:17:51:.:.:0,51,413	1/1:0,21:21:63:.:.:511,63,0	1/1:0,14:14:42:.:.:350,42,0	0/1:2,6:8:25:.:.:128,0,25	1/1:0,18:18:54:.:.:544,54,0	1/1:0,15:15:45:.:.:375,45,0	1/1:0,18:18:54:.:.:446,54,0	1/1:0,18:18:54:1|1:650984_G_C:451,54,0	1/1:0,21:21:63:.:.:646,63,0	1/1:0,8:8:24:.:.:223,24,0	1/1:2,11:13:2:.:.:237,2,0	1/1:0,15:15:45:1|1:650984_G_C:418,45,0	1/1:1,10:11:9:.:.:305,9,0	1/1:0,8:8:24:.:.:201,24,0	1/1:0,11:11:33:.:.:270,33,0	1/1:0,16:16:48:.:.:397,48,0	1/1:0,12:12:36:.:.:356,36,0	1/1:0,10:10:30:.:.:332,30,0	1/1:0,25:25:75:.:.:626,75,0	1/1:0,9:9:27:.:.:282,27,0	0/1:4,14:18:95:1|0:651005_T_G:283,0,95	1/1:0,15:15:45:.:.:354,45,0	1/1:0,6:6:18:.:.:152,18,0	0/0:19,0:19:54:.:.:0,54,810	0/1:1,4:5:9:.:.:125,0,9	1/1:0,4:4:12:.:.:97,12,0	0/0:15,0:15:39:.:.:0,39,585	0/0:22,0:22:60:.:.:0,60,900	0/0:16,0:16:39:.:.:0,39,585	0/0:23,0:23:60:.:.:0,60,562	0/0:14,0:14:39:.:.:0,39,585	0/0:14,0:14:42:.:.:0,42,343	0/0:17,0:17:51:.:.:0,51,419	0/0:11,0:11:27:.:.:0,27,405	0/0:17,0:17:45:.:.:0,45,675	0/0:17,0:17:51:.:.:0,51,426	0/0:17,0:17:51:.:.:0,51,420	0/0:22,0:22:57:.:.:0,57,855	0/0:14,0:14:39:.:.:0,39,585	0/0:23,0:23:43:.:.:0,43,517	0/0:32,0:32:90:.:.:0,90,1350	0/0:24,0:24:72:.:.:0,72,590	0/0:14,0:14:16:.:.:0,16,296	0/0:23,0:23:69:.:.:0,69,561	0/0:21,0:21:40:.:.:0,40,473	0/0:16,0:16:42:.:.:0,42,630	0/0:16,0:16:45:.:.:0,45,675	0/0:9,0:9:24:.:.:0,24,360	0/0:19,0:19:54:.:.:0,54,810	0/0:19,0:19:51:.:.:0,51,765	1/1:0,16:16:48:.:.:444,48,0	1/1:0,11:11:33:1|1:651002_T_C:270,33,0
superscaffold18	651243	.	G	T	15587.1	.	ANN=T|intergenic_region|MODIFIER|(sp)_putative_Protein_tailless-CLUMAR_CG002806|CLUMAR_CG002673-CLUMAR_CG002806|intergenic_region|CLUMAR_CG002673-CLUMAR_CG002806|||n.651243G>T||||||	GT:AD:DP:GQ:PGT:PID:PL	0/0:16,0:16:5:.:.:0,5,303	0/0:21,0:21:57:.:.:0,57,855	0/0:19,0:19:48:.:.:0,48,720	0/0:30,0:30:38:.:.:0,38,635	1/1:0,6:6:18:.:.:154,18,0	0/1:6,4:10:73:.:.:73,0,240	0/1:5,9:14:99:.:.:162,0,183	1/1:0,9:9:27:.:.:231,27,0	0/0:16,0:16:39:.:.:0,39,585	0/0:10,0:10:27:.:.:0,27,405	0/0:29,0:29:81:.:.:0,81,1215	0/0:13,0:13:36:.:.:0,36,540	0/0:20,0:20:54:.:.:0,54,810	0/0:22,0:22:63:.:.:0,63,945	0/0:17,0:17:51:.:.:0,51,420	0/0:14,0:14:42:.:.:0,42,346	0/0:20,0:20:60:.:.:0,60,515	0/0:11,0:11:24:.:.:0,24,360	0/0:11,0:11:33:.:.:0,33,272	0/0:22,0:22:39:.:.:0,39,486	0/0:10,0:10:30:.:.:0,30,247	0/0:14,0:14:36:.:.:0,36,540	0/0:24,0:24:60:.:.:0,60,900	0/0:14,0:14:42:.:.:0,42,343	0/0:34,0:34:48:.:.:0,48,738	0/0:30,0:30:84:.:.:0,84,1260	0/0:11,0:11:30:.:.:0,30,450	0/0:13,0:13:39:.:.:0,39,321	0/0:21,0:21:57:.:.:0,57,855	0/0:19,0:19:30:.:.:0,30,418	0/0:15,0:15:42:.:.:0,42,630	0/0:16,0:16:45:.:.:0,45,675	1/1:0,10:10:30:.:.:262,30,0	1/1:0,12:12:36:.:.:308,36,0	0/0:12,0:12:36:.:.:0,36,297	0/0:23,0:23:60:.:.:0,60,900	0/0:14,0:14:0:.:.:0,0,245	0/1:7,3:10:47:.:.:47,0,285	0/0:22,0:22:63:.:.:0,63,945	0/0:18,0:18:31:.:.:0,31,396	1/1:0,12:12:36:.:.:313,36,0	./.:2,0:2:.:.:.:0,0,0	0/0:18,0:18:54:.:.:0,54,439	0/0:15,0:15:42:.:.:0,42,630	0/1:5,8:13:99:.:.:166,0,186	0/0:26,0:26:54:.:.:0,54,590	0/0:3,0:3:9:.:.:0,9,74	1/1:0,17:17:51:.:.:437,51,0	./.:8,0:8:.:.:.:0,0,0	0/0:17,0:17:51:.:.:0,51,420	0/0:8,0:8:24:.:.:0,24,198	0/1:5,8:13:99:.:.:165,0,186	0/0:9,0:9:27:.:.:0,27,223	0/1:2,13:15:45:.:.:288,0,45	1/1:0,8:8:24:.:.:205,24,0	0/0:16,0:16:45:.:.:0,45,675	0/0:32,0:33:99:.:.:0,102,1466	0/1:3,7:10:99:.:.:149,0,105	0/0:14,0:14:39:.:.:0,39,585	0/0:24,0:24:72:.:.:0,72,593	0/0:22,0:22:63:.:.:0,63,564	1/1:0,11:11:33:.:.:287,33,0	1/1:0,13:13:39:.:.:329,39,0	0/0:24,0:24:72:.:.:0,72,593	0/0:11,0:11:27:.:.:0,27,405	0/1:2,6:8:66:.:.:130,0,66	0/0:17,0:17:48:.:.:0,48,720	0/0:10,0:10:30:.:.:0,30,247	0/0:14,0:14:39:.:.:0,39,585	1/1:0,8:8:24:.:.:204,24,0	1/1:0,13:13:39:.:.:333,39,0	0/0:24,0:24:66:.:.:0,66,990	1/1:1,19:20:15:.:.:427,15,0	0/1:4,10:14:99:.:.:215,0,138	0/1:6,4:10:76:.:.:76,0,240	0/0:12,0:12:36:.:.:0,36,295	0/0:15,0:15:42:.:.:0,42,630	1/1:0,8:8:24:.:.:200,24,0	0/0:18,0:18:0:.:.:0,0,268	0/0:11,0:11:30:.:.:0,30,450	0/0:19,0:19:45:.:.:0,45,675	0/0:14,1:15:17:.:.:0,17,536	0/1:6,9:15:99:.:.:186,0,225	1/1:0,9:9:27:.:.:230,27,0	0/0:17,0:17:51:.:.:0,51,418	0/0:28,0:28:81:.:.:0,81,1215	1/1:0,17:17:51:.:.:450,51,0	1/1:0,1:1:3:1|1:651243_G_T:45,3,0	0/0:22,0:22:63:.:.:0,63,528	0/1:2,7:9:63:.:.:153,0,63	0/1:1,7:8:21:.:.:155,0,21	0/0:19,0:19:34:.:.:0,34,422	0/0:18,0:18:54:.:.:0,54,442	0/0:23,0:23:66:.:.:0,66,990	0/0:15,0:15:45:.:.:0,45,386	1/1:0,7:7:21:.:.:181,21,0	1/1:0,2:2:6:.:.:52,6,0	0/0:27,0:27:75:.:.:0,75,1125	0/0:17,0:17:51:.:.:0,51,420	0/1:3,3:6:59:.:.:59,0,117	1/1:1,6:7:12:.:.:146,12,0	0/0:12,0:12:14:.:.:0,14,250	0/0:18,0:18:54:.:.:0,54,445	./.:1,0:1:.:.:.:0,0,0	./.:3,0:3:.:.:.:0,0,0	0/0:20,0:20:60:.:.:0,60,492	1/1:0,17:17:51:.:.:419,51,0	0/1:2,7:9:63:.:.:153,0,63	0/0:18,0:18:45:.:.:0,45,675	0/0:7,0:7:21:.:.:0,21,173	1/1:0,8:8:24:.:.:208,24,0	1/1:0,25:25:75:.:.:633,75,0	0/0:17,0:17:51:.:.:0,51,417	0/0:12,0:12:33:.:.:0,33,495	0/1:4,7:11:99:.:.:130,0,147	0/1:4,6:10:99:.:.:123,0,150	0/0:22,0:22:60:.:.:0,60,900	1/1:0,17:17:51:.:.:435,51,0	0/1:2,21:23:21:.:.:466,0,21	1/1:0,9:9:27:.:.:227,27,0	1/1:0,16:16:48:.:.:408,48,0	0/1:1,3:4:13:.:.:65,0,13	1/1:0,14:14:42:.:.:359,42,0	1/1:0,21:21:63:.:.:529,63,0	1/1:0,10:10:30:.:.:253,30,0	1/1:1,17:18:29:.:.:409,29,0	0/1:2,13:15:45:.:.:272,0,45	1/1:0,15:15:45:.:.:384,45,0	1/1:0,12:12:36:.:.:308,36,0	0/1:1,13:14:3:.:.:288,0,3	1/1:1,19:20:15:.:.:442,15,0	1/1:2,14:16:18:.:.:329,18,0	1/1:0,14:14:42:.:.:356,42,0	0/1:1,7:8:21:.:.:152,0,21	0/1:2,11:13:51:.:.:245,0,51	1/1:0,12:12:36:.:.:307,36,0	1/1:0,13:13:39:.:.:330,39,0	1/1:0,15:15:45:.:.:383,45,0	1/1:0,11:11:33:.:.:282,33,0	0/0:13,0:13:39:.:.:0,39,318	0/1:5,1:6:5:.:.:5,0,230	1/1:0,5:5:15:.:.:128,15,0	0/0:16,0:16:48:.:.:0,48,392	0/0:20,0:20:60:.:.:0,60,490	0/0:26,0:26:75:.:.:0,75,1125	0/0:15,0:15:42:.:.:0,42,630	0/0:23,0:23:60:.:.:0,60,900	0/0:14,0:14:42:.:.:0,42,346	0/0:15,0:15:39:.:.:0,39,585	0/0:8,0:8:2:.:.:0,2,151	0/0:26,0:26:72:.:.:0,72,1080	0/0:17,0:17:51:.:.:0,51,420	0/0:16,0:16:48:.:.:0,48,396	0/0:17,0:17:48:.:.:0,48,720	0/0:15,0:15:22:.:.:0,22,323	0/0:22,0:22:40:.:.:0,40,490	0/0:22,0:22:63:.:.:0,63,542	0/0:25,0:25:72:.:.:0,72,1080	0/0:25,0:25:75:.:.:0,75,609	0/0:16,0:16:45:.:.:0,45,675	0/0:20,0:20:60:.:.:0,60,489	0/0:21,0:21:60:.:.:0,60,900	0/0:12,0:12:36:.:.:0,36,297	0/0:18,0:18:29:.:.:0,29,396	0/0:18,0:18:54:.:.:0,54,442	0/0:15,0:15:45:.:.:0,45,370	0/1:1,8:9:18:.:.:178,0,18	1/1:0,14:14:42:.:.:358,42,0
superscaffold18	655548	.	T	C	63027.9	.	ANN=C|intergenic_region|MODIFIER|(sp)_putative_Protein_tailless-CLUMAR_CG002806|CLUMAR_CG002673-CLUMAR_CG002806|intergenic_region|CLUMAR_CG002673-CLUMAR_CG002806|||n.655548T>C||||||	GT:AD:DP:GQ:PGT:PID:PL	1/1:0,18:18:53:.:.:429,53,0	1/1:0,10:10:30:.:.:246,30,0	1/1:0,23:23:68:.:.:552,68,0	1/1:0,22:22:65:.:.:526,65,0	0/1:14,3:17:23:.:.:23,0,308	0/0:29,0:29:0:.:.:0,0,539	0/1:11,6:17:99:.:.:117,0,230	0/0:25,0:25:50:.:.:0,50,602	0/1:11,6:17:99:.:.:100,0,237	1/1:0,23:23:69:.:.:586,69,0	0/1:21,18:39:99:.:.:317,0,467	0/1:13,11:24:99:.:.:199,0,271	0/1:17,18:35:99:.:.:316,0,342	1/1:0,35:35:99:.:.:1115,105,0	0/1:15,15:30:99:.:.:279,0,305	1/1:0,27:27:81:.:.:665,81,0	1/1:0,27:27:81:.:.:660,81,0	1/1:0,25:25:74:.:.:568,74,0	1/1:0,20:20:60:.:.:578,60,0	1/1:0,32:32:96:.:.:1052,96,0	0/0:24,0:24:0:.:.:0,0,421	0/1:16,14:30:99:.:.:253,0,331	1/1:0,28:28:84:.:.:975,84,0	1/1:0,26:26:78:.:.:987,78,0	1/1:0,29:29:87:.:.:895,87,0	0/1:12,20:32:99:.:.:377,0,218	1/1:0,21:21:63:.:.:747,63,0	1/1:1,20:21:36:.:.:462,36,0	1/1:0,14:14:42:.:.:409,42,0	1/1:0,29:29:87:.:.:837,87,0	1/1:0,26:26:78:.:.:655,78,0	0/1:1,8:9:18:0|1:655548_T_C:333,0,18	0/1:18,10:28:99:.:.:162,0,387	1/1:1,24:25:49:.:.:544,49,0	1/1:0,29:29:87:.:.:715,87,0	1/1:0,24:24:72:1|1:655548_T_C:1039,72,0	0/1:14,10:24:99:.:.:175,0,294	0/1:8,15:23:99:.:.:297,0,135	1/1:3,24:27:4:.:.:500,4,0	1/1:0,17:17:51:.:.:537,51,0	1/1:1,27:28:58:.:.:691,58,0	0/1:21,11:32:99:.:.:170,0,454	1/1:0,25:25:75:.:.:615,75,0	1/1:0,14:14:42:.:.:345,42,0	0/0:25,0:25:66:.:.:0,66,990	1/1:0,21:21:63:.:.:729,63,0	1/1:0,7:7:21:.:.:172,21,0	0/1:14,13:27:99:.:.:211,0,279	0/1:7,10:17:99:.:.:195,0,117	1/1:0,24:24:72:.:.:591,72,0	1/1:0,15:15:45:.:.:366,45,0	0/1:14,6:20:88:.:.:88,0,288	0/1:17,10:27:99:.:.:166,0,352	0/0:25,0:25:50:.:.:0,50,590	0/0:24,0:24:66:.:.:0,66,990	1/1:0,19:19:57:.:.:452,57,0	1/1:0,20:20:59:.:.:467,59,0	0/1:11,8:19:99:.:.:124,0,227	1/1:0,17:17:51:.:.:622,51,0	0/1:13,10:23:99:.:.:222,0,281	1/1:0,18:18:54:.:.:647,54,0	1/1:0,17:17:51:.:.:426,51,0	1/1:1,18:19:31:.:.:418,31,0	1/1:0,14:14:42:.:.:332,42,0	1/1:0,18:18:54:.:.:443,54,0	0/0:28,0:28:81:.:.:0,81,718	1/1:0,18:18:54:.:.:440,54,0	1/1:0,14:14:42:.:.:334,42,0	1/1:0,11:11:33:.:.:271,33,0	0/1:18,6:24:76:.:.:76,0,381	0/1:25,16:41:99:.:.:271,0,534	1/1:0,23:23:69:.:.:567,69,0	0/1:20,15:35:99:.:.:414,0,394	0/1:16,7:23:99:.:.:104,0,347	1/1:0,16:16:48:.:.:392,48,0	0/1:9,10:19:99:.:.:190,0,174	1/1:0,22:22:66:.:.:696,66,0	1/1:0,10:10:33:.:.:394,33,0	0/1:23,4:27:18:.:.:18,0,524	1/1:0,21:21:63:.:.:518,63,0	0/1:13,13:26:99:0|1:655548_T_C:316,0,527	0/0:21,0:21:38:.:.:0,38,490	0/1:3,3:6:56:.:.:56,0,61	1/1:0,22:22:66:.:.:538,66,0	0/1:9,9:18:99:.:.:172,0,177	0/1:13,17:30:99:.:.:329,0,243	0/1:15,10:25:99:.:.:172,0,306	1/1:1,17:18:28:.:.:394,28,0	1/1:0,19:19:57:.:.:456,57,0	0/0:19,0:19:45:.:.:0,45,675	0/1:20,9:29:99:.:.:134,0,437	1/1:0,21:21:63:.:.:516,63,0	1/1:1,20:21:37:.:.:467,37,0	0/1:3,22:25:2:.:.:466,0,2	1/1:0,21:21:63:.:.:516,63,0	0/1:11,15:26:99:.:.:286,0,201	0/1:10,14:24:99:.:.:255,0,190	1/1:0,41:41:99:.:.:1007,123,0	1/1:0,26:26:78:.:.:640,78,0	0/1:16,11:27:99:.:.:187,0,341	0/0:23,0:23:0:.:.:0,0,390	1/1:0,12:12:36:.:.:302,36,0	0/0:17,0:17:51:.:.:0,51,420	1/1:1,23:24:45:.:.:539,45,0	0/0:18,0:18:31:.:.:0,31,409	1/1:0,23:23:69:.:.:545,69,0	0/0:40,0:40:73:.:.:0,73,938	0/0:24,0:24:69:.:.:0,69,1035	0/1:2,14:16:4:.:.:271,0,4	0/0:32,0:32:90:.:.:0,90,1350	1/1:0,22:22:66:.:.:532,66,0	1/1:2,22:24:20:.:.:463,20,0	1/1:0,19:19:57:.:.:468,57,0	1/1:0,21:21:63:.:.:518,63,0	0/1:14,5:19:60:.:.:60,0,301	0/0:14,0:14:42:.:.:0,42,343	1/1:1,22:23:43:.:.:689,43,0	0/0:32,0:32:46:.:.:0,46,719	0/0:22,0:22:60:.:.:0,60,538	0/1:11,12:23:99:.:.:227,0,213	0/1:21,4:25:24:.:.:24,0,458	0/1:9,10:19:99:.:.:175,0,170	0/1:7,11:18:99:.:.:217,0,121	0/1:5,23:28:31:.:.:476,0,31	1/1:0,33:33:99:1|1:655548_T_C:1290,99,0	1/1:0,22:22:65:.:.:525,65,0	0/0:18,0:18:51:.:.:0,51,765	0/1:17,10:27:99:.:.:166,0,340	0/0:20,0:20:11:.:.:0,11,414	0/1:8,12:20:99:.:.:236,0,145	0/0:10,0:10:30:.:.:0,30,253	1/1:0,21:21:63:.:.:517,63,0	1/1:2,35:37:62:.:.:808,62,0	0/1:8,10:18:99:.:.:193,0,151	1/1:0,26:26:78:.:.:624,78,0	0/1:3,19:22:9:.:.:401,0,9	1/1:1,22:23:43:.:.:507,43,0	0/1:14,14:28:99:.:.:261,0,266	0/1:8,7:15:99:.:.:112,0,160	0/1:5,5:10:89:.:.:89,0,98	0/0:15,0:15:45:.:.:0,45,371	0/1:14,7:21:99:.:.:109,0,292	1/1:0,18:18:54:1|1:655548_T_C:790,54,0	1/1:0,15:15:45:.:.:369,45,0	1/1:0,26:26:78:.:.:624,78,0	1/1:0,11:11:33:1|1:655548_T_C:467,33,0	1/1:0,18:18:54:.:.:444,54,0	1/1:0,23:23:69:.:.:567,69,0	1/1:0,16:16:48:.:.:394,48,0	1/1:0,21:21:63:.:.:517,63,0	1/1:0,27:27:81:.:.:656,81,0	1/1:0,26:26:78:.:.:641,78,0	1/1:0,23:23:69:.:.:563,69,0	1/1:0,22:22:66:.:.:536,66,0	1/1:0,12:12:36:.:.:296,36,0	1/1:0,17:17:51:.:.:418,51,0	1/1:0,19:19:56:.:.:436,56,0	1/1:0,32:32:96:.:.:789,96,0	1/1:0,22:22:66:.:.:541,66,0	1/1:0,20:20:59:.:.:472,59,0	1/1:0,19:19:57:.:.:468,57,0	1/1:0,20:20:60:.:.:492,60,0	1/1:0,14:14:42:.:.:332,42,0	1/1:0,22:22:65:.:.:518,65,0	1/1:0,19:19:57:1|1:655548_T_C:810,57,0	1/1:0,28:28:84:.:.:694,84,0	0/0:24,0:24:0:.:.:0,0,463	0/1:16,13:29:99:.:.:233,0,314
superscaffold18	912999	.	C	T	54517.4	.	ANN=T|missense_variant|MODERATE|(sp)_similar_to_Sodium/potassium/calcium_exchanger_5|CLUMAR_CG002571|transcript|CLUMAR_CG002571-RA|protein_coding|3/5|c.320C>T|p.Ala107Val|433/1832|320/1719|107/572||	GT:AD:DP:GQ:PGT:PID:PL	1/1:0,11:11:33:1|1:912983_C_G:495,33,0	1/1:0,19:19:57:.:.:456,57,0	1/1:0,10:10:33:1|1:912983_C_G:444,33,0	1/1:0,13:13:38:1|1:912983_C_G:509,38,0	0/0:16,0:16:42:.:.:0,42,630	0/0:21,0:21:0:.:.:0,0,368	0/0:22,0:22:14:.:.:0,14,437	0/1:7,6:13:99:0|1:912983_C_G:212,0,258	0/0:10,0:10:30:.:.:0,30,247	1/1:0,15:15:45:.:.:387,45,0	1/1:0,16:16:48:1|1:912983_C_G:680,48,0	0/0:12,0:12:10:.:.:0,10,252	0/1:2,4:6:72:0|1:912983_C_G:140,0,72	0/0:23,0:23:42:.:.:0,42,527	0/1:5,6:11:99:0|1:912983_C_G:237,0,192	0/0:14,0:14:42:.:.:0,42,346	1/1:0,15:15:45:1|1:912983_C_G:675,45,0	0/1:8,3:11:43:.:.:43,0,170	1/1:0,5:5:15:.:.:131,15,0	0/1:11,2:13:45:0|1:912983_C_G:45,0,456	0/0:11,0:11:0:.:.:0,0,169	0/1:2,2:4:37:.:.:39,0,37	1/1:0,13:13:39:.:.:536,39,0	1/1:0,12:12:39:1|1:912983_C_G:520,39,0	0/1:4,9:13:59:.:.:197,0,59	0/0:10,0:10:27:.:.:0,27,405	0/0:7,0:7:21:.:.:0,21,173	0/1:12,9:21:99:0|1:912983_C_G:299,0,446	1/1:0,12:12:36:1|1:912983_C_G:487,36,0	1/1:0,14:14:42:1|1:912983_C_G:630,42,0	1/1:0,16:16:48:1|1:912983_C_G:683,48,0	0/0:5,0:5:15:.:.:0,15,122	0/1:11,7:18:99:.:.:106,0,217	0/1:7,10:17:99:.:.:202,0,121	1/1:0,16:16:51:1|1:912983_C_G:665,51,0	0/1:9,10:19:99:.:.:196,0,152	0/0:11,0:11:33:.:.:0,33,272	0/0:13,0:13:39:.:.:0,39,318	0/1:15,29:44:99:0|1:912983_C_G:1117,0,500	0/1:9,22:31:99:0|1:912983_C_G:867,0,312	0/0:22,0:22:0:.:.:0,0,389	0/1:11,8:19:99:0|1:912983_C_G:257,0,419	1/1:0,6:6:17:.:.:139,17,0	1/1:0,17:17:54:1|1:912983_C_G:714,54,0	0/0:9,0:9:24:.:.:0,24,360	1/1:0,19:19:60:1|1:912983_C_G:840,60,0	0/1:11,3:14:73:0|1:912983_C_G:73,0,385	0/0:21,0:21:60:.:.:0,60,531	1/1:0,14:14:42:.:.:529,42,0	1/1:0,16:17:48:.:.:393,48,0	1/1:0,20:20:60:1|1:912983_C_G:860,60,0	0/0:11,0:11:6:.:.:0,6,221	0/0:14,0:14:19:.:.:0,19,296	0/0:25,0:25:49:.:.:0,49,568	0/0:13,0:13:39:.:.:0,39,321	1/1:0,16:16:48:1|1:912983_C_G:680,48,0	1/1:0,18:18:54:.:.:455,54,0	0/0:14,0:14:0:.:.:0,0,245	0/1:2,6:8:66:.:.:226,0,66	0/1:16,5:21:99:0|1:912983_C_G:139,0,662	0/0:23,0:23:15:.:.:0,15,466	0/1:13,8:21:99:0|1:912999_C_T:320,0,533	0/0:12,0:12:36:.:.:0,36,291	1/1:0,10:10:30:1|1:912983_C_G:430,30,0	1/1:0,12:12:36:1|1:912983_C_G:505,36,0	0/0:17,0:17:26:.:.:0,26,369	0/1:5,16:21:99:0|1:912983_C_G:644,0,136	1/1:0,16:16:48:1|1:912983_C_G:700,48,0	0/1:7,7:14:99:0|1:912983_C_G:223,0,273	0/0:7,0:7:21:.:.:0,21,167	0/0:18,0:18:28:.:.:0,28,392	1/1:0,17:17:51:1|1:912983_C_G:700,51,0	0/0:27,0:27:27:.:.:0,27,559	0/0:27,0:27:54:.:.:0,54,616	0/1:4,7:11:99:0|1:912983_C_G:282,0,139	0/1:10,16:26:99:0|1:912983_C_G:623,0,290	0/0:19,0:19:57:.:.:0,57,467	0/0:20,0:20:38:.:.:0,38,459	0/1:3,18:21:61:0|1:912983_C_G:682,0,61	1/1:0,11:11:39:1|1:912983_C_G:544,39,0	0/0:21,0:21:36:.:.:0,36,465	0/0:21,0:21:11:.:.:0,11,415	0/0:20,0:20:60:.:.:0,60,517	0/1:17,3:20:64:0|1:912983_C_G:64,0,705	0/1:6,13:19:99:0|1:912983_C_G:528,0,173	0/0:18,0:18:51:.:.:0,51,765	0/1:4,7:11:99:0|1:912983_C_G:282,0,121	0/0:19,0:19:57:.:.:0,57,476	0/1:3,4:7:99:0|1:912983_C_G:139,0,114	0/0:17,0:17:51:.:.:0,51,420	0/0:21,0:21:60:.:.:0,60,518	1/1:0,17:17:51:.:.:441,51,0	0/0:18,0:18:4:.:.:0,4,346	0/0:29,0:29:84:.:.:0,84,1260	0/0:26,0:26:52:.:.:0,52,592	0/1:11,10:21:99:0|1:912983_C_G:411,0,438	0/1:8,6:14:99:0|1:912983_C_G:228,0,318	1/1:0,18:18:54:1|1:912983_C_G:782,54,0	1/1:1,15:16:22:.:.:358,22,0	0/0:17,0:17:24:.:.:0,24,370	0/1:14,2:16:3:.:.:3,0,304	0/1:9,13:22:99:0|1:912983_C_G:486,0,259	0/0:21,0:21:37:.:.:0,37,466	0/1:3,5:8:50:.:.:99,0,50	1/1:0,17:17:57:1|1:912983_C_G:814,57,0	1/1:0,16:16:48:.:.:414,48,0	0/0:24,0:24:60:.:.:0,60,900	0/0:23,0:23:63:.:.:0,63,945	0/1:3,9:12:78:0|1:912983_C_G:349,0,78	0/0:17,0:17:51:.:.:0,51,419	0/1:9,3:12:51:0|1:912999_C_T:51,0,371	1/1:0,37:37:99:1|1:912983_C_G:1665,111,0	1/1:0,17:17:51:1|1:912983_C_G:725,51,0	1/1:0,21:21:63:1|1:912983_C_G:800,63,0	0/0:19,0:19:0:.:.:0,0,316	0/1:7,8:15:99:.:.:159,0,116	0/1:3,13:16:46:.:.:274,0,46	1/1:0,12:12:36:.:.:401,36,0	1/1:0,19:19:57:1|1:912983_C_G:815,57,0	1/1:0,7:7:21:.:.:177,21,0	0/1:10,8:18:99:.:.:136,0,189	0/1:6,10:16:92:.:.:206,0,92	1/1:1,13:14:18:.:.:304,18,0	0/1:1,9:10:15:0|1:912983_C_G:375,0,15	1/1:0,8:8:24:.:.:320,24,0	1/1:0,12:12:36:1|1:912983_C_G:540,36,0	1/1:0,12:12:36:1|1:912983_C_G:500,36,0	0/1:5,10:15:99:0|1:912983_C_G:401,0,289	1/1:0,15:15:45:1|1:912983_C_G:675,45,0	0/1:5,10:15:77:.:.:202,0,77	1/1:0,10:10:30:.:.:250,30,0	1/1:0,29:29:87:.:.:906,87,0	0/1:8,10:18:99:0|1:912983_C_G:375,0,265	1/1:0,13:13:39:.:.:421,39,0	1/1:0,18:18:57:1|1:912983_C_G:775,57,0	1/1:0,17:17:51:.:.:527,51,0	1/1:0,11:11:33:.:.:267,33,0	1/1:0,18:18:60:1|1:912983_C_G:799,60,0	1/1:0,18:18:54:1|1:912983_C_G:740,54,0	1/1:0,12:12:39:1|1:912983_C_G:545,39,0	0/1:4,6:10:53:.:.:122,0,53	0/0:20,0:20:8:.:.:0,8,393	1/1:0,30:30:90:1|1:912983_C_G:1176,90,0	1/1:0,18:18:54:1|1:912983_C_G:810,54,0	1/1:0,26:26:78:1|1:912983_C_G:1080,78,0	1/1:0,16:16:48:1|1:912983_C_G:674,48,0	1/1:0,14:14:42:.:.:354,42,0	1/1:0,10:10:30:.:.:259,30,0	1/1:0,12:12:36:.:.:303,36,0	1/1:0,5:5:15:.:.:108,15,0	1/1:0,18:18:54:1|1:912983_C_G:790,54,0	1/1:0,15:15:45:.:.:379,45,0	1/1:0,15:15:48:1|1:912983_C_G:665,48,0	1/1:0,8:8:24:.:.:202,24,0	1/1:0,12:12:36:.:.:300,36,0	1/1:0,10:10:30:1|1:912983_C_G:421,30,0	1/1:0,20:20:60:1|1:912983_C_G:870,60,0	1/1:0,7:7:21:.:.:177,21,0	1/1:0,19:19:57:.:.:479,57,0	1/1:0,10:10:30:.:.:252,30,0	1/1:0,12:12:36:1|1:912983_C_G:520,36,0	1/1:0,11:11:33:1|1:912983_C_G:436,33,0	1/1:0,17:17:51:.:.:435,51,0	1/1:0,11:11:33:.:.:286,33,0	1/1:0,17:17:54:1|1:912983_C_G:763,54,0	1/1:0,14:14:42:1|1:912983_C_G:618,42,0	0/1:4,12:16:52:.:.:254,0,52	1/1:0,20:20:60:1|1:912983_C_G:900,60,0
superscaffold18	920458	.	A	T	34769.9	.	ANN=T|3_prime_UTR_variant|MODIFIER|(nr)_putative_PREDICTED:_uncharacterized_protein_LOC101891610|CLUMAR_CG002609|transcript|CLUMAR_CG002609-RA|protein_coding|15/16|c.*11T>A|||||11|	GT:AD:DP:GQ:PGT:PID:PL	0/0:28,0:28:49:.:.:0,49,651	0/0:21,0:21:37:.:.:0,37,483	0/0:24,0:24:12:.:.:0,12,180	0/0:41,0:41:42:.:.:0,42,630	1/1:0,19:19:57:.:.:423,57,0	1/1:0,14:14:42:.:.:555,42,0	0/1:8,11:19:99:.:.:192,0,122	0/1:13,9:22:99:.:.:140,0,221	0/0:27,0:27:81:.:.:0,81,695	0/0:48,0:48:99:.:.:0,105,1575	0/0:41,0:41:70:.:.:0,70,963	0/0:34,0:34:54:.:.:0,54,810	1/1:0,27:27:81:.:.:644,81,0	0/0:32,0:32:48:.:.:0,48,735	0/0:34,0:34:81:.:.:0,81,1215	0/1:9,11:20:99:.:.:194,0,152	0/0:26,0:26:71:.:.:0,71,747	0/1:9,12:21:99:.:.:204,0,157	0/1:12,5:17:66:.:.:66,0,242	0/0:27,0:27:55:.:.:0,55,651	0/1:1,9:10:17:.:.:168,0,17	0/0:19,0:19:30:.:.:0,30,455	0/0:32,0:32:75:.:.:0,75,1125	0/0:33,0:33:69:.:.:0,69,1035	0/0:26,0:26:72:.:.:0,72,1080	0/1:11,6:17:91:.:.:91,0,219	0/0:23,0:23:54:.:.:0,54,810	0/0:42,0:42:46:.:.:0,46,962	0/0:28,0:28:62:.:.:0,62,667	0/0:40,0:40:13:.:.:0,13,856	0/0:20,0:20:60:.:.:0,60,527	0/1:2,2:4:36:.:.:36,0,36	0/0:49,0:49:3:.:.:0,3,45	1/1:0,28:28:80:.:.:605,80,0	0/0:23,0:23:18:.:.:0,18,270	0/0:26,2:28:37:.:.:0,37,545	0/1:3,10:13:35:.:.:274,0,35	1/1:0,14:14:41:.:.:396,41,0	0/1:11,12:23:99:.:.:212,0,199	0/1:21,13:34:99:.:.:206,0,386	0/0:33,2:35:58:.:.:0,58,1316	0/1:11,10:21:99:.:.:155,0,400	0/0:27,0:27:72:.:.:0,72,1080	0/0:26,2:28:37:.:.:0,37,635	0/1:3,17:20:11:.:.:550,0,11	0/1:27,5:32:23:.:.:23,0,548	0/0:7,0:7:27:.:.:0,27,186	0/0:36,0:36:3:.:.:0,3,45	0/0:22,0:22:6:.:.:0,6,90	0/0:36,0:36:12:.:.:0,12,180	0/0:42,0:42:99:.:.:0,102,1076	1/1:0,32:32:94:.:.:706,94,0	0/1:22,10:32:88:.:.:88,0,405	0/1:10,13:23:99:.:.:220,0,159	0/1:9,18:27:99:.:.:337,0,292	0/0:39,0:39:38:.:.:0,38,867	0/0:31,0:31:39:.:.:0,39,585	0/1:13,10:23:99:.:.:150,0,242	0/1:7,6:13:91:.:.:91,0,118	0/0:35,0:35:39:.:.:0,39,585	0/0:19,0:19:8:.:.:0,8,399	0/0:21,0:21:3:.:.:0,3,45	0/1:8,15:23:99:.:.:268,0,122	0/0:40,0:40:94:.:.:0,94,978	0/0:19,0:19:48:.:.:0,48,720	1/1:1,26:27:57:.:.:791,57,0	0/1:8,4:12:50:.:.:50,0,128	0/1:8,11:19:99:0|1:920458_A_T:419,0,352	0/0:17,2:19:8:.:.:0,8,551	1/1:0,7:7:21:.:.:165,21,0	0/1:16,18:34:99:.:.:304,0,619	0/0:28,3:31:21:.:.:0,21,569	0/1:22,17:39:99:.:.:278,0,341	1/1:1,38:39:93:.:.:1222,93,0	0/0:12,0:12:10:.:.:0,10,257	0/1:12,10:22:99:.:.:172,0,212	0/0:33,0:33:6:.:.:0,6,90	0/1:12,12:24:99:.:.:213,0,385	0/1:19,9:28:99:.:.:130,0,727	0/0:27,0:27:3:.:.:0,3,45	1/1:1,52:53:99:.:.:1174,132,0	1/1:1,24:25:51:1|1:920458_A_T:861,51,0	1/1:0,24:24:68:.:.:739,68,0	0/1:15,9:24:99:.:.:138,0,508	0/0:16,0:16:45:.:.:0,45,675	1/1:0,17:17:51:.:.:398,51,0	0/1:19,19:38:99:.:.:320,0,610	0/1:14,10:24:99:.:.:161,0,260	0/0:30,2:32:50:.:.:0,50,644	1/1:0,17:17:51:.:.:395,51,0	0/1:22,13:35:99:.:.:195,0,421	0/0:15,0:15:33:.:.:0,33,495	0/1:19,4:23:25:.:.:25,0,351	1/1:0,21:21:62:.:.:471,62,0	1/1:1,28:29:62:.:.:633,62,0	0/0:41,0:41:6:.:.:0,6,90	0/1:6,23:29:99:.:.:442,0,182	0/0:25,0:25:69:.:.:0,69,1035	0/0:18,0:18:42:.:.:0,42,630	1/1:0,23:23:68:1|1:920458_A_T:837,68,0	1/1:1,19:20:36:.:.:418,36,0	0/0:29,0:29:61:.:.:0,61,715	0/0:39,0:39:99:.:.:0,105,1015	0/1:18,12:30:99:.:.:163,0,657	0/0:36,0:36:3:.:.:0,3,45	0/0:35,0:35:53:.:.:0,53,794	0/1:9,18:27:99:.:.:309,0,312	1/1:3,24:27:8:.:.:473,8,0	0/0:28,0:28:30:.:.:0,30,450	0/0:28,0:28:59:.:.:0,59,682	0/1:14,15:29:99:.:.:268,0,448	1/1:0,23:23:67:.:.:518,67,0	0/0:27,0:27:6:.:.:0,6,90	0/0:33,0:33:50:.:.:0,50,746	0/1:16,9:25:99:.:.:131,0,567	0/1:14,7:21:57:.:.:57,0,273	0/1:7,7:14:88:.:.:123,0,88	1/1:0,27:27:81:.:.:620,81,0	0/1:2,25:27:11:.:.:493,0,11	0/1:8,3:11:38:.:.:38,0,127	1/1:0,12:12:35:.:.:251,35,0	0/1:14,25:39:99:.:.:453,0,208	0/1:15,9:24:99:.:.:129,0,555	0/1:8,12:20:96:.:.:217,0,96	1/1:0,31:31:92:.:.:691,92,0	0/1:3,36:39:20:.:.:742,0,20	1/1:1,14:15:39:.:.:319,39,0	1/1:0,25:25:72:.:.:525,72,0	./.:28,0:28:.:.:.:0,0,0	1/1:0,24:24:67:.:.:384,67,0	0/1:15,11:26:99:.:.:172,0,260	1/1:5,33:38:34:1|1:920452_G_GT:413,34,0	1/1:0,26:26:76:.:.:570,76,0	0/1:3,17:20:47:.:.:356,0,47	1/1:2,23:25:29:.:.:481,29,0	1/1:0,28:28:83:.:.:615,83,0	1/1:0,24:24:71:.:.:529,71,0	1/1:0,29:29:87:.:.:653,87,0	1/1:0,14:14:42:.:.:306,42,0	1/1:2,20:22:34:.:.:429,34,0	0/1:6,4:10:99:0|1:920458_A_T:150,0,192	0/1:6,12:18:99:.:.:211,0,123	0/0:40,0:40:60:.:.:0,60,900	1/1:0,23:23:69:.:.:531,69,0	0/1:12,8:20:99:.:.:122,0,206	0/0:25,0:25:69:.:.:0,69,1035	0/1:9,10:19:99:.:.:171,0,296	1/1:0,17:17:51:.:.:389,51,0	0/1:12,9:21:99:.:.:145,0,218	1/1:0,16:16:48:.:.:352,48,0	1/1:1,32:33:76:.:.:716,76,0	0/0:28,2:30:42:.:.:0,42,561	0/1:12,12:24:99:.:.:209,0,210	0/1:13,10:23:99:.:.:157,0,231	0/1:3,19:22:16:.:.:369,0,16	0/1:11,11:22:99:.:.:188,0,186	0/1:16,15:31:99:.:.:149,0,263	0/1:10,6:16:99:0|1:920458_A_T:222,0,500	0/1:14,12:26:99:.:.:107,0,225	0/1:8,9:17:99:.:.:160,0,110	0/1:20,17:37:99:.:.:290,0,327	0/1:21,16:37:99:.:.:245,0,374	0/0:41,0:41:71:.:.:0,71,952	0/1:14,18:32:99:.:.:317,0,221	0/0:47,0:47:99:.:.:0,115,1153	0/1:7,15:22:98:.:.:260,0,98	1/1:2,27:29:37:.:.:518,37,0	0/1:13,12:25:99:.:.:198,0,216
superscaffold18	1046986	.	C	A	7970.19	.	ANN=A|intron_variant|MODIFIER|(sp)_similar_to_Organic_cation_transporter_1|CLUMAR_CG002632|transcript|CLUMAR_CG002632-RA|protein_coding|1/6|c.49-675G>T||||||	GT:AD:DP:GQ:PGT:PID:PL	0/1:3,5:8:89:1|0:1046961_A_G:98,0,89	0/0:19,0:19:32:.:.:0,32,417	0/0:16,0:16:48:.:.:0,48,393	0/0:15,0:15:19:.:.:0,19,317	1/1:0,13:13:39:1|1:1046986_C_A:356,39,0	1/1:1,15:16:15:1|1:1046986_C_A:393,15,0	0/1:3,5:8:68:0|1:1046986_C_A:112,0,68	1/1:0,9:9:27:1|1:1046986_C_A:250,27,0	0/0:15,0:15:45:.:.:0,45,371	0/0:13,0:13:39:.:.:0,39,335	0/0:11,0:11:33:.:.:0,33,272	0/0:21,0:21:60:.:.:0,60,540	0/0:22,0:22:57:.:.:0,57,855	0/0:22,0:22:60:.:.:0,60,900	0/0:15,0:15:30:.:.:0,30,450	0/0:5,0:5:12:.:.:0,12,180	0/0:26,0:26:75:.:.:0,75,1125	0/0:20,0:20:57:.:.:0,57,855	0/0:11,0:11:33:.:.:0,33,269	0/0:11,0:11:30:.:.:0,30,450	0/0:13,0:13:36:.:.:0,36,540	0/0:9,0:9:27:.:.:0,27,221	0/0:21,0:21:45:.:.:0,45,675	0/0:7,0:7:18:.:.:0,18,270	0/0:13,0:13:39:.:.:0,39,321	0/0:11,0:11:30:.:.:0,30,450	0/0:17,0:17:51:.:.:0,51,430	0/0:25,0:25:57:.:.:0,57,855	0/0:18,0:18:54:.:.:0,54,443	0/0:16,0:16:45:.:.:0,45,675	0/0:12,0:12:36:.:.:0,36,294	0/0:13,0:13:36:.:.:0,36,540	0/1:13,3:16:36:0|1:1046986_C_A:36,0,458	0/0:15,0:15:36:.:.:0,36,540	0/0:12,0:12:36:.:.:0,36,309	0/0:17,0:17:45:.:.:0,45,675	1/1:0,10:10:30:1|1:1046986_C_A:270,30,0	1/1:0,13:13:39:.:.:333,39,0	0/0:21,0:21:60:.:.:0,60,537	0/0:9,0:9:4:.:.:0,4,175	0/0:16,0:16:48:.:.:0,48,409	0/0:29,0:29:81:.:.:0,81,1215	0/0:16,0:16:39:.:.:0,39,585	0/0:20,0:20:57:.:.:0,57,855	1/1:0,15:15:45:.:.:385,45,0	0/0:10,0:10:30:.:.:0,30,250	0/0:12,0:12:24:.:.:0,24,360	0/0:14,0:14:42:.:.:0,42,355	0/0:8,0:8:24:.:.:0,24,203	0/0:17,0:17:48:.:.:0,48,720	0/0:8,0:8:24:.:.:0,24,202	0/1:3,11:14:69:0|1:1046986_C_A:262,0,69	0/0:13,0:13:39:.:.:0,39,321	0/0:19,0:19:57:.:.:0,57,470	0/0:11,0:11:33:.:.:0,33,266	0/0:12,0:12:36:.:.:0,36,288	0/0:14,0:14:39:.:.:0,39,585	0/1:9,4:13:64:.:.:64,0,166	0/0:19,0:19:57:.:.:0,57,468	0/0:19,0:19:48:.:.:0,48,720	0/0:14,0:14:19:.:.:0,19,312	0/1:9,3:12:51:0|1:1046986_C_A:51,0,343	0/0:13,0:13:33:.:.:0,33,495	0/0:19,0:19:31:.:.:0,31,413	0/0:18,0:18:54:.:.:0,54,444	0/1:6,8:14:99:.:.:152,0,106	0/0:19,0:19:22:.:.:0,22,403	0/0:13,0:13:39:.:.:0,39,321	0/0:18,0:18:51:.:.:0,51,765	0/0:10,0:10:30:.:.:0,30,247	0/0:20,0:20:34:.:.:0,34,441	0/0:16,0:16:21:.:.:0,21,344	1/1:1,22:23:44:.:.:540,44,0	0/1:2,12:14:26:0|1:1046986_C_A:292,0,26	0/0:16,0:16:42:.:.:0,42,630	0/0:23,0:23:63:.:.:0,63,945	0/0:23,0:23:69:.:.:0,69,562	0/0:19,0:19:57:.:.:0,57,471	0/0:24,0:24:69:.:.:0,69,1035	0/0:21,0:21:37:.:.:0,37,466	0/0:16,0:16:48:.:.:0,48,410	1/1:0,25:25:75:1|1:1046986_C_A:692,75,0	1/1:0,15:15:45:1|1:1046986_C_A:403,45,0	0/1:11,7:18:99:0|1:1046986_C_A:139,0,308	0/0:12,0:12:36:.:.:0,36,294	0/0:27,0:27:78:.:.:0,78,1170	0/0:27,0:27:81:.:.:0,81,668	0/0:24,0:24:72:.:.:0,72,618	0/0:22,0:22:66:.:.:0,66,524	0/1:5,7:12:99:0|1:1046986_C_A:156,0,131	1/1:0,12:12:36:1|1:1046986_C_A:325,36,0	0/0:13,0:13:36:.:.:0,36,540	0/0:20,0:20:33:.:.:0,33,439	0/0:23,0:23:60:.:.:0,60,900	0/0:11,0:11:33:.:.:0,33,269	0/0:21,0:21:57:.:.:0,57,855	0/1:8,11:19:99:0|1:1046986_C_A:254,0,293	0/0:20,0:20:57:.:.:0,57,855	0/0:11,0:11:30:.:.:0,30,450	1/1:0,18:18:54:.:.:458,54,0	0/0:8,0:8:24:.:.:0,24,197	0/0:12,0:12:36:.:.:0,36,297	0/0:12,0:12:36:.:.:0,36,294	0/1:6,9:15:99:.:.:186,0,103	0/0:12,0:12:36:.:.:0,36,297	0/0:14,0:14:42:.:.:0,42,341	1/1:0,15:15:45:1|1:1046986_C_A:394,45,0	1/1:0,15:15:45:.:.:375,45,0	0/0:13,0:13:39:.:.:0,39,321	0/0:16,0:16:36:.:.:0,36,540	0/0:23,0:23:66:.:.:0,66,990	0/0:19,0:19:57:.:.:0,57,467	0/0:21,0:21:60:.:.:0,60,900	0/0:14,0:14:42:.:.:0,42,346	0/1:9,5:14:95:0|1:1046986_C_A:95,0,305	1/1:0,17:17:51:1|1:1046986_C_A:468,51,0	0/0:21,0:21:57:.:.:0,57,855	0/0:14,0:14:16:.:.:0,16,295	0/0:11,0:11:30:.:.:0,30,450	0/0:15,0:15:45:.:.:0,45,383	0/1:6,1:7:5:.:.:5,0,125	0/0:12,0:12:36:.:.:0,36,293	0/0:18,0:18:48:.:.:0,48,720	0/1:6,5:11:92:0|1:1046986_C_A:92,0,199	0/0:10,0:10:30:.:.:0,30,246	0/0:12,0:12:10:.:.:0,10,246	0/1:9,2:11:18:.:.:18,0,189	0/0:15,0:15:22:.:.:0,22,322	0/0:12,0:12:36:.:.:0,36,293	0/0:11,0:11:30:.:.:0,30,450	0/0:10,0:10:30:.:.:0,30,247	0/0:23,0:23:66:.:.:0,66,586	0/0:13,0:13:39:.:.:0,39,335	0/0:14,0:14:39:.:.:0,39,585	0/1:6,8:14:99:0|1:1046986_C_A:183,0,183	0/0:18,0:18:31:.:.:0,31,398	0/0:18,0:18:51:.:.:0,51,765	0/0:18,0:18:48:.:.:0,48,720	0/0:14,0:14:39:.:.:0,39,585	0/0:14,0:14:36:.:.:0,36,540	0/1:7,9:16:99:.:.:181,0,124	1/1:0,12:12:36:1|1:1046986_C_A:336,36,0	0/0:16,0:16:48:.:.:0,48,405	0/0:10,0:10:30:.:.:0,30,244	0/0:25,0:25:72:.:.:0,72,1080	0/0:10,0:10:27:.:.:0,27,405	0/0:15,0:15:42:.:.:0,42,630	0/0:20,0:20:0:.:.:0,0,344	0/0:15,0:15:42:.:.:0,42,630	0/0:15,0:15:42:.:.:0,42,630	0/0:14,0:14:16:.:.:0,16,291	0/0:22,0:22:60:.:.:0,60,560	0/0:19,0:19:57:.:.:0,57,495	0/0:13,0:13:39:.:.:0,39,318	0/0:24,0:24:72:.:.:0,72,590	0/0:33,0:33:99:.:.:0,99,815	0/0:28,0:28:32:.:.:0,32,587	0/0:8,0:8:21:.:.:0,21,315	0/0:24,0:24:47:.:.:0,47,544	0/0:16,0:16:45:.:.:0,45,675	0/0:20,0:20:57:.:.:0,57,855	0/0:28,0:28:81:.:.:0,81,687	0/0:13,0:13:39:.:.:0,39,321	0/0:16,0:16:42:.:.:0,42,630	0/0:22,0:22:60:.:.:0,60,900	0/0:18,0:18:51:.:.:0,51,765	0/1:1,7:8:15:0|1:1046986_C_A:168,0,15	0/0:14,0:14:42:.:.:0,42,346
superscaffold18	1047483	.	T	C	8605.3	.	ANN=C|intron_variant|MODIFIER|(sp)_similar_to_Organic_cation_transporter_1|CLUMAR_CG002632|transcript|CLUMAR_CG002632-RA|protein_coding|1/6|c.48+417A>G||||||	GT:AD:DP:GQ:PGT:PID:PL	0/1:7,13:20:99:.:.:258,0,120	0/1:12,3:15:29:.:.:29,0,356	0/0:16,0:16:24:.:.:0,24,356	0/0:12,0:12:33:.:.:0,33,495	1/1:0,9:9:27:.:.:221,27,0	1/1:0,15:15:45:.:.:369,45,0	0/1:5,4:9:61:.:.:61,0,101	1/1:0,18:18:53:.:.:427,53,0	0/0:13,0:13:36:.:.:0,36,540	0/0:18,0:18:51:.:.:0,51,765	0/0:22,0:22:60:.:.:0,60,900	0/0:21,0:21:60:.:.:0,60,516	0/0:19,0:19:57:.:.:0,57,470	0/0:23,0:23:66:.:.:0,66,566	0/0:17,0:17:51:.:.:0,51,420	0/0:6,0:6:0:.:.:0,0,103	0/0:12,0:12:30:.:.:0,30,450	0/0:20,0:20:51:.:.:0,51,765	0/0:17,0:17:51:.:.:0,51,420	0/0:17,0:17:29:.:.:0,29,400	0/0:10,0:10:30:.:.:0,30,247	0/0:15,0:15:45:.:.:0,45,371	0/0:19,0:19:51:.:.:0,51,765	0/0:12,0:12:27:.:.:0,27,405	0/0:17,0:17:45:.:.:0,45,675	0/0:10,0:10:30:.:.:0,30,247	0/0:17,0:17:39:.:.:0,39,585	0/0:19,0:19:54:.:.:0,54,810	0/0:22,0:22:63:.:.:0,63,566	0/0:26,0:26:72:.:.:0,72,644	0/0:12,0:12:36:.:.:0,36,321	0/0:3,0:3:9:.:.:0,9,74	0/1:14,4:18:44:.:.:44,0,557	0/0:16,0:16:42:.:.:0,42,630	0/0:23,0:23:0:.:.:0,0,441	0/1:12,12:24:99:1|0:1047399_G_T:222,0,391	0/1:5,3:8:52:1|0:1047433_A_G:52,0,201	1/1:1,11:12:10:.:.:245,10,0	0/0:20,0:20:60:.:.:0,60,495	0/0:14,0:14:42:.:.:0,42,345	0/0:6,0:6:18:.:.:0,18,148	0/0:7,0:7:21:.:.:0,21,173	0/0:12,0:12:33:.:.:0,33,495	0/1:10,2:12:13:1|0:1047399_G_T:13,0,339	1/1:0,14:14:42:1|1:1047474_T_A:376,42,0	0/0:17,0:17:42:.:.:0,42,630	0/0:7,0:7:21:.:.:0,21,173	0/0:21,0:21:57:.:.:0,57,855	0/0:13,0:13:39:.:.:0,39,327	0/0:17,0:17:48:.:.:0,48,720	0/0:10,0:10:30:.:.:0,30,247	1/1:1,12:13:13:.:.:259,13,0	0/0:19,0:19:54:.:.:0,54,810	0/1:5,7:12:99:.:.:136,0,170	0/0:19,0:19:45:.:.:0,45,675	0/0:13,0:13:36:.:.:0,36,540	0/0:12,0:12:36:.:.:0,36,297	0/1:10,7:17:99:.:.:112,0,203	0/0:19,0:19:12:.:.:0,12,392	0/0:14,0:14:20:.:.:0,20,319	0/0:6,0:6:18:.:.:0,18,148	0/1:8,12:20:99:.:.:216,0,300	0/0:15,0:15:39:.:.:0,39,585	0/0:19,0:19:51:.:.:0,51,765	0/0:15,0:15:42:.:.:0,42,630	0/1:9,18:27:99:.:.:362,0,150	0/0:16,0:16:42:.:.:0,42,630	0/0:22,0:22:63:.:.:0,63,543	0/0:7,0:7:21:.:.:0,21,170	0/0:10,0:10:24:.:.:0,24,360	0/0:21,0:21:38:.:.:0,38,499	0/0:20,0:20:57:.:.:0,57,855	1/1:0,13:13:39:.:.:310,39,0	1/1:0,16:16:48:.:.:394,48,0	0/0:7,0:7:21:.:.:0,21,173	0/0:17,0:17:51:.:.:0,51,442	0/0:20,0:20:60:.:.:0,60,493	0/0:20,0:20:34:.:.:0,34,463	0/0:19,0:19:54:.:.:0,54,810	0/0:18,0:18:54:.:.:0,54,445	0/0:13,0:13:39:.:.:0,39,321	1/1:0,26:26:78:.:.:630,78,0	1/1:0,14:14:42:.:.:344,42,0	0/1:14,8:22:99:.:.:115,0,564	0/0:21,0:21:63:.:.:0,63,516	0/0:13,0:13:39:.:.:0,39,335	0/0:20,0:20:60:.:.:0,60,492	0/0:16,0:16:48:.:.:0,48,395	0/1:13,10:23:99:.:.:177,0,259	0/1:7,9:16:99:.:.:173,0,132	1/1:0,18:18:54:.:.:442,54,0	0/0:12,0:12:11:.:.:0,11,261	0/0:13,0:13:36:.:.:0,36,540	0/0:21,0:21:63:.:.:0,63,519	0/0:10,0:10:3:.:.:0,3,205	0/0:10,0:10:30:.:.:0,30,251	0/1:7,6:13:99:.:.:113,0,276	0/0:19,0:19:32:.:.:0,32,457	0/0:15,0:15:45:.:.:0,45,372	1/1:0,10:10:30:.:.:246,30,0	1/1:0,10:10:30:.:.:254,30,0	0/0:12,0:12:36:.:.:0,36,296	0/0:13,0:13:39:.:.:0,39,318	0/1:9,10:19:99:.:.:183,0,386	0/0:18,0:18:42:.:.:0,42,630	0/0:17,0:17:29:.:.:0,29,399	1/1:0,18:18:54:.:.:443,54,0	1/1:0,23:23:69:.:.:565,69,0	0/0:13,0:13:36:.:.:0,36,540	0/0:20,0:20:54:.:.:0,54,810	0/0:20,0:20:33:.:.:0,33,456	0/0:19,0:19:54:.:.:0,54,810	0/0:19,0:19:32:.:.:0,32,438	0/0:15,0:15:42:.:.:0,42,630	0/1:3,14:17:66:.:.:293,0,66	1/1:0,9:9:27:.:.:221,27,0	0/0:19,0:19:51:.:.:0,51,765	0/0:10,0:10:24:.:.:0,24,360	0/0:12,0:12:36:.:.:0,36,297	0/0:11,0:11:33:.:.:0,33,272	0/0:7,0:7:21:.:.:0,21,170	0/0:6,0:6:18:.:.:0,18,147	0/0:15,0:15:42:.:.:0,42,630	0/0:14,0:14:0:.:.:0,0,260	0/0:17,0:17:48:.:.:0,48,720	0/0:9,0:9:2:.:.:0,2,178	0/0:8,0:8:24:.:.:0,24,195	0/0:17,0:17:28:.:.:0,28,389	0/0:7,0:7:21:.:.:0,21,173	0/0:28,0:28:78:.:.:0,78,1170	0/1:9,7:16:99:.:.:124,0,318	0/0:23,0:23:66:.:.:0,66,565	0/0:23,0:23:60:.:.:0,60,569	0/0:13,0:13:36:.:.:0,36,540	0/1:11,10:21:99:.:.:172,0,220	0/0:11,0:11:30:.:.:0,30,450	0/0:22,0:22:66:.:.:0,66,565	0/0:24,0:24:72:.:.:0,72,593	0/0:9,0:9:27:.:.:0,27,232	0/0:10,0:10:30:.:.:0,30,244	0/1:14,7:21:99:1|0:1047474_T_C:109,0,313	1/1:0,9:9:26:.:.:191,26,0	0/0:19,0:19:45:.:.:0,45,675	0/0:17,0:17:45:.:.:0,45,675	0/0:17,0:17:8:.:.:0,8,340	0/0:6,0:6:18:.:.:0,18,147	0/0:13,0:13:33:.:.:0,33,495	0/0:14,0:14:17:.:.:0,17,317	0/0:15,0:15:22:.:.:0,22,338	0/0:10,0:10:30:.:.:0,30,244	0/0:23,0:23:19:.:.:0,19,487	0/0:17,0:17:51:.:.:0,51,417	0/0:14,0:14:36:.:.:0,36,540	0/0:14,0:14:36:.:.:0,36,540	0/0:10,0:10:7:.:.:0,7,206	0/0:34,0:34:99:.:.:0,102,863	0/0:9,0:9:27:.:.:0,27,223	0/0:15,0:15:2:.:.:0,2,291	0/0:15,0:15:45:.:.:0,45,371	0/0:14,0:14:42:.:.:0,42,345	0/1:9,2:11:16:1|0:1047474_T_C:16,0,252	0/0:24,0:24:72:.:.:0,72,595	0/0:9,0:9:27:.:.:0,27,222	0/1:10,12:22:99:.:.:229,0,190	0/0:11,0:11:33:.:.:0,33,269	0/1:4,2:6:30:.:.:30,0,85	0/1:15,3:18:23:1|0:1047474_T_C:23,0,505	0/0:17,0:17:51:.:.:0,51,416
superscaffold18	1047857	.	T	C	51512.7	.	ANN=C|intron_variant|MODIFIER|(sp)_similar_to_Organic_cation_transporter_1|CLUMAR_CG002632|transcript|CLUMAR_CG002632-RA|protein_coding|1/6|c.48+43A>G||||||	GT:AD:DP:GQ:PL	0/0:12,0:12:0:0,0,208	0/1:3,13:16:27:272,0,27	1/1:1,12:13:13:254,13,0	1/1:2,22:24:20:491,20,0	0/0:16,0:16:23:0,23,357	0/0:12,0:12:0:0,0,204	0/1:6,6:12:99:112,0,118	0/0:12,0:12:36:0,36,297	1/1:0,21:21:63:518,63,0	1/1:0,22:22:66:535,66,0	1/1:0,20:20:60:486,60,0	1/1:0,26:26:78:643,78,0	1/1:0,20:20:60:494,60,0	1/1:0,12:12:36:285,36,0	1/1:0,22:22:65:516,65,0	1/1:0,11:11:33:267,33,0	1/1:0,15:15:45:371,45,0	1/1:0,15:15:45:368,45,0	1/1:0,13:13:39:321,39,0	1/1:0,13:13:39:318,39,0	1/1:0,17:17:51:410,51,0	1/1:0,10:10:30:236,30,0	1/1:0,23:23:69:568,69,0	1/1:0,19:19:57:470,57,0	1/1:0,16:16:48:387,48,0	1/1:0,19:19:57:470,57,0	1/1:0,16:16:48:395,48,0	1/1:0,20:20:60:494,60,0	1/1:0,10:10:30:247,30,0	1/1:0,27:27:81:667,81,0	1/1:0,15:15:45:377,45,0	1/1:0,13:13:39:320,39,0	1/1:0,19:19:57:465,57,0	1/1:0,15:15:45:409,45,0	0/1:2,13:15:7:269,0,7	1/1:0,27:27:80:652,80,0	0/0:10,0:10:27:0,27,405	0/0:14,0:14:42:0,42,360	1/1:0,24:24:72:587,72,0	1/1:0,7:7:21:172,21,0	1/1:0,12:12:36:297,36,0	1/1:0,17:17:51:402,51,0	1/1:0,11:11:33:272,33,0	1/1:2,17:19:5:369,5,0	0/0:18,0:18:54:0,54,463	1/1:0,13:13:39:315,39,0	1/1:0,7:7:21:173,21,0	1/1:0,21:21:63:515,63,0	1/1:1,18:19:31:438,31,0	1/1:0,15:15:45:370,45,0	1/1:0,15:15:45:365,45,0	0/0:16,0:16:45:0,45,675	1/1:0,14:14:42:347,42,0	0/1:12,5:17:73:73,0,255	1/1:0,15:15:45:371,45,0	1/1:1,9:10:3:195,3,0	1/1:0,5:5:15:124,15,0	0/1:7,5:12:85:85,0,144	1/1:0,14:14:42:346,42,0	1/1:0,19:19:56:448,56,0	1/1:0,15:15:44:356,44,0	0/1:6,3:9:47:47,0,131	1/1:0,11:11:33:257,33,0	1/1:1,13:14:16:296,16,0	1/1:0,20:20:60:493,60,0	0/1:9,4:13:60:60,0,184	1/1:0,19:19:57:459,57,0	1/1:0,14:14:41:331,41,0	1/1:0,9:9:27:223,27,0	1/1:0,16:16:48:392,48,0	1/1:0,19:19:57:469,57,0	1/1:0,23:23:69:568,69,0	0/0:17,0:17:2:0,2,337	0/0:10,0:10:27:0,27,405	1/1:0,8:8:24:186,24,0	1/1:0,19:19:57:467,57,0	1/1:0,15:15:45:372,45,0	1/1:0,25:25:74:586,74,0	1/1:0,14:14:41:331,41,0	0/1:2,8:10:21:167,0,21	1/1:0,14:14:42:345,42,0	0/1:12,17:29:99:330,0,225	0/0:11,0:11:30:0,30,450	0/1:16,11:27:99:180,0,298	1/1:0,12:12:36:294,36,0	1/1:0,29:29:87:717,87,0	1/1:0,18:18:53:424,53,0	1/1:0,29:29:87:717,87,0	1/1:0,14:14:42:346,42,0	0/1:3,10:13:38:209,0,38	0/0:13,0:13:36:0,36,540	1/1:1,9:10:4:197,4,0	1/1:0,22:22:66:544,66,0	1/1:0,19:19:57:456,57,0	1/1:0,13:13:39:321,39,0	1/1:0,13:13:39:321,39,0	0/1:2,9:11:21:189,0,21	1/1:1,12:13:13:271,13,0	1/1:0,12:12:36:358,36,0	0/0:14,0:14:42:0,42,346	0/0:5,0:5:15:0,15,124	1/1:0,10:10:30:247,30,0	1/1:0,17:17:51:397,51,0	1/1:1,8:9:1:172,1,0	1/1:0,11:11:33:272,33,0	1/1:1,13:14:16:292,16,0	0/0:21,0:21:60:0,60,900	0/1:8,11:19:99:215,0,149	1/1:0,5:5:15:124,15,0	1/1:0,15:15:45:371,45,0	1/1:0,9:9:27:222,27,0	1/1:0,30:30:90:737,90,0	1/1:0,17:17:51:422,51,0	1/1:0,13:13:38:305,38,0	0/0:7,0:7:18:0,18,270	0/0:11,0:11:27:0,27,405	1/1:0,10:10:30:246,30,0	1/1:0,15:15:45:370,45,0	0/1:5,3:8:50:50,0,98	1/1:0,15:15:45:371,45,0	1/1:0,14:14:42:346,42,0	1/1:0,13:13:39:318,39,0	1/1:0,7:7:21:161,21,0	1/1:0,14:14:42:331,42,0	1/1:0,14:14:42:346,42,0	1/1:0,9:9:27:222,27,0	1/1:1,15:16:25:346,25,0	1/1:0,12:12:36:296,36,0	1/1:0,13:13:39:321,39,0	1/1:0,18:18:54:444,54,0	0/1:6,12:18:97:230,0,97	1/1:0,21:21:63:507,63,0	1/1:0,13:13:39:320,39,0	1/1:0,14:14:42:346,42,0	0/1:6,4:10:69:69,0,127	1/1:0,13:13:39:315,39,0	1/1:0,17:17:51:420,51,0	1/1:0,25:25:75:615,75,0	1/1:0,11:11:31:248,31,0	1/1:0,19:19:57:470,57,0	0/1:9,5:14:82:82,0,188	0/0:12,0:12:36:0,36,296	1/1:0,13:13:39:321,39,0	1/1:0,16:16:48:396,48,0	1/1:0,22:22:66:543,66,0	1/1:0,13:13:38:306,38,0	1/1:0,14:14:41:331,41,0	1/1:1,10:11:13:218,13,0	1/1:0,12:12:36:296,36,0	1/1:0,15:15:45:371,45,0	1/1:0,17:17:51:420,51,0	0/1:2,10:12:16:211,0,16	1/1:0,11:11:33:260,33,0	1/1:0,10:10:30:247,30,0	1/1:0,15:15:45:366,45,0	1/1:0,24:24:72:592,72,0	1/1:0,17:17:51:419,51,0	1/1:0,16:16:48:390,48,0	1/1:0,21:21:63:517,63,0	1/1:0,19:19:57:468,57,0	1/1:0,14:14:42:324,42,0	1/1:0,17:17:51:420,51,0	1/1:0,13:13:39:314,39,0	1/1:0,15:15:45:371,45,0	1/1:0,10:10:30:248,30,0	1/1:1,10:11:7:221,7,0	0/0:10,0:10:30:0,30,246	1/1:0,13:13:39:321,39,0
superscaffold18	1047932	.	G	A	7669.6	.	ANN=A|missense_variant|MODERATE|(sp)_similar_to_Organic_cation_transporter_1|CLUMAR_CG002632|transcript|CLUMAR_CG002632-RA|protein_coding|1/7|c.16C>T|p.His6Tyr|16/2169|16/1923|6/640||	GT:AD:DP:GQ:PL	0/1:5,7:12:87:141,0,87	0/1:7,2:9:24:24,0,146	0/0:14,0:14:16:0,16,296	0/0:16,0:16:22:0,22,343	1/1:0,14:14:42:353,42,0	0/1:2,13:15:5:274,0,5	0/1:4,8:12:63:173,0,63	1/1:0,14:14:42:350,42,0	0/0:16,0:16:45:0,45,675	0/0:16,0:16:48:0,48,393	0/0:16,0:16:48:0,48,394	0/0:21,0:21:60:0,60,564	0/0:15,0:15:45:0,45,368	0/0:16,0:16:42:0,42,630	0/0:25,0:25:72:0,72,618	0/0:13,0:13:39:0,39,321	0/0:12,0:12:36:0,36,297	0/0:17,0:17:42:0,42,630	0/0:15,0:15:45:0,45,371	0/0:30,0:30:90:0,90,742	0/0:23,0:23:34:0,34,506	0/0:8,0:8:24:0,24,198	0/0:16,0:16:45:0,45,675	0/0:15,0:15:39:0,39,585	0/0:12,0:12:36:0,36,321	0/0:17,0:17:45:0,45,675	0/0:11,0:11:33:0,33,269	0/0:16,0:16:45:0,45,675	0/0:9,0:9:27:0,27,220	0/0:25,0:25:72:0,72,1080	0/0:8,0:8:24:0,24,198	0/0:8,0:8:24:0,24,198	0/0:12,0:12:33:0,33,495	0/0:10,0:10:27:0,27,405	0/0:15,0:15:19:0,19,320	0/0:18,0:18:45:0,45,675	1/1:0,13:13:39:333,39,0	1/1:1,13:14:17:299,17,0	0/0:21,0:21:60:0,60,566	0/0:7,0:7:21:0,21,173	0/0:12,0:12:13:0,13,249	0/0:11,0:11:33:0,33,272	0/0:12,0:12:36:0,36,309	0/0:20,0:20:54:0,54,810	1/1:0,13:13:39:317,39,0	0/0:8,0:8:2:0,2,148	0/0:8,0:8:0:0,0,146	0/0:21,0:21:60:0,60,515	0/0:17,0:17:42:0,42,630	0/0:12,0:12:10:0,10,246	0/0:14,0:14:39:0,39,585	1/1:1,13:14:18:306,18,0	0/0:21,0:21:57:0,57,855	0/1:8,7:15:99:123,0,153	0/0:12,0:12:33:0,33,495	0/0:15,0:15:0:0,0,261	0/0:6,0:6:0:0,0,100	0/1:4,3:7:56:56,0,77	0/0:16,0:16:48:0,48,387	0/0:18,0:18:0:0,0,288	0/0:12,0:12:36:0,36,294	0/1:6,3:9:51:51,0,106	0/0:10,0:10:30:0,30,247	0/0:13,0:13:13:0,13,271	0/0:15,0:15:45:0,45,365	0/1:8,9:17:99:180,0,143	0/0:20,0:20:37:0,37,441	0/0:15,0:15:45:0,45,367	0/0:7,0:7:21:0,21,173	0/0:21,0:21:60:0,60,521	0/0:22,0:22:57:0,57,855	0/0:17,0:17:48:0,48,720	1/1:0,14:14:42:338,42,0	1/1:0,10:10:30:256,30,0	0/0:12,0:12:36:0,36,294	0/0:15,0:15:22:0,22,320	0/0:18,0:18:54:0,54,443	0/0:10,0:10:30:0,30,247	0/0:7,0:7:21:0,21,173	0/0:12,0:12:33:0,33,495	0/0:12,0:12:36:0,36,294	0/1:14,9:23:99:168,0,277	1/1:0,17:17:51:435,51,0	0/1:12,16:28:99:326,0,196	0/0:12,0:12:33:0,33,495	0/0:21,0:21:54:0,54,810	0/0:16,0:16:48:0,48,396	0/0:30,0:30:75:0,75,1125	0/1:12,7:19:99:123,0,236	1/1:0,13:13:38:307,38,0	1/1:0,17:17:51:436,51,0	0/0:11,0:11:7:0,7,222	0/0:19,0:19:57:0,57,470	0/0:26,0:26:72:0,72,1080	0/0:12,0:12:36:0,36,297	0/0:13,0:13:39:0,39,315	0/1:10,12:22:99:238,0,179	0/0:11,0:11:30:0,30,450	0/0:14,0:14:42:0,42,343	1/1:0,14:14:42:354,42,0	1/1:0,6:6:18:154,18,0	0/0:8,0:8:24:0,24,198	0/0:12,0:12:36:0,36,297	0/1:9,3:12:41:41,0,183	0/0:7,0:7:21:0,21,177	0/0:17,0:17:51:0,51,417	1/1:0,22:22:66:549,66,0	0/1:10,10:20:99:194,0,187	0/0:6,0:6:18:0,18,145	0/0:9,0:9:27:0,27,235	0/0:11,0:11:33:0,33,271	0/0:22,0:22:63:0,63,945	0/0:17,0:17:51:0,51,419	0/0:8,0:8:21:0,21,315	1/1:0,7:7:21:162,21,0	1/1:1,11:12:11:235,11,0	0/0:8,0:8:24:0,24,195	0/0:13,0:13:39:0,39,321	0/0:7,0:7:21:0,21,171	0/0:18,0:18:54:0,54,442	0/0:15,0:15:42:0,42,630	0/0:16,0:16:48:0,48,393	0/0:4,0:4:0:0,0,51	0/0:13,0:13:33:0,33,495	0/0:21,0:21:60:0,60,519	0/0:12,0:12:10:0,10,246	0/0:21,0:21:38:0,38,469	0/0:12,0:12:36:0,36,297	0/0:17,0:17:48:0,48,720	0/0:22,0:22:14:0,14,440	0/1:10,4:14:61:61,0,188	0/0:23,0:23:66:0,66,560	0/0:10,0:10:27:0,27,405	0/0:14,0:14:39:0,39,585	0/1:3,5:8:50:97,0,50	0/0:14,0:14:42:0,42,345	0/0:18,0:18:51:0,51,765	0/0:23,0:23:63:0,63,945	0/0:7,0:7:21:0,21,173	0/0:17,0:17:48:0,48,720	0/1:5,7:12:87:142,0,87	1/1:0,18:18:54:454,54,0	0/0:17,0:17:28:0,28,373	0/0:23,0:23:43:0,43,506	0/0:22,0:22:63:0,63,945	0/0:13,0:13:36:0,36,540	0/0:7,0:7:21:0,21,172	0/0:7,0:7:21:0,21,170	0/0:15,0:15:36:0,36,540	0/0:15,0:15:36:0,36,540	0/0:19,0:19:31:0,31,414	0/0:18,0:18:48:0,48,720	0/0:11,0:11:7:0,7,222	0/0:17,0:17:25:0,25,370	0/0:15,0:15:42:0,42,630	0/0:30,0:30:87:0,87,1305	0/0:25,0:25:72:0,72,642	0/0:25,0:25:72:0,72,618	0/0:19,0:19:57:0,57,467	0/0:14,0:14:39:0,39,585	0/0:13,0:13:33:0,33,495	0/0:25,0:25:51:0,51,565	0/0:12,0:12:30:0,30,450	0/0:21,0:21:60:0,60,516	0/0:15,0:15:45:0,45,367	0/0:14,0:14:39:0,39,585	0/1:3,9:12:38:189,0,38	0/0:16,0:16:45:0,45,675
superscaffold18	1187757	.	A	G	42559.6	.	ANN=G|intergenic_region|MODIFIER|(sp)_putative_Zinc_finger_protein_277-(sp)_putative_Transmembrane_channel-like_protein_1|CLUMAR_CG002481-CLUMAR_CG002617|intergenic_region|CLUMAR_CG002481-CLUMAR_CG002617|||n.1187757A>G||||||	GT:AD:DP:GQ:PGT:PID:PL	0/1:2,13:15:2:.:.:340,0,2	0/1:3,20:23:1:.:.:507,0,1	1/1:1,22:23:43:.:.:406,43,0	1/1:2,23:25:28:.:.:467,28,0	0/0:19,0:19:32:.:.:0,32,442	0/0:29,0:29:81:.:.:0,81,1215	0/1:17,21:38:99:.:.:334,0,270	0/1:14,11:25:99:.:.:177,0,241	0/1:6,9:15:90:.:.:167,0,90	1/1:0,21:21:62:.:.:475,62,0	1/1:1,31:32:70:.:.:665,70,0	1/1:0,27:27:79:.:.:588,79,0	1/1:0,26:26:78:.:.:597,78,0	0/1:5,11:16:71:.:.:188,0,71	1/1:0,28:28:84:.:.:795,84,0	1/1:0,25:25:74:.:.:553,74,0	1/1:0,16:16:48:.:.:371,48,0	1/1:0,25:25:74:.:.:762,74,0	1/1:0,21:21:63:.:.:498,63,0	1/1:0,15:15:44:.:.:331,44,0	1/1:0,13:13:39:.:.:426,39,0	1/1:0,7:7:20:.:.:138,20,0	1/1:0,26:26:78:.:.:625,78,0	1/1:0,19:19:56:.:.:435,56,0	1/1:0,17:17:51:.:.:398,51,0	1/1:0,21:21:62:.:.:645,62,0	1/1:0,11:11:33:.:.:309,33,0	1/1:0,18:18:54:.:.:532,54,0	1/1:0,19:19:57:.:.:438,57,0	1/1:0,19:19:57:.:.:525,57,0	0/1:2,8:10:20:.:.:142,0,20	0/1:4,5:9:69:.:.:89,0,69	0/0:29,0:29:81:.:.:0,81,1215	0/0:22,0:22:60:.:.:0,60,544	1/1:3,22:25:4:.:.:582,4,0	0/1:16,12:28:99:.:.:191,0,279	0/1:11,6:17:89:.:.:89,0,212	0/0:29,0:29:70:.:.:0,70,749	0/1:12,7:19:99:.:.:104,0,233	1/1:0,20:20:59:.:.:440,59,0	0/0:23,0:23:69:.:.:0,69,567	0/0:24,0:24:72:.:.:0,72,593	1/1:0,20:20:60:.:.:569,60,0	1/1:1,24:25:51:.:.:667,51,0	0/0:27,0:27:75:.:.:0,75,1125	0/1:13,11:24:99:.:.:171,0,217	0/0:14,0:14:42:.:.:0,42,343	0/0:13,0:13:39:.:.:0,39,335	0/0:14,0:14:39:.:.:0,39,585	1/1:1,25:26:53:.:.:538,53,0	1/1:0,19:19:57:.:.:579,57,0	0/0:37,0:37:88:.:.:0,88,867	0/1:19,11:30:99:.:.:161,0,365	0/0:23,0:23:20:.:.:0,20,497	0/0:21,0:21:60:.:.:0,60,900	1/1:1,21:22:42:.:.:552,42,0	1/1:0,9:9:26:.:.:195,26,0	0/0:25,0:25:53:.:.:0,53,572	0/1:7,9:16:99:.:.:157,0,108	1/1:0,15:15:44:.:.:332,44,0	0/1:14,9:23:99:.:.:140,0,264	0/0:17,0:17:51:.:.:0,51,419	0/0:22,0:22:57:.:.:0,57,855	1/1:2,31:33:51:.:.:1057,51,0	1/1:0,11:11:33:.:.:312,33,0	0/0:28,0:28:49:.:.:0,49,631	1/1:1,15:16:24:.:.:364,24,0	1/1:0,15:15:44:.:.:375,44,0	0/1:6,13:19:88:.:.:199,0,88	0/0:19,0:19:51:.:.:0,51,765	0/0:17,0:17:45:.:.:0,45,675	1/1:0,25:25:74:.:.:553,74,0	0/0:27,0:27:75:.:.:0,75,1125	0/0:25,0:25:26:.:.:0,26,548	0/1:1,3:4:12:.:.:80,0,12	1/1:0,29:29:87:.:.:705,87,0	1/1:1,23:24:48:.:.:502,48,0	0/0:20,0:20:60:.:.:0,60,492	0/0:28,0:28:81:.:.:0,81,1215	1/1:0,26:26:77:.:.:589,77,0	0/1:18,7:25:77:.:.:77,0,335	0/0:24,0:24:21:.:.:0,21,526	0/0:27,0:27:81:.:.:0,81,707	0/0:28,0:28:84:.:.:0,84,715	0/0:30,0:30:0:.:.:0,0,582	0/0:17,0:17:51:.:.:0,51,420	0/0:24,0:24:47:.:.:0,47,574	0/0:17,0:17:51:.:.:0,51,415	0/0:20,0:20:35:.:.:0,35,469	0/1:8,5:13:79:.:.:79,0,112	0/1:13,12:25:99:.:.:204,0,238	1/1:0,18:18:54:.:.:476,54,0	0/1:11,8:19:99:.:.:134,0,154	1/1:0,12:12:36:.:.:273,36,0	0/1:11,6:17:78:.:.:78,0,205	0/0:28,0:28:84:.:.:0,84,692	0/0:30,0:30:81:.:.:0,81,1215	1/1:2,29:31:62:.:.:864,62,0	0/0:11,0:11:33:.:.:0,33,272	0/0:31,0:31:90:.:.:0,90,1350	0/1:4,7:11:62:.:.:130,0,62	1/1:1,14:15:21:.:.:303,21,0	0/1:11,12:23:99:.:.:197,0,155	0/0:16,0:16:48:.:.:0,48,394	0/0:35,0:35:99:.:.:0,102,1530	1/1:0,28:28:83:.:.:630,83,0	0/1:8,9:17:99:.:.:156,0,139	0/0:37,0:37:99:.:.:0,99,1485	0/1:2,7:9:21:.:.:137,0,21	0/1:16,6:22:49:.:.:49,0,295	0/0:26,0:26:56:.:.:0,56,634	0/0:23,0:23:18:.:.:0,18,501	1/1:2,30:32:49:.:.:591,49,0	1/1:1,17:18:33:.:.:424,33,0	0/0:26,0:26:29:.:.:0,29,591	0/0:20,0:20:54:.:.:0,54,810	1/1:0,22:22:66:.:.:504,66,0	0/0:16,0:16:45:.:.:0,45,675	0/0:22,0:22:63:.:.:0,63,945	0/0:25,0:25:26:.:.:0,26,542	0/0:22,0:22:41:.:.:0,41,516	0/1:19,7:26:84:.:.:84,0,357	0/0:22,0:22:41:.:.:0,41,513	0/0:22,0:22:41:.:.:0,41,512	0/1:13,9:22:99:.:.:134,0,239	0/1:14,11:25:99:.:.:180,0,168	0/1:16,13:29:99:.:.:185,0,289	0/0:22,0:22:63:.:.:0,63,562	0/0:30,0:30:69:.:.:0,69,1035	0/0:13,0:13:14:.:.:0,14,284	0/0:22,0:22:63:.:.:0,63,566	0/0:31,0:31:71:.:.:0,71,734	0/1:24,3:27:22:0|1:1187757_A_G:22,0,592	0/0:20,0:20:11:.:.:0,11,398	0/0:26,0:26:53:.:.:0,53,615	0/0:23,0:23:44:.:.:0,44,537	0/1:16,8:24:99:0|1:1187757_A_G:211,0,364	0/1:7,21:28:99:.:.:599,0,127	0/0:21,0:21:63:.:.:0,63,519	1/1:0,22:22:66:.:.:495,66,0	0/0:22,0:22:41:.:.:0,41,520	0/0:25,0:25:50:.:.:0,50,593	1/1:0,16:16:46:.:.:304,46,0	1/1:1,29:30:67:.:.:596,67,0	1/1:1,26:27:57:.:.:537,57,0	1/1:0,22:22:65:.:.:477,65,0	1/1:0,24:24:70:.:.:505,70,0	1/1:0,15:15:44:.:.:307,44,0	1/1:0,21:21:62:.:.:450,62,0	1/1:0,19:19:57:.:.:426,57,0	1/1:1,20:21:39:.:.:423,39,0	1/1:0,20:20:60:.:.:442,60,0	1/1:2,30:32:46:.:.:587,46,0	1/1:2,25:27:32:.:.:473,32,0	1/1:0,28:28:82:.:.:593,82,0	1/1:0,29:29:87:.:.:814,87,0	1/1:0,32:32:95:.:.:689,95,0	1/1:0,32:32:95:.:.:707,95,0	1/1:1,36:37:87:.:.:957,87,0	1/1:1,17:18:28:.:.:304,28,0	1/1:0,33:33:98:.:.:717,98,0	1/1:0,24:24:71:.:.:508,71,0	1/1:0,14:14:42:.:.:389,42,0	1/1:0,32:32:95:.:.:689,95,0	1/1:0,30:30:89:.:.:653,89,0	1/1:1,20:21:57:.:.:559,57,0	0/0:27,0:27:7:.:.:0,7,541	0/0:32,0:32:0:.:.:0,0,624
superscaffold18	1187829	.	A	G	46604.5	.	ANN=G|intergenic_region|MODIFIER|(sp)_putative_Zinc_finger_protein_277-(sp)_putative_Transmembrane_channel-like_protein_1|CLUMAR_CG002481-CLUMAR_CG002617|intergenic_region|CLUMAR_CG002481-CLUMAR_CG002617|||n.1187829A>G||||||	GT:AD:DP:GQ:PGT:PID:PL	1/1:1,21:22:40:.:.:493,40,0	1/1:2,20:22:31:.:.:460,31,0	1/1:2,28:30:41:.:.:628,41,0	1/1:1,23:24:46:.:.:528,46,0	0/0:23,0:23:44:.:.:0,44,535	0/0:22,0:22:60:.:.:0,60,900	0/1:16,16:32:99:.:.:285,0,547	0/1:13,10:23:99:.:.:178,0,265	0/1:7,8:15:99:.:.:153,0,139	1/1:0,26:26:78:.:.:643,78,0	1/1:0,32:32:95:.:.:776,95,0	1/1:0,26:26:78:.:.:643,78,0	1/1:0,22:22:66:.:.:544,66,0	0/1:4,15:19:47:.:.:313,0,47	1/1:0,24:24:72:.:.:593,72,0	1/1:0,23:23:68:.:.:553,68,0	1/1:0,21:21:63:.:.:515,63,0	1/1:0,24:24:72:.:.:590,72,0	1/1:0,21:21:63:.:.:529,63,0	1/1:0,7:7:21:.:.:173,21,0	1/1:0,16:16:48:.:.:396,48,0	1/1:0,8:8:24:.:.:198,24,0	1/1:0,23:23:69:.:.:569,69,0	1/1:0,17:17:51:.:.:421,51,0	1/1:0,22:22:66:.:.:544,66,0	1/1:0,12:12:36:.:.:297,36,0	1/1:0,11:11:33:.:.:272,33,0	1/1:0,12:12:35:.:.:277,35,0	1/1:0,15:15:45:.:.:371,45,0	1/1:0,18:18:54:.:.:445,54,0	0/1:3,8:11:45:.:.:168,0,45	0/1:7,4:11:66:.:.:66,0,147	0/0:32,0:32:87:.:.:0,87,1305	0/0:27,0:27:81:.:.:0,81,692	1/1:2,24:26:26:.:.:538,26,0	0/1:10,10:20:99:.:.:173,0,198	0/1:8,8:16:99:.:.:150,0,158	0/0:23,0:23:57:.:.:0,57,855	0/0:18,0:18:5:.:.:0,5,368	1/1:0,25:25:74:.:.:603,74,0	0/0:31,0:31:84:.:.:0,84,1260	0/0:21,0:21:60:.:.:0,60,900	1/1:1,20:21:37:.:.:469,37,0	1/1:0,24:24:72:.:.:591,72,0	0/0:20,0:20:57:.:.:0,57,855	1/1:0,24:24:72:.:.:749,72,0	0/1:2,4:6:34:.:.:81,0,34	0/0:20,0:20:36:.:.:0,36,462	0/0:16,0:16:27:.:.:0,27,374	1/1:2,27:29:35:.:.:615,35,0	1/1:0,22:22:66:.:.:540,66,0	0/0:28,0:28:81:.:.:0,81,702	1/1:1,28:29:61:.:.:639,61,0	0/0:19,0:19:8:.:.:0,8,392	0/0:30,0:30:90:.:.:0,90,769	1/1:1,13:14:15:.:.:291,15,0	1/1:0,8:8:24:.:.:198,24,0	0/0:24,0:24:72:.:.:0,72,618	0/1:6,9:15:94:.:.:178,0,94	1/1:1,17:18:27:.:.:394,27,0	1/1:2,23:25:25:.:.:509,25,0	0/0:15,0:15:42:.:.:0,42,630	0/0:21,0:21:63:.:.:0,63,516	1/1:1,25:26:52:.:.:592,52,0	1/1:0,14:14:41:.:.:330,41,0	0/0:30,0:30:45:.:.:0,45,671	1/1:0,15:15:45:.:.:370,45,0	1/1:0,17:17:51:.:.:420,51,0	1/1:1,31:32:70:.:.:733,70,0	0/0:16,0:16:48:.:.:0,48,419	0/0:18,0:18:54:.:.:0,54,453	1/1:1,21:22:39:.:.:482,39,0	0/0:22,0:22:57:.:.:0,57,855	0/0:24,0:24:69:.:.:0,69,1035	1/1:0,4:4:12:.:.:99,12,0	1/1:0,36:36:99:.:.:890,108,0	1/1:0,20:20:60:.:.:494,60,0	0/0:21,0:21:63:.:.:0,63,516	0/0:35,0:35:80:.:.:0,80,864	1/1:1,23:24:46:.:.:543,46,0	0/1:10,7:17:99:.:.:118,0,198	0/0:27,0:27:0:.:.:0,0,241	0/0:22,0:22:60:.:.:0,60,540	0/0:28,0:28:81:.:.:0,81,1215	1/1:2,25:27:27:.:.:552,27,0	0/1:7,6:13:99:.:.:109,0,134	0/0:24,0:24:50:.:.:0,50,570	0/0:14,0:14:39:.:.:0,39,585	0/0:18,0:18:51:.:.:0,51,765	0/1:7,4:11:63:.:.:63,0,288	0/1:8,14:22:99:.:.:279,0,294	1/1:0,15:15:45:.:.:371,45,0	1/1:1,20:21:37:.:.:468,37,0	1/1:0,20:20:60:.:.:465,60,0	0/0:17,0:17:0:.:.:0,0,292	0/0:33,0:33:77:.:.:0,77,814	0/0:21,0:21:42:.:.:0,42,504	1/1:0,20:20:60:.:.:494,60,0	0/0:10,0:10:27:.:.:0,27,405	0/0:26,0:26:53:.:.:0,53,633	0/1:7,6:13:99:.:.:109,0,140	1/1:1,16:17:24:.:.:369,24,0	0/1:11,8:19:99:.:.:141,0,225	0/0:15,0:15:42:.:.:0,42,630	0/0:24,0:24:72:.:.:0,72,590	1/1:0,23:23:69:.:.:569,69,0	0/1:5,11:16:99:.:.:222,0,158	0/0:30,0:30:81:.:.:0,81,1215	1/1:0,10:10:30:.:.:248,30,0	1/1:0,24:24:71:.:.:568,71,0	0/0:24,0:24:69:.:.:0,69,1035	0/0:18,0:18:51:.:.:0,51,765	0/1:4,25:29:17:.:.:508,0,17	1/1:1,16:17:25:.:.:370,25,0	0/0:24,2:26:36:1|0:1187818_T_TTGC:0,36,975	0/0:21,0:21:38:.:.:0,38,487	1/1:0,15:15:45:.:.:371,45,0	0/0:17,0:17:51:.:.:0,51,420	0/0:24,0:24:47:.:.:0,47,553	0/0:23,0:23:44:.:.:0,44,537	0/0:27,0:27:56:.:.:0,56,632	0/1:20,5:25:49:.:.:49,0,423	0/0:24,0:24:50:.:.:0,50,560	0/0:23,0:23:44:.:.:0,44,540	0/1:13,10:23:99:.:.:178,0,265	0/1:8,11:19:99:.:.:205,0,145	0/1:15,10:25:99:.:.:170,0,311	0/0:33,0:33:99:.:.:0,99,815	0/0:30,0:30:64:.:.:0,64,715	0/0:11,0:11:0:.:.:0,0,182	0/0:16,0:16:48:.:.:0,48,395	0/0:36,0:36:99:.:.:0,102,1530	0/0:25,0:25:50:.:.:0,50,576	0/1:15,4:19:42:.:.:42,0,329	0/1:9,9:18:99:.:.:169,0,180	0/0:18,0:18:54:.:.:0,54,440	0/1:18,12:30:99:.:.:207,0,364	0/1:15,27:42:99:.:.:566,0,247	0/0:19,0:19:51:.:.:0,51,765	1/1:0,15:15:45:.:.:371,45,0	0/0:20,0:20:35:.:.:0,35,449	0/0:24,0:24:46:.:.:0,46,550	1/1:0,17:17:50:.:.:390,50,0	1/1:3,35:38:8:.:.:744,8,0	1/1:0,26:26:78:.:.:642,78,0	1/1:0,25:25:75:.:.:604,75,0	0/1:3,22:25:2:.:.:466,0,2	1/1:0,20:20:60:.:.:486,60,0	1/1:0,24:24:72:.:.:593,72,0	1/1:0,16:16:48:.:.:382,48,0	1/1:0,21:21:63:.:.:558,63,0	1/1:0,23:23:69:.:.:557,69,0	1/1:1,29:30:64:.:.:692,64,0	1/1:0,31:31:93:.:.:767,93,0	1/1:0,23:23:68:.:.:553,68,0	1/1:0,33:33:99:.:.:797,99,0	1/1:0,30:30:90:.:.:741,90,0	1/1:0,26:26:78:.:.:643,78,0	1/1:0,25:25:75:.:.:618,75,0	1/1:0,25:25:74:.:.:603,74,0	1/1:0,35:35:99:.:.:850,104,0	1/1:0,19:19:56:.:.:455,56,0	1/1:1,19:20:34:.:.:440,34,0	1/1:0,31:31:93:.:.:766,93,0	1/1:0,30:30:90:.:.:737,90,0	1/1:1,21:22:40:.:.:493,40,0	0/1:16,15:31:99:.:.:278,0,315	0/0:25,0:25:1:.:.:0,1,477
superscaffold18	1188153	.	T	G	54911.0	.	ANN=G|intergenic_region|MODIFIER|(sp)_putative_Zinc_finger_protein_277-(sp)_putative_Transmembrane_channel-like_protein_1|CLUMAR_CG002481-CLUMAR_CG002617|intergenic_region|CLUMAR_CG002481-CLUMAR_CG002617|||n.1188153T>G||||||	GT:AD:DP:GQ:PGT:PID:PL	1/1:1,27:28:59:1|1:1188153_T_G:665,59,0	1/1:3,28:31:18:.:.:610,18,0	1/1:2,22:24:36:.:.:488,36,0	1/1:0,17:17:50:.:.:398,50,0	0/0:13,0:13:39:.:.:0,39,321	0/0:16,0:16:42:.:.:0,42,630	0/0:18,0:18:0:.:.:0,0,310	0/0:34,0:34:57:.:.:0,57,769	1/1:0,16:16:48:.:.:393,48,0	1/1:2,25:27:30:.:.:558,30,0	1/1:0,28:28:83:.:.:673,83,0	1/1:0,16:16:48:.:.:393,48,0	1/1:0,22:22:66:.:.:541,66,0	0/1:7,12:19:99:.:.:223,0,117	1/1:0,18:18:54:.:.:440,54,0	1/1:0,21:21:63:.:.:516,63,0	1/1:0,28:28:84:.:.:677,84,0	1/1:0,17:17:51:.:.:409,51,0	1/1:0,20:20:60:.:.:499,60,0	1/1:0,14:14:42:.:.:327,42,0	1/1:0,12:12:36:.:.:295,36,0	0/1:1,4:5:2:.:.:83,0,2	1/1:0,13:13:39:.:.:309,39,0	1/1:0,21:21:63:.:.:507,63,0	1/1:0,31:31:93:.:.:762,93,0	1/1:0,21:21:63:.:.:516,63,0	1/1:0,18:18:54:.:.:432,54,0	1/1:0,14:14:42:.:.:344,42,0	1/1:0,21:21:63:.:.:515,63,0	1/1:0,20:20:60:.:.:486,60,0	0/1:7,8:15:99:.:.:153,0,135	0/1:5,7:12:91:.:.:116,0,91	0/0:18,0:18:48:.:.:0,48,720	0/0:19,0:19:51:.:.:0,51,765	0/1:4,16:20:42:.:.:332,0,42	0/1:8,10:18:99:.:.:191,0,148	0/1:10,8:18:99:.:.:122,0,202	0/0:17,0:17:51:.:.:0,51,420	0/1:10,15:25:99:.:.:294,0,179	0/1:14,13:27:99:.:.:223,0,274	0/0:15,0:15:45:.:.:0,45,362	0/0:38,0:38:99:.:.:0,99,978	1/1:2,17:19:8:.:.:353,8,0	0/1:4,26:30:11:.:.:521,0,11	0/0:26,0:26:75:.:.:0,75,668	1/1:0,13:13:39:.:.:297,39,0	0/1:6,3:9:47:.:.:47,0,125	0/0:21,0:21:63:.:.:0,63,533	0/0:15,0:15:39:.:.:0,39,585	1/1:0,20:20:60:1|1:1188153_T_G:510,60,0	1/1:0,29:29:87:.:.:691,87,0	0/0:34,0:34:77:.:.:0,77,833	1/1:0,28:28:84:.:.:686,84,0	0/0:30,0:30:81:.:.:0,81,1215	0/0:18,0:18:51:.:.:0,51,765	1/1:1,14:15:20:.:.:318,20,0	1/1:1,11:12:10:.:.:230,10,0	0/0:22,0:22:66:.:.:0,66,530	0/1:5,10:15:66:.:.:199,0,66	1/1:0,24:24:71:.:.:561,71,0	1/1:1,24:25:50:.:.:747,50,0	0/0:14,0:14:42:.:.:0,42,356	0/0:25,0:25:63:.:.:0,63,945	1/1:2,11:13:5:.:.:225,5,0	1/1:0,15:15:45:.:.:347,45,0	0/0:30,0:30:64:.:.:0,64,715	1/1:0,17:17:51:.:.:416,51,0	1/1:0,23:23:69:.:.:736,69,0	0/1:3,22:25:1:.:.:453,0,1	0/0:17,0:17:51:.:.:0,51,413	0/0:22,0:22:31:.:.:0,31,485	1/1:2,17:19:6:.:.:351,6,0	0/0:31,0:31:84:.:.:0,84,1260	0/0:25,0:25:72:.:.:0,72,1080	0/1:2,10:12:15:.:.:209,0,15	1/1:0,22:22:66:.:.:540,66,0	1/1:0,20:20:60:.:.:479,60,0	0/0:19,0:19:39:.:.:0,39,585	0/0:38,0:38:99:.:.:0,105,1130	1/1:1,16:17:26:.:.:408,26,0	0/1:14,9:23:99:.:.:142,0,287	0/0:21,0:21:60:.:.:0,60,517	0/0:27,0:27:63:.:.:0,63,945	0/0:36,0:36:99:.:.:0,99,920	0/1:10,9:19:99:.:.:152,0,196	0/1:9,11:20:99:.:.:210,0,169	0/0:30,0:30:68:.:.:0,68,721	0/0:12,0:12:36:.:.:0,36,305	0/0:22,0:22:60:.:.:0,60,900	0/1:12,12:24:99:1|0:1188129_C_A:284,0,261	0/1:7,15:22:99:.:.:302,0,111	1/1:2,21:23:18:.:.:465,18,0	1/1:2,24:26:27:.:.:508,27,0	1/1:0,31:31:92:.:.:709,92,0	0/1:12,12:24:99:0|1:1188153_T_G:417,0,517	0/0:23,0:23:63:.:.:0,63,945	0/0:30,0:30:84:.:.:0,84,1260	1/1:0,23:23:69:.:.:557,69,0	0/0:21,0:21:57:.:.:0,57,855	0/0:11,0:11:27:.:.:0,27,405	0/1:7,3:10:44:.:.:44,0,148	1/1:1,13:14:17:.:.:294,17,0	0/1:17,14:31:99:.:.:242,0,335	0/0:18,0:18:42:.:.:0,42,630	0/0:19,0:19:57:.:.:0,57,470	1/1:0,21:21:63:.:.:502,63,0	0/1:12,18:30:99:.:.:352,0,197	0/0:36,0:36:83:.:.:0,83,881	1/1:0,9:9:27:.:.:210,27,0	1/1:0,22:22:65:.:.:515,65,0	0/0:21,0:21:60:.:.:0,60,900	0/0:28,0:28:81:.:.:0,81,1215	1/1:2,34:36:59:.:.:762,59,0	1/1:1,14:15:20:.:.:318,20,0	0/0:36,0:36:83:.:.:0,83,888	0/0:17,0:17:25:.:.:0,25,390	1/1:0,15:15:45:.:.:364,45,0	0/0:20,0:20:34:.:.:0,34,451	0/0:34,0:34:77:.:.:0,77,802	0/0:26,0:26:72:.:.:0,72,1080	0/0:27,0:27:56:.:.:0,56,628	0/1:8,15:23:99:.:.:297,0,129	0/1:13,4:17:46:.:.:46,0,272	0/0:32,0:32:22:.:.:0,22,671	0/1:13,14:27:99:.:.:258,0,247	0/1:9,12:21:99:.:.:231,0,164	0/1:18,15:33:99:.:.:266,0,353	0/0:36,0:36:99:.:.:0,99,919	0/0:26,0:26:55:.:.:0,55,616	0/0:20,0:20:35:.:.:0,35,454	0/0:29,0:29:13:.:.:0,13,582	0/0:35,0:35:80:.:.:0,80,830	0/0:24,0:24:0:.:.:0,0,398	0/0:26,0:26:53:.:.:0,53,619	0/1:20,15:35:99:.:.:259,0,389	0/0:26,0:26:57:.:.:0,57,607	0/1:9,12:21:99:.:.:230,0,138	0/0:30,0:30:84:.:.:0,84,1260	0/0:19,0:19:48:.:.:0,48,720	1/1:0,24:24:75:.:.:981,75,0	0/0:16,0:16:45:.:.:0,45,675	0/0:16,0:16:0:.:.:0,0,253	1/1:0,15:15:45:.:.:366,45,0	1/1:0,33:33:98:1|1:1188153_T_G:1420,98,0	1/1:1,27:28:59:.:.:1018,59,0	1/1:0,25:25:75:1|1:1188153_T_G:1013,75,0	1/1:0,18:18:54:1|1:1188153_T_G:789,54,0	1/1:0,23:23:69:1|1:1188153_T_G:1034,69,0	1/1:0,16:16:51:1|1:1188153_T_G:724,51,0	1/1:0,8:8:27:1|1:1188153_T_G:364,27,0	1/1:0,16:16:48:1|1:1188153_T_G:620,48,0	1/1:1,17:18:9:1|1:1188153_T_G:699,9,0	0/1:3,33:36:34:0|1:1188153_T_G:1219,0,34	1/1:1,21:22:41:.:.:816,41,0	1/1:0,23:23:69:1|1:1188153_T_G:973,69,0	1/1:0,24:24:72:.:.:812,72,0	1/1:0,23:23:69:1|1:1188153_T_G:957,69,0	1/1:0,31:31:93:.:.:743,93,0	1/1:1,22:23:43:.:.:799,43,0	1/1:1,30:31:71:1|1:1188153_T_G:1238,71,0	0/1:3,37:40:15:0|1:1188153_T_G:1472,0,15	1/1:0,37:37:99:1|1:1188153_T_G:1535,111,0	1/1:0,20:20:60:.:.:735,60,0	1/1:0,33:33:99:1|1:1188153_T_G:1454,102,0	1/1:0,28:28:84:1|1:1188153_T_G:1196,84,0	1/1:0,27:27:81:.:.:837,81,0	0/1:15,13:28:99:.:.:235,0,288	0/0:29,0:29:37:.:.:0,37,631
superscaffold18	1188246	.	C	CT	16042.4	.	ANN=CT|intergenic_region|MODIFIER|(sp)_putative_Zinc_finger_protein_277-(sp)_putative_Transmembrane_channel-like_protein_1|CLUMAR_CG002481-CLUMAR_CG002617|intergenic_region|CLUMAR_CG002481-CLUMAR_CG002617|||n.1188246_1188247insT||||||	GT:AD:DP:GQ:PGT:PID:PL	1/1:1,24:25:40:.:.:186,40,0	0/1:3,20:23:8:.:.:122,0,8	1/1:1,30:31:55:.:.:249,55,0	1/1:0,18:18:45:.:.:164,45,0	0/0:12,0:12:36:.:.:0,36,297	0/0:21,0:21:37:.:.:0,37,469	0/1:16,9:25:12:.:.:12,0,273	0/0:35,0:35:99:.:.:0,99,1485	1/1:0,12:12:30:.:.:110,30,0	1/1:3,21:24:7:.:.:139,7,0	1/1:0,26:26:71:.:.:575,71,0	1/1:0,16:16:39:.:.:140,39,0	1/1:0,19:19:47:.:.:168,47,0	0/1:6,14:20:73:.:.:73,0,86	1/1:0,18:18:45:.:.:165,45,0	1/1:0,30:30:74:.:.:264,74,0	1/1:0,27:29:57:.:.:229,57,0	1/1:0,25:25:63:.:.:235,63,0	1/1:0,25:25:64:.:.:241,64,0	1/1:0,9:9:23:.:.:87,23,0	1/1:0,12:12:29:.:.:102,29,0	1/1:0,7:7:18:.:.:67,18,0	1/1:0,11:11:27:.:.:101,27,0	1/1:0,19:19:47:.:.:166,47,0	1/1:0,35:35:88:.:.:326,88,0	1/1:0,24:24:61:.:.:226,61,0	1/1:0,19:19:48:.:.:175,48,0	0/1:2,9:11:4:.:.:59,0,4	1/1:0,20:20:50:.:.:186,50,0	1/1:0,18:18:46:.:.:169,46,0	0/1:10,9:19:34:.:.:34,0,182	0/1:4,3:7:8:.:.:8,0,75	0/0:27,0:27:75:.:.:0,75,1125	0/0:24,0:24:72:.:.:0,72,615	0/1:4,30:34:1:.:.:192,0,1	0/1:9,6:15:14:.:.:14,0,159	0/0:24,0:24:20:.:.:0,20,488	0/0:18,0:18:51:.:.:0,51,765	0/0:18,8:26:1:.:.:0,1,336	1/1:1,19:20:27:.:.:148,27,0	0/0:17,0:17:51:.:.:0,51,420	0/0:37,0:37:99:.:.:0,99,1002	1/1:1,15:16:18:.:.:117,18,0	1/1:3,30:33:14:.:.:201,14,0	0/0:27,0:27:55:.:.:0,55,614	1/1:0,18:18:46:.:.:170,46,0	0/0:7,3:10:0:.:.:0,0,134	0/0:19,0:19:51:.:.:0,51,765	0/0:18,0:18:54:.:.:0,54,456	1/1:0,21:21:58:.:.:438,58,0	1/1:0,25:25:66:.:.:250,66,0	0/0:33,0:33:99:.:.:0,99,813	1/1:0,26:26:65:.:.:240,65,0	0/0:26,0:26:72:.:.:0,72,1080	0/0:15,0:15:45:.:.:0,45,371	1/1:2,17:19:2:.:.:99,2,0	1/1:0,14:14:36:.:.:132,36,0	0/0:31,0:31:93:.:.:0,93,754	0/1:2,6:8:23:.:.:33,0,23	1/1:0,21:21:52:.:.:190,52,0	1/1:0,16:16:39:.:.:140,39,0	0/0:27,0:27:81:.:.:0,81,665	0/0:26,0:26:52:.:.:0,52,589	0/1:2,12:14:10:.:.:79,0,10	1/1:0,12:12:30:.:.:110,30,0	0/0:39,0:39:99:.:.:0,111,964	1/1:0,13:13:33:.:.:120,33,0	1/1:0,20:20:50:.:.:184,50,0	1/1:2,18:20:5:.:.:125,5,0	0/0:12,0:12:36:.:.:0,36,297	0/0:23,0:23:16:.:.:0,16,467	1/1:1,22:23:36:.:.:222,36,0	0/0:36,0:36:56:.:.:0,56,789	0/0:35,0:35:30:.:.:0,30,713	0/1:1,5:6:6:.:.:32,0,6	1/1:0,26:26:65:.:.:241,65,0	1/1:0,16:16:39:.:.:139,39,0	0/0:22,0:22:60:.:.:0,60,900	0/0:38,0:38:99:.:.:0,105,1130	1/1:1,24:25:41:.:.:200,41,0	0/0:21,6:27:21:.:.:0,21,419	0/0:29,0:29:84:.:.:0,84,714	0/0:19,0:19:54:.:.:0,54,810	0/0:23,0:23:60:.:.:0,60,587	0/1:7,7:14:22:.:.:22,0,118	0/0:15,6:21:2:.:.:0,2,286	0/0:32,0:32:96:.:.:0,96,791	0/0:10,0:10:30:.:.:0,30,246	0/0:29,0:29:81:.:.:0,81,1215	0/1:10,13:23:53:.:.:53,0,161	0/1:7,9:16:99:0|1:1188225_A_G:258,0,222	0/1:3,19:22:10:.:.:121,0,10	1/1:2,24:26:21:.:.:177,21,0	0/1:11,12:23:44:.:.:44,0,186	0/1:11,12:23:44:.:.:44,0,190	0/0:29,0:29:81:.:.:0,81,714	0/0:26,0:26:72:.:.:0,72,1080	1/1:0,25:25:62:.:.:223,62,0	0/0:22,0:22:66:.:.:0,66,544	0/0:20,0:20:9:.:.:0,9,395	0/0:12,0:12:0:.:.:0,0,195	1/1:0,15:15:37:.:.:136,37,0	0/1:11,6:17:7:.:.:7,0,204	0/0:13,0:13:39:.:.:0,39,320	0/0:16,0:16:45:.:.:0,45,675	1/1:0,17:17:42:.:.:150,42,0	0/1:12,11:23:38:.:.:38,0,252	0/0:37,0:37:86:.:.:0,86,866	1/1:0,12:12:30:.:.:113,30,0	1/1:0,20:20:51:.:.:192,51,0	0/0:20,0:20:60:.:.:0,60,495	0/0:35,0:35:99:.:.:0,102,1530	1/1:1,25:26:43:.:.:202,43,0	1/1:1,18:19:25:.:.:140,25,0	0/0:35,0:35:80:.:.:0,80,813	0/0:25,0:25:75:.:.:0,75,640	1/1:0,16:16:40:.:.:148,40,0	0/0:14,0:14:42:.:.:0,42,345	0/0:26,0:26:78:.:.:0,78,642	0/0:25,0:25:50:.:.:0,50,570	0/0:23,0:23:44:.:.:0,44,519	0/1:5,16:21:57:.:.:146,0,57	0/1:11,5:16:2:.:.:2,0,193	0/0:28,0:28:34:.:.:0,34,591	0/1:16,10:26:19:.:.:19,0,278	0/1:8,7:15:27:.:.:27,0,136	0/1:19,17:36:56:.:.:56,0,300	0/0:37,0:37:99:.:.:0,100,942	0/0:31,0:31:87:.:.:0,87,1305	0/0:20,0:20:35:.:.:0,35,445	0/0:29,7:36:36:.:.:0,36,554	0/0:40,0:40:99:.:.:0,108,1058	0/0:34,0:34:4:.:.:0,4,644	0/0:23,0:23:19:.:.:0,19,471	0/1:12,13:25:54:.:.:54,0,193	0/0:23,0:23:44:.:.:0,44,519	0/0:25,11:36:4:.:.:0,4,456	0/0:40,0:40:45:.:.:0,45,840	0/0:25,0:25:72:.:.:0,72,617	1/1:0,18:18:45:.:.:161,45,0	0/0:15,0:15:45:.:.:0,45,372	0/0:19,0:19:32:.:.:0,32,419	1/1:1,22:23:37:.:.:182,37,0	1/1:1,27:28:50:.:.:233,50,0	1/1:0,37:37:95:.:.:355,95,0	1/1:0,24:24:61:.:.:224,61,0	1/1:2,19:21:11:.:.:144,11,0	1/1:0,19:19:48:.:.:178,48,0	1/1:0,23:23:57:.:.:208,57,0	1/1:0,21:21:53:.:.:196,53,0	1/1:0,31:31:80:.:.:305,80,0	1/1:2,22:24:18:.:.:161,18,0	1/1:1,31:32:58:.:.:262,58,0	1/1:2,25:27:25:.:.:189,25,0	1/1:0,25:25:63:.:.:236,63,0	1/1:0,27:27:68:.:.:249,68,0	1/1:0,19:19:48:.:.:181,48,0	1/1:0,27:27:68:.:.:248,68,0	1/1:2,20:22:12:.:.:135,12,0	1/1:0,31:31:78:.:.:287,78,0	1/1:2,34:36:48:.:.:293,48,0	1/1:0,33:33:85:.:.:331,85,0	1/1:0,28:28:71:.:.:269,71,0	1/1:0,38:38:97:.:.:361,97,0	1/1:0,28:28:71:.:.:271,71,0	1/1:0,30:30:76:.:.:281,76,0	0/1:15,11:26:31:.:.:31,0,252	0/0:26,0:26:0:.:.:0,0,446
superscaffold18	1232795	.	T	C	41287.6	.	ANN=C|synonymous_variant|LOW|(sp)_similar_to_Dystonin|CLUMAR_CG002529|transcript|CLUMAR_CG002529-RB|protein_coding|14/21|c.21045T>C|p.Gly7015Gly|21363/24134|21045/23328|7015/7775||,C|synonymous_variant|LOW|(sp)_similar_to_Dystonin|CLUMAR_CG002529|transcript|CLUMAR_CG002529-RA|protein_coding|14/21|c.21045T>C|p.Gly7015Gly|21363/24083|21045/23277|7015/7758||,C|synonymous_variant|LOW|(sp)_similar_to_Dystonin|CLUMAR_CG002529|transcript|CLUMAR_CG002529-RC|protein_coding|14/19|c.21045T>C|p.Gly7015Gly|21363/23849|21045/23043|7015/7680||	GT:AD:DP:GQ:PGT:PID:PL	0/0:20,0:20:13:.:.:0,13,410	0/0:19,0:19:34:.:.:0,34,430	0/0:13,0:13:39:.:.:0,39,315	0/1:14,4:18:45:.:.:45,0,306	1/1:1,20:21:37:.:.:467,37,0	1/1:2,23:25:23:.:.:515,23,0	1/1:1,23:24:46:.:.:537,46,0	1/1:1,36:37:84:.:.:860,84,0	0/0:38,0:38:99:.:.:0,114,951	0/1:14,22:36:99:.:.:435,0,266	0/0:27,0:27:81:.:.:0,81,668	0/1:17,9:26:99:0|1:1232795_T_C:327,0,683	0/1:6,15:21:99:0|1:1232795_T_C:551,0,207	0/0:28,0:28:81:.:.:0,81,736	0/1:8,9:17:99:.:.:176,0,163	0/0:39,0:39:99:.:.:0,100,964	0/1:18,11:29:99:.:.:182,0,373	1/1:0,34:34:99:.:.:1121,102,0	0/1:9,14:23:99:0|1:1232795_T_C:538,0,357	0/1:21,18:39:99:.:.:327,0,434	0/1:16,6:22:82:.:.:82,0,361	0/1:4,29:33:81:.:.:904,0,81	0/1:8,11:19:99:0|1:1232795_T_C:423,0,324	0/0:24,0:24:72:.:.:0,72,615	1/1:1,31:32:69:.:.:741,69,0	0/1:21,20:41:99:.:.:365,0,436	1/1:0,20:20:60:.:.:499,60,0	0/1:21,15:36:99:.:.:276,0,444	0/1:16,14:30:99:0|1:1232795_T_C:585,0,615	0/1:19,15:34:99:.:.:275,0,405	0/1:13,22:35:99:0|1:1232795_T_C:827,0,550	0/1:4,5:9:99:0|1:1232795_T_C:195,0,175	0/0:46,0:46:88:.:.:0,88,1085	0/1:10,18:28:99:.:.:360,0,173	0/0:28,0:28:59:.:.:0,59,664	0/1:11,22:33:99:0|1:1232795_T_C:891,0,396	1/1:2,35:37:57:.:.:823,57,0	1/1:4,33:37:8:.:.:708,8,0	0/0:35,0:35:99:.:.:0,99,1485	0/0:15,0:15:45:.:.:0,45,369	1/1:0,24:24:71:.:.:558,71,0	1/1:2,20:22:13:.:.:425,13,0	0/0:32,0:32:49:.:.:0,49,733	0/0:40,0:40:98:.:.:0,98,1014	1/1:0,37:37:99:.:.:910,111,0	0/0:24,0:24:50:.:.:0,50,575	0/0:13,0:13:39:.:.:0,39,318	1/1:1,37:38:88:.:.:872,88,0	0/1:4,10:14:61:.:.:196,0,61	0/1:9,7:16:99:0|1:1232795_T_C:284,0,354	0/0:31,0:31:90:.:.:0,90,1350	1/1:1,37:38:87:.:.:881,87,0	0/0:23,0:23:60:.:.:0,60,570	1/1:1,25:26:52:.:.:631,52,0	1/1:2,22:24:20:.:.:485,20,0	0/0:29,0:29:80:.:.:0,80,743	0/0:31,0:31:90:.:.:0,90,777	1/1:1,38:39:91:.:.:906,91,0	0/0:14,0:14:30:.:.:0,30,450	0/0:22,0:22:60:.:.:0,60,541	0/0:15,0:15:45:.:.:0,45,371	0/1:10,10:20:99:.:.:194,0,194	1/1:0,24:24:72:.:.:606,72,0	0/0:22,0:22:40:.:.:0,40,522	0/1:72,15:87:99:0|1:1232795_T_C:404,0,2972	1/1:2,24:26:25:.:.:529,25,0	0/0:22,0:22:63:.:.:0,63,945	0/0:37,0:37:99:.:.:0,111,931	0/0:20,0:20:60:.:.:0,60,488	0/1:5,12:17:81:.:.:245,0,81	1/1:0,19:19:56:.:.:450,56,0	0/1:65,6:71:54:0|1:1232795_T_C:54,0,2762	1/1:3,60:63:99:.:.:1397,111,0	1/1:1,31:32:69:.:.:734,69,0	0/1:2,8:10:18:.:.:167,0,18	0/0:22,0:22:60:.:.:0,60,900	0/0:24,0:24:49:.:.:0,49,566	1/1:1,15:16:22:.:.:541,22,0	1/1:0,45:45:99:.:.:1103,135,0	0/0:19,0:19:32:.:.:0,32,429	0/0:20,0:20:7:.:.:0,7,419	1/1:1,33:34:76:.:.:788,76,0	1/1:0,39:39:99:.:.:950,117,0	0/1:23,10:33:99:.:.:149,0,460	0/0:16,0:16:42:.:.:0,42,630	0/0:23,0:23:63:.:.:0,63,945	1/1:3,30:33:19:.:.:672,19,0	0/1:4,28:32:7:.:.:612,0,7	0/0:21,0:21:38:.:.:0,38,489	0/1:14,53:67:99:.:.:1088,0,158	1/1:1,32:33:72:.:.:757,72,0	0/0:21,0:21:63:.:.:0,63,516	0/0:39,0:39:99:.:.:0,108,1620	0/0:24,0:24:72:.:.:0,72,590	0/0:16,0:16:48:.:.:0,48,391	0/1:13,26:39:99:.:.:524,0,223	0/1:8,16:24:99:.:.:530,0,136	0/1:11,6:17:99:0|1:1232795_T_C:213,0,444	0/0:29,0:29:87:.:.:0,87,717	1/1:2,29:31:39:.:.:659,39,0	1/1:3,30:33:19:.:.:673,19,0	0/0:40,0:40:97:.:.:0,97,1016	0/0:35,0:35:99:.:.:0,99,1485	0/1:16,12:28:99:.:.:212,0,332	0/0:23,0:23:13:.:.:0,13,481	0/0:36,0:36:99:.:.:0,99,937	1/1:0,42:42:99:.:.:1013,125,0	1/1:2,39:41:69:.:.:909,69,0	0/0:20,0:20:51:.:.:0,51,765	0/0:37,0:37:99:.:.:0,102,957	1/1:0,43:43:99:.:.:1054,129,0	1/1:0,23:23:69:.:.:566,69,0	0/0:27,0:27:31:.:.:0,31,588	0/0:29,0:29:65:.:.:0,65,696	1/1:1,26:27:54:.:.:674,54,0	1/1:2,25:27:31:.:.:565,31,0	0/0:19,0:19:54:.:.:0,54,810	0/0:45,0:45:99:.:.:0,100,1084	0/1:43,14:57:99:.:.:180,0,897	0/0:21,0:21:57:.:.:0,57,855	0/0:34,0:34:53:.:.:0,53,784	0/1:40,13:53:99:.:.:155,0,863	0/0:45,0:45:99:.:.:0,108,1117	0/1:40,11:51:99:.:.:103,0,907	0/0:33,0:33:76:.:.:0,76,768	0/0:9,0:9:27:.:.:0,27,220	0/0:51,0:51:99:.:.:0,99,1237	0/1:24,14:38:99:.:.:221,0,507	1/1:2,21:23:17:.:.:445,17,0	0/1:27,12:39:99:.:.:179,0,563	0/1:15,10:25:99:.:.:162,0,314	0/0:41,0:41:99:.:.:0,104,1026	0/0:45,0:45:99:.:.:0,106,1082	0/0:38,0:38:89:.:.:0,89,915	0/0:53,0:53:99:.:.:0,117,1350	0/0:35,0:35:99:.:.:0,99,864	0/0:63,0:63:99:.:.:0,120,1800	0/0:73,0:73:99:.:.:0,120,1800	0/1:14,9:23:99:.:.:149,0,290	0/0:27,0:27:75:.:.:0,75,1125	1/1:0,24:24:72:.:.:589,72,0	1/1:0,26:26:77:.:.:611,77,0	0/0:30,0:30:90:.:.:0,90,740	0/0:40,0:40:99:.:.:0,104,1055	0/0:41,0:41:99:.:.:0,106,1013	0/0:28,0:28:84:.:.:0,84,712	0/0:16,0:16:45:.:.:0,45,675	0/0:6,0:6:0:.:.:0,0,104	0/0:25,0:25:72:.:.:0,72,649	0/0:10,0:10:30:.:.:0,30,247	0/0:26,0:26:75:.:.:0,75,1125	0/0:31,0:31:90:.:.:0,90,765	0/0:21,0:21:60:.:.:0,60,900	0/0:25,0:25:75:.:.:0,75,618	0/0:12,0:12:33:.:.:0,33,495	0/0:30,0:30:72:.:.:0,72,1080	0/0:23,0:23:66:.:.:0,66,566	0/0:28,0:28:59:.:.:0,59,677	0/0:27,0:27:56:.:.:0,56,640	0/0:22,0:22:60:.:.:0,60,541	0/0:13,0:13:36:.:.:0,36,540	0/0:11,0:11:33:.:.:0,33,269	0/0:11,0:11:10:.:.:0,10,235	0/0:14,0:14:20:.:.:0,20,311	0/0:40,0:40:72:.:.:0,72,928	0/0:17,0:17:51:.:.:0,51,419	0/0:54,0:54:88:.:.:0,88,1226	0/1:22,8:30:99:.:.:103,0,473
superscaffold18	1233923	.	GA	G	57759.4	.	ANN=G|intron_variant|MODIFIER|(sp)_similar_to_Dystonin|CLUMAR_CG002529|transcript|CLUMAR_CG002529-RB|protein_coding|14/20|c.22086-27delA||||||,G|intron_variant|MODIFIER|(sp)_similar_to_Dystonin|CLUMAR_CG002529|transcript|CLUMAR_CG002529-RA|protein_coding|14/20|c.22086-27delA||||||,G|intron_variant|MODIFIER|(sp)_similar_to_Dystonin|CLUMAR_CG002529|transcript|CLUMAR_CG002529-RC|protein_coding|14/18|c.22086-27delA||||||	GT:AD:DP:GQ:PGT:PID:PL	0/0:29,0:29:36:.:.:0,36,601	0/0:22,2:24:23:0|1:1233911_TAAA_T:0,23,260	0/0:19,0:19:54:.:.:0,54,810	0/1:22,3:25:55:0|1:1233911_TAAA_T:55,0,373	1/1:0,28:28:90:1|1:1233901_T_G:1229,90,0	1/1:1,19:20:53:1|1:1233911_TAAA_T:839,53,0	1/1:4,34:38:61:1|1:1233911_TAAA_T:1441,61,0	1/1:3,37:40:55:1|1:1233911_TAAA_T:1441,55,0	0/0:31,0:31:87:.:.:0,87,1305	0/1:15,13:28:14:.:.:208,0,14	0/0:22,0:22:60:.:.:0,60,900	0/0:25,0:25:69:.:.:0,69,1035	0/0:29,0:29:81:.:.:0,81,1215	0/0:33,0:33:90:.:.:0,90,1350	0/0:21,0:21:60:.:.:0,60,560	0/0:26,0:26:72:.:.:0,72,1080	1/1:13,16:29:3:1|1:1233911_TAAA_T:267,3,0	0/1:14,14:28:99:0|1:1233911_TAAA_T:513,0,207	0/0:22,0:22:60:.:.:0,60,575	0/1:15,15:30:6:.:.:246,0,6	0/1:11,7:18:18:0|1:1233911_TAAA_T:105,0,18	0/1:12,7:19:21:.:.:105,0,21	0/0:26,0:26:72:.:.:0,72,643	0/0:16,0:16:48:.:.:0,48,396	0/1:10,9:19:6:0|1:1233911_TAAA_T:148,0,6	0/1:19,16:35:99:0|1:1233911_TAAA_T:594,0,299	1/1:0,21:21:63:1|1:1233911_TAAA_T:874,63,0	1/1:0,13:13:39:1|1:1233911_TAAA_T:577,39,0	0/0:20,0:20:45:.:.:0,45,675	0/1:14,15:29:99:0|1:1233911_TAAA_T:585,0,235	0/0:18,0:18:51:.:.:0,51,765	0/0:8,0:8:24:.:.:0,24,198	0/0:28,0:28:59:.:.:0,59,644	0/1:10,7:17:13:.:.:105,0,13	0/0:22,0:22:66:.:.:0,66,544	0/0:24,0:24:72:.:.:0,72,615	1/1:1,36:37:88:1|1:1233911_TAAA_T:1542,88,0	1/1:1,32:33:76:1|1:1233911_TAAA_T:1331,76,0	0/0:38,0:38:90:.:.:0,90,888	0/0:20,0:20:57:.:.:0,57,855	1/1:0,24:24:72:1|1:1233911_TAAA_T:1045,72,0	1/1:0,26:26:78:1|1:1233911_TAAA_T:1153,78,0	0/0:23,0:23:63:.:.:0,63,945	0/0:33,0:33:93:.:.:0,93,1395	1/1:2,35:37:64:1|1:1233911_TAAA_T:1407,64,0	0/0:20,0:20:54:.:.:0,54,810	0/0:20,0:20:34:.:.:0,34,442	1/1:0,16:16:48:1|1:1233911_TAAA_T:681,48,0	0/1:14,12:26:99:.:.:175,0,152	0/0:28,0:28:81:.:.:0,81,1215	0/0:31,0:31:45:.:.:0,45,668	1/1:0,49:49:99:1|1:1233911_TAAA_T:2186,157,0	0/0:31,0:31:69:.:.:0,69,715	0/0:24,0:24:72:.:.:0,72,590	1/1:5,11:16:16:1|1:1233911_TAAA_T:198,16,0	0/0:22,0:22:57:.:.:0,57,855	0/0:28,0:28:59:.:.:0,59,643	1/1:0,58:58:99:1|1:1233911_TAAA_T:2564,183,0	0/0:14,0:14:42:.:.:0,42,342	0/0:25,0:25:72:.:.:0,72,618	0/0:20,0:20:34:.:.:0,34,441	1/1:2,25:27:66:.:.:497,66,0	1/1:0,26:26:78:1|1:1233911_TAAA_T:1067,78,0	0/1:23,3:26:8:.:.:8,0,107	0/0:71,0:71:99:.:.:0,120,1800	1/1:2,42:44:99:1|1:1233911_TAAA_T:1838,120,0	0/0:13,0:13:16:.:.:0,16,274	0/0:33,0:33:90:.:.:0,90,1350	0/0:29,0:29:81:.:.:0,81,1215	1/1:0,21:21:63:1|1:1233911_TAAA_T:920,63,0	1/1:0,21:21:63:1|1:1233911_TAAA_T:934,63,0	0/0:68,0:68:99:.:.:0,120,1800	1/1:5,57:62:99:.:.:1114,121,0	1/1:0,49:49:99:1|1:1233911_TAAA_T:2094,147,0	1/1:0,13:13:39:1|1:1233911_TAAA_T:585,39,0	0/0:20,0:20:60:.:.:0,60,515	0/0:35,0:35:99:.:.:0,99,1485	0/1:10,4:14:23:.:.:51,0,23	1/1:0,30:30:90:1|1:1233911_TAAA_T:1228,90,0	0/0:14,0:14:42:.:.:0,42,356	0/0:19,0:19:57:.:.:0,57,467	1/1:1,39:40:99:1|1:1233911_TAAA_T:1687,100,0	1/1:1,39:40:99:1|1:1233911_TAAA_T:1649,102,0	1/1:5,31:36:73:1|1:1233911_TAAA_T:557,73,0	0/0:29,0:29:81:.:.:0,81,1215	0/0:24,0:24:57:.:.:0,57,855	1/1:0,22:22:66:1|1:1233911_TAAA_T:925,66,0	1/1:0,43:43:99:1|1:1233911_TAAA_T:1860,129,0	0/0:36,0:36:99:.:.:0,99,1485	0/1:37,54:91:49:.:.:819,0,49	1/1:2,48:50:99:1|1:1233911_TAAA_T:2040,119,0	0/0:15,0:15:20:.:.:0,20,323	0/0:31,0:31:90:.:.:0,90,796	0/0:31,0:31:87:.:.:0,87,1305	0/0:18,0:18:32:.:.:0,32,399	0/1:16,16:32:99:0|1:1233911_TAAA_T:254,0,154	0/1:26,16:42:46:.:.:246,0,46	0/0:23,0:23:44:.:.:0,44,519	0/0:30,0:30:64:.:.:0,64,688	1/1:1,38:39:99:1|1:1233911_TAAA_T:1730,101,0	1/1:1,33:34:81:1|1:1233911_TAAA_T:1382,81,0	0/0:27,0:27:75:.:.:0,75,1125	0/0:27,0:27:81:.:.:0,81,692	0/1:16,7:23:30:.:.:95,0,30	0/0:35,0:35:99:.:.:0,99,1485	0/0:25,0:25:72:.:.:0,72,1080	1/1:0,42:42:99:1|1:1233911_TAAA_T:1806,126,0	1/1:3,58:61:99:1|1:1233911_TAAA_T:2457,124,0	0/0:13,0:13:36:.:.:0,36,540	0/0:38,0:38:92:.:.:0,92,894	1/1:0,23:23:69:1|1:1233911_TAAA_T:952,69,0	1/1:0,23:23:72:1|1:1233911_TAAA_T:1051,72,0	0/0:28,0:28:59:.:.:0,59,639	0/0:22,0:22:63:.:.:0,63,566	1/1:1,27:28:63:1|1:1233911_TAAA_T:1158,63,0	1/1:0,35:35:99:1|1:1233911_TAAA_T:1387,105,0	0/0:15,0:15:42:.:.:0,42,630	0/0:59,0:59:99:.:.:0,112,1434	0/1:40,18:58:99:.:.:194,0,209	0/0:21,0:21:14:.:.:0,14,418	0/0:35,0:35:80:.:.:0,80,811	0/1:38,11:49:92:.:.:92,0,319	0/1:25,15:40:99:.:.:169,0,273	0/1:36,11:47:99:.:.:120,0,144	0/0:36,0:36:85:.:.:0,85,859	0/0:23,0:23:66:.:.:0,66,569	0/0:53,0:53:99:.:.:0,105,1252	0/1:41,13:54:99:.:.:111,0,167	1/1:0,11:11:33:1|1:1233911_TAAA_T:495,33,0	0/1:22,4:26:17:0|1:1233911_TAAA_T:17,0,210	0/1:18,9:27:76:.:.:104,0,76	0/0:46,0:46:66:.:.:0,66,984	0/0:30,0:30:72:.:.:0,72,1080	0/0:39,0:39:99:.:.:0,114,1000	0/0:70,0:70:99:.:.:0,120,1800	0/0:41,0:41:99:.:.:0,99,998	0/0:52,0:52:99:.:.:0,107,1207	0/0:77,0:77:99:.:.:0,102,1530	1/1:10,19:29:16:.:.:300,16,0	0/0:35,0:35:29:.:.:0,29,709	1/1:0,32:32:96:1|1:1233911_TAAA_T:1388,96,0	1/1:5,38:43:27:1|1:1233911_TAAA_T:1503,27,0	0/0:38,0:38:65:.:.:0,65,830	0/0:27,0:27:78:.:.:0,78,1170	0/0:37,0:37:99:.:.:0,111,909	0/0:17,0:17:51:.:.:0,51,420	0/0:21,0:21:63:.:.:0,63,535	0/0:18,0:18:54:.:.:0,54,445	0/0:20,0:20:54:.:.:0,54,810	0/0:13,0:13:33:.:.:0,33,495	0/0:25,0:25:49:.:.:0,49,564	0/0:32,0:32:73:.:.:0,73,744	0/0:17,0:17:51:.:.:0,51,419	0/0:25,0:25:50:.:.:0,50,568	0/0:13,0:13:39:.:.:0,39,317	0/0:36,0:36:83:.:.:0,83,830	0/0:21,0:21:38:.:.:0,38,470	0/0:36,0:36:86:.:.:0,86,841	0/0:30,0:30:65:.:.:0,65,691	0/0:16,0:16:42:.:.:0,42,630	0/0:15,0:15:42:.:.:0,42,630	0/0:18,0:18:28:.:.:0,28,395	0/0:26,0:26:56:.:.:0,56,598	0/0:27,0:27:75:.:.:0,75,1125	0/0:36,0:36:62:.:.:0,62,790	0/0:18,0:18:29:.:.:0,29,396	0/0:39,1:40:84:0|1:1233911_TAAA_T:0,84,437	0/1:14,10:24:66:.:.:122,0,66
superscaffold18	1234790	.	C	A	36002.3	.	ANN=A|intron_variant|MODIFIER|(sp)_similar_to_Dystonin|CLUMAR_CG002529|transcript|CLUMAR_CG002529-RB|protein_coding|17/20|c.22681-43C>A||||||,A|intron_variant|MODIFIER|(sp)_similar_to_Dystonin|CLUMAR_CG002529|transcript|CLUMAR_CG002529-RA|protein_coding|17/20|c.22681-43C>A||||||,A|intron_variant|MODIFIER|(sp)_similar_to_Dystonin|CLUMAR_CG002529|transcript|CLUMAR_CG002529-RC|protein_coding|17/18|c.22680+101C>A||||||	GT:AD:DP:GQ:PL	0/0:14,0:14:42:0,42,345	0/0:15,0:15:19:0,19,311	0/0:19,0:19:35:0,35,423	0/0:24,0:24:20:0,20,493	1/1:0,32:32:96:796,96,0	1/1:1,24:25:50:588,50,0	1/1:2,46:48:95:1121,95,0	1/1:3,41:44:58:967,58,0	0/0:33,0:33:81:0,81,1215	0/0:19,0:19:48:0,48,720	0/0:24,0:24:72:0,72,588	0/0:20,0:20:60:0,60,494	0/0:40,0:40:99:0,114,1710	0/0:18,0:18:33:0,33,495	0/0:40,0:40:99:0,101,997	0/0:18,0:18:51:0,51,765	0/1:16,15:31:99:290,0,302	0/0:30,0:30:90:0,90,741	0/0:22,0:22:66:0,66,543	0/0:38,0:38:87:0,87,888	0/0:15,0:15:42:0,42,630	0/1:16,8:24:99:141,0,323	0/0:25,0:25:72:0,72,1080	0/0:22,0:22:60:0,60,900	0/0:31,0:31:90:0,90,827	0/0:24,0:24:72:0,72,593	0/0:24,0:24:66:0,66,990	0/1:25,15:40:99:261,0,487	0/0:22,0:22:41:0,41,495	0/1:19,15:34:99:289,0,365	0/0:27,0:27:81:0,81,662	0/0:10,0:10:8:0,8,201	0/0:40,0:40:99:0,102,1530	0/1:8,15:23:99:303,0,313	0/0:26,3:29:10:0,10,563	0/0:40,0:40:85:0,85,929	0/1:8,27:35:93:571,0,93	1/1:1,33:34:77:815,77,0	0/0:42,0:42:51:0,51,765	0/0:26,0:26:66:0,66,990	0/1:5,29:34:99:656,0,123	0/1:2,27:29:3:605,0,3	0/0:30,0:30:48:0,48,720	0/0:46,0:46:24:0,24,360	1/1:1,46:47:99:1154,116,0	0/0:25,0:25:72:0,72,1080	0/0:17,0:17:51:0,51,418	0/1:17,10:27:99:175,0,623	0/1:22,8:30:99:121,0,435	0/0:33,0:33:73:0,73,763	0/0:18,0:18:27:0,27,405	1/1:0,50:50:99:1281,150,0	0/0:37,0:37:27:0,27,405	0/0:24,0:24:27:0,27,405	0/1:14,15:29:99:297,0,257	0/0:28,0:28:15:0,15,225	0/0:25,0:25:63:0,63,691	1/1:3,59:62:99:1408,111,0	0/0:18,0:18:51:0,51,765	0/0:25,0:25:72:0,72,615	0/0:27,0:27:78:0,78,1170	0/1:2,13:15:4:291,0,4	1/1:1,28:29:62:670,62,0	0/0:11,0:11:7:0,7,218	0/0:85,0:85:99:0,120,1800	1/1:0,42:42:99:1068,126,0	0/0:21,0:21:57:0,57,855	0/0:33,0:33:39:0,39,585	0/0:13,0:13:39:0,39,318	1/1:2,28:30:41:686,41,0	1/1:0,20:20:60:508,60,0	0/0:73,0:73:99:0,101,1647	1/1:0,64:64:99:1626,192,0	1/1:0,45:45:99:1116,134,0	0/1:9,10:19:99:195,0,347	0/0:24,0:24:72:0,72,593	0/0:33,0:33:90:0,90,1350	0/1:7,7:14:99:126,0,131	1/1:0,46:46:99:1203,138,0	0/0:21,0:21:28:0,28,460	0/0:21,0:21:60:0,60,900	1/1:0,45:45:99:1149,135,0	1/1:0,32:32:96:819,96,0	0/1:2,29:31:56:644,0,56	0/0:18,0:18:54:0,54,444	0/0:32,0:32:61:0,61,731	1/1:1,33:34:77:807,77,0	1/1:1,18:19:32:437,32,0	0/0:30,0:30:81:0,81,1215	0/1:26,55:81:99:1159,0,398	1/1:0,53:53:99:1374,159,0	0/1:28,4:32:6:6,0,878	0/0:37,0:37:99:0,108,1620	0/0:21,0:21:60:0,60,519	0/0:29,0:29:81:0,81,1215	0/1:9,21:30:99:458,0,152	0/1:29,18:47:99:319,0,751	0/0:32,0:32:90:0,90,1350	0/0:21,0:21:9:0,9,135	0/1:5,33:38:10:734,0,10	1/1:2,31:33:50:741,50,0	0/0:32,0:32:30:0,30,450	0/0:39,0:39:63:0,63,945	0/1:14,7:21:99:116,0,503	0/0:20,0:20:38:0,38,448	0/0:21,0:21:42:0,42,630	1/1:0,55:55:99:1397,165,0	1/1:5,44:49:24:1002,24,0	0/0:20,0:20:54:0,54,810	0/0:42,0:42:24:0,24,360	0/1:20,17:37:99:302,0,374	0/1:11,19:30:99:388,0,182	0/0:30,0:30:54:0,54,810	0/0:28,0:28:39:0,39,585	1/1:3,36:39:43:838,43,0	1/1:1,39:40:95:961,95,0	0/0:23,0:23:63:0,63,566	0/0:50,0:50:45:0,45,675	0/1:37,13:50:99:181,0,1187	0/0:34,0:34:45:0,45,675	0/0:33,0:33:66:0,66,990	0/1:33,14:47:99:218,0,1137	0/0:42,5:47:13:0,13,1126	0/1:61,15:76:99:152,0,1239	0/0:52,0:52:90:0,90,1242	0/0:19,0:19:54:0,54,810	0/0:67,0:67:93:0,93,1395	0/1:39,11:50:99:131,0,1492	1/1:1,18:19:32:436,32,0	0/1:18,9:27:99:150,0,363	0/1:15,8:23:99:136,0,300	0/0:50,0:50:75:0,75,1125	0/0:29,0:29:30:0,30,450	0/0:45,0:45:54:0,54,810	0/0:73,0:73:72:0,72,1080	0/0:46,0:46:70:0,70,1012	0/0:54,0:54:48:0,48,720	0/0:70,0:70:66:0,66,990	0/1:6,21:27:67:447,0,67	0/0:27,0:27:81:0,81,661	1/1:3,38:41:49:887,49,0	1/1:2,35:37:62:866,62,0	0/0:40,0:40:99:0,100,1005	0/0:26,0:26:63:0,63,945	0/0:42,0:42:99:0,100,1087	0/0:24,0:24:60:0,60,900	0/0:26,0:26:72:0,72,1080	0/0:8,0:8:24:0,24,198	0/0:22,0:22:51:0,51,765	0/0:10,0:10:30:0,30,247	0/0:22,0:22:66:0,66,542	0/0:26,0:26:26:0,26,542	0/0:20,0:20:57:0,57,855	0/0:25,0:25:23:0,23,518	0/0:17,0:17:16:0,16,360	0/0:31,0:31:87:0,87,1305	0/0:12,0:12:36:0,36,297	0/0:33,0:33:39:0,39,585	0/0:25,0:25:72:0,72,1080	0/0:18,0:18:54:0,54,445	0/0:22,0:22:63:0,63,945	0/0:25,0:25:72:0,72,641	0/0:15,0:15:45:0,45,386	0/0:28,0:28:75:0,75,1125	0/0:40,0:40:99:0,105,1575	0/0:14,0:14:16:0,16,294	0/0:78,0:78:99:0,117,1755	0/1:22,10:32:99:165,0,738
superscaffold18	1236651	.	T	C	32350.7	.	ANN=C|intron_variant|MODIFIER|(sp)_similar_to_Dystonin|CLUMAR_CG002529|transcript|CLUMAR_CG002529-RB|protein_coding|20/20|c.23297+114T>C||||||,C|intron_variant|MODIFIER|(sp)_similar_to_Dystonin|CLUMAR_CG002529|transcript|CLUMAR_CG002529-RA|protein_coding|20/20|c.23246+114T>C||||||,C|intron_variant|MODIFIER|(sp)_similar_to_Dystonin|CLUMAR_CG002529|transcript|CLUMAR_CG002529-RC|protein_coding|18/18|c.23012+114T>C||||||	GT:AD:DP:GQ:PL	0/0:16,0:16:42:0,42,630	0/0:32,0:32:71:0,71,752	0/0:22,0:22:63:0,63,560	0/0:13,0:13:30:0,30,450	1/1:1,22:23:43:538,43,0	1/1:1,24:25:49:549,49,0	1/1:3,36:39:40:805,40,0	1/1:0,28:28:84:692,84,0	0/0:23,0:23:60:0,60,577	0/0:26,0:26:75:0,75,1125	0/0:29,0:29:84:0,84,717	0/0:20,0:20:60:0,60,505	0/0:28,0:28:81:0,81,1215	0/0:20,0:20:38:0,38,473	0/0:23,0:23:66:0,66,589	0/0:20,0:20:60:0,60,495	0/1:10,14:24:99:274,0,191	0/0:17,0:17:48:0,48,720	0/0:18,0:18:51:0,51,765	0/0:25,0:25:72:0,72,1080	0/0:18,0:18:54:0,54,445	0/1:9,10:19:99:190,0,179	0/0:23,0:23:60:0,60,900	0/0:13,0:13:39:0,39,321	0/0:27,0:27:81:0,81,698	0/1:13,12:25:99:222,0,253	0/0:25,0:25:63:0,63,945	0/1:7,12:19:99:234,0,128	0/0:19,0:19:54:0,54,810	0/1:8,14:22:99:270,0,142	0/0:20,0:20:60:0,60,495	0/0:12,0:12:36:0,36,295	0/0:31,0:31:68:0,68,759	1/1:1,19:20:33:400,33,0	0/0:36,0:36:83:0,83,870	0/0:28,0:28:75:0,75,1125	1/1:1,42:43:99:1018,108,0	1/1:0,30:30:90:731,90,0	0/0:37,0:37:99:0,99,983	0/0:17,0:17:51:0,51,438	1/1:1,31:32:77:787,77,0	1/1:2,20:22:14:484,14,0	0/0:9,0:9:2:0,2,181	0/0:41,0:41:99:0,102,1018	1/1:2,45:47:89:1044,89,0	0/0:24,0:24:66:0,66,990	0/0:11,0:11:27:0,27,405	1/1:1,20:21:37:468,37,0	0/0:25,0:25:75:0,75,618	0/0:27,0:27:62:0,62,656	0/0:26,0:26:53:0,53,616	1/1:0,46:46:99:1134,138,0	0/0:18,0:18:51:0,51,765	0/0:42,0:42:77:0,77,998	0/1:10,4:14:57:57,0,212	0/0:37,0:37:37:0,37,818	0/0:11,0:11:33:0,33,272	1/1:1,45:46:99:1051,112,0	0/0:15,0:15:42:0,42,630	0/0:31,0:31:84:0,84,1260	0/0:13,0:13:39:0,39,321	1/1:0,28:28:84:680,84,0	1/1:2,19:21:11:399,11,0	0/0:19,0:19:32:0,32,439	0/0:36,0:36:99:0,99,1485	1/1:5,57:62:57:1275,57,0	0/0:11,0:11:27:0,27,405	0/0:36,0:36:99:0,100,964	0/0:15,0:15:45:0,45,382	0/1:16,9:25:99:147,0,348	1/1:2,28:30:38:637,38,0	0/0:39,0:39:99:0,99,1039	1/1:3,40:43:51:890,51,0	1/1:1,41:42:99:987,100,0	0/0:14,0:14:42:0,42,344	0/0:16,0:16:48:0,48,393	0/0:17,0:17:51:0,51,438	0/1:14,8:22:99:132,0,294	0/1:3,17:20:17:360,0,17	0/0:33,0:33:99:0,99,816	0/0:15,0:15:45:0,45,371	1/1:0,61:61:99:1505,183,0	1/1:0,41:41:99:998,122,0	0/1:6,20:26:77:400,0,77	0/0:32,0:32:93:0,93,1395	0/0:26,0:26:72:0,72,1080	0/1:3,18:21:34:381,0,34	1/1:0,31:31:93:762,93,0	0/0:20,0:20:60:0,60,483	0/1:36,72:108:99:1485,0,602	1/1:2,41:43:77:962,77,0	0/0:26,0:26:53:0,53,619	0/0:33,0:33:99:0,99,831	0/0:35,0:35:99:0,99,927	0/0:30,0:30:84:0,84,1260	0/1:23,11:34:99:170,0,489	0/1:14,8:22:99:120,0,299	0/0:27,0:27:56:0,56,644	0/0:24,0:24:72:0,72,612	1/1:0,44:44:99:1087,132,0	0/1:3,21:24:5:447,0,5	0/0:28,0:28:59:0,59,685	0/0:34,0:34:99:0,99,1485	0/1:17,5:22:58:58,0,371	0/0:31,0:31:43:0,43,697	0/0:24,0:24:72:0,72,617	1/1:0,35:35:99:864,105,0	1/1:3,55:58:97:1278,97,0	0/0:20,0:20:35:0,35,475	0/0:32,0:32:93:0,93,1395	1/1:2,26:28:32:587,32,0	0/1:12,7:19:99:116,0,255	0/0:22,0:22:60:0,60,592	0/0:22,0:22:60:0,60,566	0/1:4,26:30:13:552,0,13	1/1:5,40:45:6:869,6,0	0/0:14,0:14:42:0,42,340	0/0:43,0:43:99:0,101,1088	0/1:41,9:50:73:73,0,889	0/0:15,0:15:45:0,45,382	0/0:32,0:32:93:0,93,803	0/1:34,7:41:50:50,0,734	0/1:39,8:47:57:57,0,833	0/1:22,28:50:99:536,0,414	0/0:38,0:38:99:0,108,1620	0/0:29,0:29:62:0,62,694	0/0:48,0:48:99:0,120,1800	0/1:43,11:54:99:109,0,942	1/1:0,16:16:48:405,48,0	0/1:30,14:44:99:213,0,640	0/1:20,7:27:92:92,0,424	0/0:48,0:48:70:0,70,1056	0/0:38,0:38:89:0,89,907	0/0:46,0:46:99:0,113,1132	0/0:40,0:40:99:0,102,989	0/0:29,0:29:81:0,81,1215	0/0:58,0:58:99:0,120,1800	0/0:46,0:46:99:0,104,1143	1/1:0,22:22:66:544,66,0	0/0:18,0:18:54:0,54,460	1/1:0,33:33:98:799,98,0	1/1:0,39:39:99:937,116,0	0/0:31,0:31:81:0,81,1215	0/0:22,0:22:63:0,63,945	0/0:36,0:36:99:0,101,927	0/0:11,0:11:33:0,33,272	0/0:30,0:30:65:0,65,722	0/0:7,0:7:21:0,21,172	0/0:15,0:15:42:0,42,630	0/0:14,0:14:39:0,39,585	0/0:19,0:19:57:0,57,470	0/0:18,0:18:51:0,51,765	0/0:13,0:13:39:0,39,321	0/0:15,0:15:39:0,39,585	0/0:21,0:21:63:0,63,518	0/0:32,0:32:46:0,46,719	0/0:26,0:26:56:0,56,616	0/0:25,0:25:72:0,72,614	0/0:20,0:20:60:0,60,494	0/0:27,0:27:81:0,81,664	0/0:27,0:27:75:0,75,1125	0/0:19,0:19:54:0,54,810	0/0:13,0:13:39:0,39,321	0/0:27,0:27:72:0,72,1080	0/0:32,0:32:90:0,90,816	0/0:16,0:16:45:0,45,675	0/0:50,0:50:99:0,102,1292	0/1:16,10:26:99:210,0,325
superscaffold18	1238277	.	C	T	63336.2	.	ANN=T|missense_variant|MODERATE|(sp)_putative_Putative_RNA-binding_protein_EEED8.10|CLUMAR_CG002793|transcript|CLUMAR_CG002793-RA|protein_coding|2/3|c.1046G>A|p.Arg349Lys|1046/1821|1046/1821|349/606||	GT:AD:DP:GQ:PGT:PID:PL	1/1:1,18:19:32:.:.:431,32,0	0/1:3,17:20:13:.:.:402,0,13	1/1:0,17:17:51:1|1:1238263_C_T:765,51,0	1/1:1,26:27:57:.:.:631,57,0	0/0:39,0:39:99:.:.:0,99,1024	0/0:43,0:43:26:.:.:0,26,849	0/0:57,0:57:76:.:.:0,76,1210	0/0:50,0:50:99:.:.:0,99,1180	0/1:6,10:16:99:.:.:207,0,101	0/0:26,0:26:75:.:.:0,75,1125	0/0:20,0:20:60:.:.:0,60,509	0/1:18,13:31:99:.:.:237,0,338	1/1:0,25:25:75:.:.:692,75,0	0/0:13,0:13:39:.:.:0,39,321	0/1:14,6:20:93:.:.:93,0,284	0/1:6,3:9:50:.:.:50,0,120	0/1:14,16:30:99:.:.:317,0,239	1/1:1,27:28:60:.:.:663,60,0	1/1:1,29:30:65:.:.:717,65,0	1/1:0,16:16:47:.:.:376,47,0	0/1:11,4:15:58:.:.:58,0,224	0/1:6,4:10:76:.:.:76,0,100	0/1:20,12:32:99:.:.:199,0,366	0/0:20,0:20:57:.:.:0,57,855	0/1:16,11:27:99:.:.:211,0,290	0/1:7,14:21:99:.:.:293,0,109	1/1:0,17:17:51:.:.:434,51,0	0/1:8,10:18:99:.:.:207,0,142	0/1:8,12:20:99:.:.:242,0,127	0/0:21,0:21:63:.:.:0,63,513	0/1:7,9:16:99:.:.:176,0,124	1/1:1,8:9:2:.:.:177,2,0	1/1:0,29:29:86:.:.:684,86,0	0/0:26,0:26:52:.:.:0,52,592	1/1:0,23:23:67:.:.:551,67,0	0/1:10,15:25:99:.:.:284,0,171	0/0:32,0:32:21:.:.:0,21,637	0/0:37,0:37:99:.:.:0,100,982	0/1:13,26:39:99:.:.:528,0,203	0/0:20,0:20:60:.:.:0,60,492	0/1:17,14:31:99:.:.:246,0,310	0/0:22,0:22:66:.:.:0,66,541	1/1:0,20:20:60:.:.:495,60,0	1/1:0,49:49:99:.:.:1220,146,0	0/0:52,0:52:99:.:.:0,114,1283	1/1:2,15:17:2:.:.:327,2,0	0/0:8,0:8:24:.:.:0,24,192	0/0:21,0:21:41:.:.:0,41,474	1/1:0,30:30:88:.:.:683,88,0	0/1:5,18:23:54:.:.:389,0,54	1/1:0,13:13:39:1|1:1238263_C_T:468,39,0	0/0:44,0:44:82:.:.:0,82,986	1/1:1,26:27:56:.:.:621,56,0	1/1:2,52:54:99:.:.:1263,113,0	0/1:6,15:21:84:.:.:320,0,84	1/1:0,24:24:72:.:.:614,72,0	1/1:0,22:22:66:.:.:561,66,0	0/0:44,0:44:99:.:.:0,109,1014	0/1:7,5:12:90:.:.:90,0,134	0/1:11,9:20:99:.:.:166,0,210	0/1:8,7:15:99:.:.:130,0,152	0/0:20,0:20:57:.:.:0,57,855	0/0:26,0:26:26:.:.:0,26,542	1/1:0,30:30:90:1|1:1238263_C_T:1263,90,0	0/1:21,46:67:99:.:.:972,0,298	0/0:46,0:46:99:.:.:0,100,1195	0/0:22,0:22:60:.:.:0,60,900	1/1:0,16:16:48:.:.:407,48,0	0/1:7,4:11:69:.:.:69,0,138	0/1:10,11:21:99:.:.:206,0,182	0/0:18,0:18:0:.:.:0,0,342	0/1:35,11:46:99:.:.:143,0,700	0/0:40,0:40:99:.:.:0,104,993	0/0:50,0:50:99:.:.:0,101,1183	1/1:1,10:11:9:.:.:231,9,0	0/0:17,0:17:51:.:.:0,51,447	0/0:14,0:14:42:.:.:0,42,346	0/1:8,9:17:99:.:.:179,0,145	0/0:35,0:35:28:.:.:0,28,714	1/1:1,33:34:77:.:.:800,77,0	0/1:5,5:10:93:.:.:96,0,93	0/0:43,0:43:99:.:.:0,106,1071	0/0:39,0:39:63:.:.:0,63,862	0/0:27,0:27:0:.:.:0,0,465	0/1:2,6:8:25:.:.:129,0,25	0/1:12,13:25:99:.:.:257,0,219	0/0:15,0:15:19:.:.:0,19,320	0/0:17,0:17:48:.:.:0,48,720	1/1:0,24:24:70:.:.:561,70,0	0/1:69,12:81:62:.:.:62,0,1423	0/0:44,0:44:99:.:.:0,110,1113	1/1:0,20:20:60:.:.:510,60,0	0/1:17,5:22:58:.:.:58,0,337	0/0:17,0:17:48:.:.:0,48,720	0/1:12,7:19:99:.:.:122,0,237	1/1:3,26:29:13:.:.:586,13,0	0/1:24,10:34:99:.:.:139,0,471	1/1:0,14:14:41:.:.:337,41,0	1/1:0,31:31:93:.:.:1173,93,0	0/0:34,0:34:99:.:.:0,99,838	0/0:27,0:27:29:.:.:0,29,567	0/1:14,15:29:99:.:.:279,0,246	1/1:1,26:27:56:.:.:637,56,0	0/0:21,0:21:39:.:.:0,39,473	1/1:2,21:23:19:.:.:464,19,0	1/1:0,27:27:81:.:.:662,81,0	0/0:42,0:42:99:.:.:0,101,1022	0/0:50,0:50:22:.:.:0,22,982	0/0:8,0:8:0:.:.:0,0,147	1/1:1,29:30:65:.:.:689,65,0	0/0:19,0:19:0:.:.:0,0,315	0/1:14,20:34:99:.:.:393,0,242	1/1:2,28:30:41:.:.:657,41,0	1/1:0,22:22:66:.:.:557,66,0	0/0:31,0:31:69:.:.:0,69,719	0/0:33,0:33:73:.:.:0,73,763	0/1:15,5:20:49:.:.:49,0,307	0/1:13,37:50:99:.:.:787,0,154	1/1:7,56:63:21:.:.:1235,21,0	1/1:0,44:44:99:.:.:1086,132,0	0/1:17,22:39:99:.:.:441,0,284	0/1:12,21:33:99:.:.:431,0,194	0/1:12,45:57:99:.:.:941,0,123	0/1:34,34:68:99:0|1:1238263_C_T:1279,0,1361	1/1:2,36:38:65:.:.:866,65,0	1/1:3,27:30:17:.:.:610,17,0	0/1:18,33:51:99:.:.:686,0,288	0/1:7,43:50:21:.:.:918,0,21	0/0:9,0:9:24:.:.:0,24,360	0/1:15,13:28:99:0|1:1238263_C_T:481,0,564	1/1:2,19:21:14:.:.:425,14,0	1/1:0,35:35:99:.:.:881,105,0	1/1:1,32:33:75:.:.:784,75,0	0/1:9,29:38:99:.:.:615,0,107	1/1:5,44:49:25:.:.:1003,25,0	0/1:10,22:32:99:.:.:454,0,123	1/1:2,70:72:99:1|1:1238263_C_T:2974,147,0	1/1:1,92:93:99:1|1:1238263_C_T:3793,255,0	0/1:13,35:48:99:.:.:732,0,174	1/1:2,34:36:59:.:.:814,59,0	0/0:47,0:47:99:.:.:0,106,1109	0/0:30,0:30:41:.:.:0,41,637	1/1:0,33:33:99:.:.:832,99,0	1/1:0,19:19:57:.:.:476,57,0	0/1:7,21:28:87:.:.:450,0,87	1/1:0,10:10:30:.:.:248,30,0	1/1:0,20:20:60:.:.:504,60,0	1/1:0,7:7:21:.:.:184,21,0	1/1:0,11:11:33:.:.:277,33,0	1/1:0,14:14:42:.:.:356,42,0	1/1:0,23:23:69:.:.:583,69,0	1/1:1,14:15:20:.:.:338,20,0	1/1:0,15:15:45:.:.:376,45,0	1/1:0,6:6:18:.:.:142,18,0	1/1:0,13:13:39:.:.:309,39,0	1/1:0,31:31:93:.:.:782,93,0	1/1:0,29:29:87:.:.:730,87,0	1/1:1,21:22:56:.:.:521,56,0	1/1:1,13:14:17:.:.:311,17,0	1/1:0,10:10:30:.:.:255,30,0	1/1:0,14:14:42:.:.:349,42,0	1/1:0,18:18:54:.:.:451,54,0	1/1:0,21:21:63:.:.:519,63,0	1/1:0,23:23:69:.:.:587,69,0	1/1:1,24:25:50:.:.:575,50,0	1/1:0,18:18:54:.:.:457,54,0	0/1:19,31:50:99:.:.:637,0,315	0/1:5,32:37:11:.:.:694,0,11
superscaffold18	1238372	.	G	A	55662.5	.	ANN=A|synonymous_variant|LOW|(sp)_putative_Putative_RNA-binding_protein_EEED8.10|CLUMAR_CG002793|transcript|CLUMAR_CG002793-RA|protein_coding|2/3|c.951C>T|p.Cys317Cys|951/1821|951/1821|317/606||	GT:AD:DP:GQ:PGT:PID:PL	1/1:0,15:15:45:.:.:383,45,0	0/1:3,19:22:8:.:.:421,0,8	1/1:0,11:11:33:.:.:277,33,0	1/1:1,12:13:14:.:.:281,14,0	0/0:41,0:41:99:.:.:0,104,1023	0/0:54,0:54:59:.:.:0,59,1131	0/0:54,0:54:99:.:.:0,114,1227	0/0:50,0:50:99:.:.:0,99,1180	0/1:11,8:19:99:.:.:157,0,211	0/0:22,0:22:60:.:.:0,60,900	0/0:21,0:21:60:.:.:0,60,519	0/1:11,12:23:99:.:.:247,0,211	1/1:0,28:28:84:.:.:723,84,0	0/0:11,0:11:33:.:.:0,33,270	0/1:18,8:26:99:.:.:135,0,361	0/1:10,4:14:63:.:.:63,0,205	0/1:13,17:30:99:.:.:361,0,231	1/1:0,17:17:51:.:.:450,51,0	1/1:1,34:35:79:1|1:1238372_G_A:897,79,0	1/1:0,22:22:66:.:.:577,66,0	0/1:6,9:15:99:.:.:187,0,103	0/1:5,4:9:76:.:.:76,0,97	0/1:11,13:24:99:.:.:276,0,200	0/0:24,0:24:72:.:.:0,72,593	0/1:13,9:22:99:.:.:175,0,256	0/1:11,14:25:99:0|1:1238368_G_C:318,0,198	1/1:0,18:18:54:.:.:479,54,0	0/1:6,15:21:87:.:.:334,0,87	0/1:6,18:24:76:.:.:400,0,76	0/0:20,0:20:60:.:.:0,60,495	0/1:6,8:14:99:.:.:167,0,107	1/1:0,9:9:27:.:.:229,27,0	1/1:1,35:36:83:.:.:892,83,0	0/0:33,0:33:73:.:.:0,73,766	1/1:0,22:22:66:.:.:566,66,0	0/1:12,16:28:99:.:.:324,0,210	0/0:26,0:26:26:.:.:0,26,555	0/0:38,0:38:88:.:.:0,88,883	0/0:37,0:37:99:.:.:0,99,915	0/0:25,0:25:72:.:.:0,72,618	0/1:15,17:32:99:.:.:343,0,269	0/0:28,0:28:78:.:.:0,78,1170	1/1:0,11:11:33:.:.:281,33,0	0/1:23,19:42:99:.:.:374,0,443	0/0:49,0:49:99:.:.:0,106,1186	1/1:1,18:19:31:.:.:438,31,0	0/0:6,0:6:18:.:.:0,18,145	0/0:20,0:20:38:.:.:0,38,447	1/1:0,26:26:78:.:.:678,78,0	0/1:8,18:26:99:.:.:385,0,120	1/1:0,13:13:39:.:.:334,39,0	0/0:40,0:40:99:.:.:0,101,960	1/1:0,24:24:72:.:.:642,72,0	1/1:0,48:48:99:.:.:1246,144,0	0/1:10,16:26:99:.:.:330,0,169	1/1:0,22:22:66:.:.:577,66,0	1/1:2,15:17:2:.:.:337,2,0	0/0:40,0:40:99:.:.:0,101,1021	0/1:9,5:14:87:.:.:87,0,180	0/1:15,9:24:99:.:.:169,0,299	0/0:12,0:12:0:.:.:0,0,194	0/0:33,0:33:99:.:.:0,99,813	0/0:27,0:27:55:.:.:0,55,631	1/1:3,32:35:31:.:.:742,31,0	0/1:35,23:58:99:.:.:415,0,669	0/0:45,0:45:32:.:.:0,32,911	0/0:21,0:21:60:.:.:0,60,528	0/1:14,11:25:99:0|1:1238372_G_A:417,0,568	0/1:9,5:14:89:.:.:89,0,188	0/1:17,9:26:99:.:.:160,0,342	0/0:23,0:23:43:.:.:0,43,518	0/1:37,18:55:99:.:.:318,0,747	0/0:58,0:58:99:.:.:0,108,1373	0/0:44,0:44:99:.:.:0,108,1121	1/1:0,10:10:30:.:.:267,30,0	0/0:17,0:17:48:.:.:0,48,720	0/0:18,0:18:54:.:.:0,54,445	0/1:10,8:18:99:.:.:152,0,179	0/0:27,0:27:4:.:.:0,4,513	1/1:1,31:32:71:.:.:771,71,0	0/1:2,5:7:28:.:.:113,0,28	0/0:50,0:50:99:.:.:0,101,1289	0/0:53,0:53:54:.:.:0,54,1106	0/0:33,0:33:0:.:.:0,0,559	0/1:2,11:13:11:.:.:250,0,11	0/1:9,15:24:99:.:.:314,0,151	0/0:17,0:17:25:.:.:0,25,376	0/0:29,0:29:61:.:.:0,61,681	1/1:0,25:25:75:.:.:638,75,0	0/0:74,0:74:99:.:.:0,120,1800	0/0:44,0:44:99:.:.:0,110,1113	1/1:0,23:23:69:.:.:594,69,0	0/1:15,18:33:99:.:.:374,0,257	0/0:18,0:18:48:.:.:0,48,720	0/1:15,8:23:99:.:.:143,0,301	0/1:4,18:22:33:.:.:412,0,33	0/1:15,16:31:99:.:.:325,0,281	1/1:0,14:14:42:.:.:361,42,0	1/1:0,24:24:72:1|1:1238366_G_T:656,72,0	0/0:37,0:37:49:.:.:0,49,801	0/0:29,0:29:84:.:.:0,84,1260	0/0:33,0:33:90:.:.:0,90,1350	0/1:18,14:32:99:.:.:273,0,349	0/0:28,0:28:10:.:.:0,10,541	1/1:0,14:14:42:.:.:358,42,0	1/1:0,22:22:66:.:.:571,66,0	0/0:47,0:47:99:.:.:0,108,1159	0/0:59,0:59:98:.:.:0,98,1307	0/1:8,5:13:95:.:.:95,0,159	0/1:18,7:25:99:.:.:112,0,364	0/0:26,0:26:1:.:.:0,1,488	0/1:11,17:28:99:.:.:361,0,188	1/1:0,31:31:93:.:.:798,93,0	1/1:0,21:21:63:.:.:536,63,0	0/0:30,0:30:81:.:.:0,81,1215	0/0:31,0:31:44:.:.:0,44,664	0/1:9,9:18:99:.:.:177,0,169	0/1:12,54:66:74:.:.:1190,0,74	0/1:9,45:54:49:.:.:986,0,49	1/1:0,40:40:99:.:.:1025,120,0	0/1:15,29:44:99:.:.:608,0,193	0/1:6,19:25:77:.:.:407,0,77	0/1:13,30:43:99:.:.:643,0,182	0/1:38,21:59:99:.:.:358,0,748	1/1:2,31:33:49:.:.:735,49,0	1/1:2,27:29:37:.:.:640,37,0	0/1:10,36:46:99:.:.:784,0,109	0/1:8,38:46:48:.:.:836,0,48	0/0:12,0:12:36:.:.:0,36,296	0/1:7,20:27:99:.:.:416,0,194	1/1:4,31:35:6:.:.:694,6,0	1/1:0,38:38:99:.:.:970,114,0	1/1:2,42:44:82:.:.:1028,82,0	0/1:9,35:44:80:.:.:759,0,80	1/1:0,50:50:99:.:.:1302,150,0	0/1:12,22:34:99:0|1:1238355_T_G:501,0,195	0/1:14,55:69:99:.:.:1198,0,138	1/1:1,85:86:99:.:.:2153,232,0	0/1:9,27:36:99:.:.:583,0,103	0/1:9,21:30:99:.:.:457,0,133	0/0:47,0:47:99:.:.:0,102,1166	0/0:28,0:28:0:.:.:0,0,488	0/1:15,23:38:99:.:.:477,0,257	1/1:0,23:23:69:.:.:589,69,0	0/1:12,18:30:99:.:.:373,0,207	1/1:0,11:11:33:.:.:283,33,0	1/1:0,19:19:57:.:.:484,57,0	1/1:0,10:10:30:.:.:254,30,0	1/1:0,13:13:39:.:.:332,39,0	1/1:0,15:15:45:.:.:386,45,0	1/1:0,19:19:57:1|1:1238363_G_A:527,57,0	1/1:0,22:22:66:.:.:563,66,0	1/1:0,20:20:60:.:.:509,60,0	1/1:0,14:14:42:.:.:357,42,0	1/1:0,10:10:30:.:.:253,30,0	1/1:1,22:23:44:.:.:541,44,0	1/1:0,27:27:81:.:.:692,81,0	0/1:9,14:23:99:.:.:291,0,157	1/1:1,19:20:35:.:.:464,35,0	1/1:0,16:16:48:.:.:412,48,0	1/1:0,15:15:45:.:.:395,45,0	1/1:0,18:18:54:.:.:470,54,0	1/1:0,17:17:51:.:.:437,51,0	1/1:0,27:27:81:.:.:680,81,0	0/1:4,22:26:21:0|1:1238372_G_A:476,0,21	1/1:0,22:22:66:.:.:565,66,0	0/1:21,17:38:99:.:.:319,0,414	0/1:6,30:36:40:.:.:664,0,40
superscaffold18	1238637	.	A	G	70772.7	.	ANN=G|missense_variant|MODERATE|(sp)_putative_Putative_RNA-binding_protein_EEED8.10|CLUMAR_CG002793|transcript|CLUMAR_CG002793-RA|protein_coding|2/3|c.686T>C|p.Ile229Thr|686/1821|686/1821|229/606||	GT:AD:DP:GQ:PGT:PID:PL	0/0:25,0:25:50:.:.:0,50,577	0/0:22,0:22:60:.:.:0,60,900	0/0:17,0:17:30:.:.:0,30,387	0/0:19,2:21:14:.:.:0,14,516	1/1:0,43:43:99:1|1:1238618_T_C:1812,132,0	0/1:6,38:44:99:.:.:770,0,101	0/1:5,65:70:5:.:.:2560,0,5	1/1:3,49:52:27:1|1:1238618_T_C:1937,27,0	0/0:21,0:21:60:.:.:0,60,540	1/1:0,25:25:75:1|1:1238618_T_C:1019,75,0	0/0:21,0:21:57:.:.:0,57,855	0/0:18,0:18:29:.:.:0,29,416	0/0:21,0:21:57:.:.:0,57,855	0/1:7,10:17:99:0|1:1238618_T_C:383,0,274	0/0:24,0:24:37:.:.:0,37,567	0/0:15,0:15:42:.:.:0,42,630	0/1:13,12:25:99:.:.:219,0,240	0/0:29,0:29:81:.:.:0,81,1215	0/0:16,0:16:48:.:.:0,48,416	0/0:33,0:33:93:.:.:0,93,1395	0/0:14,0:14:42:.:.:0,42,344	0/1:3,5:8:47:.:.:98,0,47	0/0:27,0:27:60:.:.:0,60,900	0/1:12,13:25:99:.:.:233,0,234	0/1:9,18:27:99:0|1:1238618_T_C:730,0,386	0/1:10,15:25:99:.:.:277,0,188	0/0:17,0:17:45:.:.:0,45,675	0/1:8,11:19:99:0|1:1238618_T_C:345,0,351	0/0:21,0:21:60:.:.:0,60,900	1/1:0,40:40:99:1|1:1238618_T_C:1688,123,0	0/1:3,5:8:54:.:.:101,0,54	0/0:6,0:6:18:.:.:0,18,148	0/0:22,2:24:23:.:.:0,23,505	1/1:0,24:24:72:1|1:1238618_T_C:1039,72,0	0/0:22,0:22:66:.:.:0,66,563	0/1:12,16:28:99:.:.:298,0,225	1/1:1,44:45:99:1|1:1238618_T_C:1830,109,0	1/1:0,34:34:99:1|1:1238618_T_C:1404,102,0	0/0:48,0:48:99:.:.:0,109,1127	0/0:25,0:25:63:.:.:0,63,945	0/1:22,12:34:99:0|1:1238618_T_C:385,0,863	1/1:0,18:18:57:1|1:1238618_T_C:793,57,0	0/1:10,3:13:90:.:.:90,0,410	0/0:40,0:40:99:.:.:0,102,1071	1/1:1,52:53:99:1|1:1238618_T_C:2197,140,0	0/0:17,0:17:51:.:.:0,51,418	0/0:8,0:8:15:.:.:0,15,225	1/1:1,20:21:41:1|1:1238618_T_C:848,41,0	0/0:35,0:35:99:.:.:0,102,865	0/1:11,13:24:99:.:.:245,0,209	0/0:17,0:17:51:.:.:0,51,428	0/1:4,47:51:27:0|1:1238618_T_C:1815,0,27	0/0:20,0:20:60:.:.:0,60,514	0/0:39,0:39:57:.:.:0,57,893	0/1:10,13:23:99:.:.:469,0,381	0/0:31,0:31:68:.:.:0,68,744	0/0:27,0:27:81:.:.:0,81,692	1/1:0,35:35:99:1|1:1238618_T_C:1471,105,0	0/0:15,0:15:39:.:.:0,39,585	0/0:28,0:28:81:.:.:0,81,1215	0/0:21,0:21:60:.:.:0,60,519	1/1:0,27:27:81:1|1:1238618_T_C:1193,81,0	1/1:0,34:34:63:1|1:1238614_T_C:1454,63,0	0/0:34,4:38:16:.:.:0,16,747	0/1:21,11:32:99:0|1:1238618_T_C:171,0,565	1/1:0,38:38:99:1|1:1238618_T_C:1565,117,0	0/0:25,0:25:72:.:.:0,72,1080	0/0:28,0:28:84:.:.:0,84,705	0/0:11,0:11:33:.:.:0,33,272	0/1:11,16:27:99:0|1:1238618_T_C:617,0,394	1/1:0,22:22:66:1|1:1238618_T_C:890,66,0	0/1:11,14:25:99:0|1:1238618_T_C:262,0,248	1/1:0,71:71:99:1|1:1238618_T_C:3095,214,0	1/1:1,38:39:94:1|1:1238618_T_C:1539,94,0	0/0:11,0:11:30:.:.:0,30,450	0/0:14,0:14:42:.:.:0,42,360	0/0:9,0:9:24:.:.:0,24,360	0/1:25,11:36:99:0|1:1238618_T_C:160,0,661	1/1:2,35:37:21:1|1:1238618_T_C:1398,21,0	0/0:32,0:32:71:.:.:0,71,770	0/0:19,0:19:35:.:.:0,35,442	1/1:0,59:59:99:1|1:1238618_T_C:2421,177,0	1/1:0,49:49:99:1|1:1238618_T_C:2184,147,0	0/1:3,30:33:10:.:.:1133,0,10	0/0:28,0:28:81:.:.:0,81,731	0/0:23,0:23:66:.:.:0,66,990	1/1:0,19:19:57:1|1:1238618_T_C:805,57,0	1/1:0,33:33:99:1|1:1238618_T_C:1423,99,0	0/0:22,0:22:60:.:.:0,60,900	0/1:14,71:85:99:0|1:1238618_T_C:1503,0,336	1/1:2,60:62:99:1|1:1238618_T_C:1395,135,0	0/0:28,0:28:75:.:.:0,75,1125	0/0:17,1:18:30:.:.:0,30,417	0/0:23,0:23:66:.:.:0,66,563	0/0:30,0:30:87:.:.:0,87,1305	0/1:24,4:28:15:.:.:15,0,513	0/1:21,13:34:99:.:.:215,0,672	0/0:20,0:20:57:.:.:0,57,855	0/0:21,0:21:54:.:.:0,54,810	1/1:1,31:32:70:1|1:1238618_T_C:1285,70,0	1/1:0,28:28:87:1|1:1238618_T_C:1229,87,0	0/0:23,0:23:57:.:.:0,57,855	0/0:40,0:40:95:.:.:0,95,988	1/1:0,20:20:60:1|1:1238618_T_C:814,60,0	0/0:22,0:22:60:.:.:0,60,544	0/0:30,0:30:81:.:.:0,81,1215	1/1:1,49:50:99:1|1:1238618_T_C:2136,127,0	1/1:1,43:44:87:1|1:1238618_T_C:1672,87,0	0/0:11,0:11:33:.:.:0,33,283	0/0:18,0:18:54:.:.:0,54,442	0/1:2,15:17:30:0|1:1238618_T_C:648,0,30	0/1:14,13:27:99:0|1:1238618_T_C:502,0,549	0/0:28,0:28:59:.:.:0,59,670	0/0:30,0:30:65:.:.:0,65,722	1/1:0,32:32:96:1|1:1238618_T_C:1356,96,0	1/1:0,39:39:99:1|1:1238618_T_C:1710,123,0	0/0:15,0:15:42:.:.:0,42,630	0/1:41,10:51:99:.:.:297,0,1610	0/1:54,15:69:99:0|1:1238618_T_C:402,0,2058	0/0:32,0:32:35:.:.:0,35,706	0/1:35,7:42:99:0|1:1238618_T_C:152,0,1334	0/1:23,10:33:99:0|1:1238618_T_C:138,0,815	0/1:33,18:51:99:0|1:1238618_T_C:276,0,1067	0/1:23,50:73:99:0|1:1238618_T_C:1868,0,818	0/1:31,9:40:99:0|1:1238618_T_C:285,0,1150	0/1:20,15:35:99:0|1:1238618_T_C:495,0,766	0/1:36,11:47:99:0|1:1238618_T_C:374,0,1444	0/0:55,0:55:91:.:.:0,91,1260	1/1:0,14:14:45:1|1:1238618_T_C:622,45,0	0/1:15,19:34:99:0|1:1238618_T_C:711,0,505	0/1:12,5:17:99:0|1:1238618_T_C:174,0,373	0/1:25,14:39:99:0|1:1238618_T_C:500,0,504	0/1:26,15:41:99:0|1:1238618_T_C:240,0,884	0/1:23,18:41:99:0|1:1238618_T_C:688,0,909	0/0:47,0:47:99:.:.:0,101,1166	0/1:13,21:34:99:.:.:820,0,448	0/0:50,6:56:22:.:.:0,22,1080	0/1:65,11:76:38:.:.:38,0,2414	0/1:35,9:44:86:0|1:1238618_T_C:86,0,1061	0/0:32,0:32:83:.:.:0,83,838	1/1:0,36:36:99:1|1:1238618_T_C:1521,108,0	1/1:1,30:31:51:1|1:1238618_T_C:1256,51,0	0/0:22,0:22:66:.:.:0,66,545	0/0:22,0:22:60:.:.:0,60,544	0/0:19,0:19:57:.:.:0,57,468	0/0:2,0:2:6:.:.:0,6,49	0/0:19,0:19:57:.:.:0,57,470	0/0:9,0:9:27:.:.:0,27,223	0/0:27,0:27:78:.:.:0,78,1170	0/0:21,0:21:60:.:.:0,60,540	0/0:11,0:11:33:.:.:0,33,272	0/0:28,0:28:59:.:.:0,59,669	0/0:15,0:15:45:.:.:0,45,389	0/0:17,0:17:51:.:.:0,51,417	0/0:13,0:13:39:.:.:0,39,321	0/0:17,0:17:48:.:.:0,48,720	0/0:25,0:25:52:.:.:0,52,599	0/0:18,0:18:54:.:.:0,54,445	0/0:21,0:21:60:.:.:0,60,900	0/0:12,0:12:13:.:.:0,13,266	0/0:25,0:25:72:.:.:0,72,1080	0/0:11,0:11:30:.:.:0,30,450	0/0:14,0:14:21:.:.:0,21,305	0/0:20,0:20:60:.:.:0,60,494	0/0:29,0:29:84:.:.:0,84,745	0/0:20,0:20:60:.:.:0,60,490	0/1:35,21:56:99:0|1:1238618_T_C:691,0,1272	0/1:33,9:42:89:0|1:1238618_T_C:89,0,1170
superscaffold18	1238780	.	T	C	38879.9	.	ANN=C|synonymous_variant|LOW|(sp)_putative_Putative_RNA-binding_protein_EEED8.10|CLUMAR_CG002793|transcript|CLUMAR_CG002793-RA|protein_coding|2/3|c.543A>G|p.Lys181Lys|543/1821|543/1821|181/606||	GT:AD:DP:GQ:PGT:PID:PL	0/0:23,0:23:44:.:.:0,44,533	0/0:26,0:26:62:.:.:0,62,667	0/0:28,0:28:81:.:.:0,81,1215	0/0:22,0:22:57:.:.:0,57,855	1/1:0,43:43:99:.:.:1016,128,0	1/1:2,50:52:99:.:.:1145,104,0	1/1:1,67:68:99:.:.:1626,178,0	1/1:2,44:46:84:.:.:974,84,0	0/0:10,0:10:30:.:.:0,30,247	0/0:21,0:21:57:.:.:0,57,855	0/0:23,0:23:57:.:.:0,57,855	0/0:32,0:32:90:.:.:0,90,1350	0/0:23,0:23:47:.:.:0,47,543	0/0:21,0:21:48:.:.:0,48,720	0/0:15,0:15:42:.:.:0,42,630	0/0:16,0:16:48:.:.:0,48,396	0/1:9,12:21:99:.:.:218,0,166	0/0:26,0:26:69:.:.:0,69,1035	0/0:17,0:17:51:.:.:0,51,423	0/0:22,0:22:57:.:.:0,57,855	0/0:11,0:11:27:.:.:0,27,405	0/1:7,6:13:99:.:.:115,0,142	0/0:16,0:16:48:.:.:0,48,416	0/1:10,11:21:99:.:.:207,0,195	0/0:21,0:21:54:.:.:0,54,810	0/1:15,16:31:99:.:.:299,0,303	0/0:25,0:25:72:.:.:0,72,1080	0/1:10,9:19:99:.:.:172,0,204	0/0:15,0:15:45:.:.:0,45,371	0/0:24,0:24:60:.:.:0,60,900	0/0:17,0:17:51:.:.:0,51,424	0/0:9,0:9:27:.:.:0,27,223	0/0:23,0:23:66:.:.:0,66,990	1/1:0,31:31:93:.:.:759,93,0	0/0:22,0:22:62:.:.:0,62,541	0/0:24,0:24:63:.:.:0,63,945	1/1:1,37:38:87:.:.:903,87,0	1/1:1,42:43:99:.:.:966,103,0	0/0:37,0:37:99:.:.:0,105,1575	0/0:21,0:21:57:.:.:0,57,855	0/1:15,11:26:99:.:.:178,0,288	1/1:0,25:25:74:.:.:585,74,0	0/0:23,0:23:66:.:.:0,66,990	0/0:48,0:48:99:.:.:0,105,1210	1/1:2,63:65:99:.:.:1498,142,0	0/0:18,0:18:48:.:.:0,48,720	0/0:14,0:14:36:.:.:0,36,540	1/1:1,28:29:76:.:.:662,76,0	0/0:32,0:32:80:.:.:0,80,826	0/0:25,0:25:72:.:.:0,72,1080	0/0:23,0:23:66:.:.:0,66,990	1/1:0,49:49:99:.:.:1156,146,0	0/0:19,0:19:51:.:.:0,51,765	0/0:43,0:43:99:.:.:0,103,1024	0/1:6,11:17:92:.:.:220,0,92	0/0:31,0:31:80:.:.:0,80,848	0/0:26,0:26:29:.:.:0,29,568	1/1:1,51:52:99:.:.:1193,130,0	0/0:14,0:14:42:.:.:0,42,344	0/0:20,0:20:51:.:.:0,51,765	0/0:22,0:22:31:.:.:0,31,486	1/1:0,20:20:60:1|1:1238780_T_C:599,60,0	1/1:0,23:23:69:.:.:575,69,0	0/0:28,0:28:37:.:.:0,37,618	0/0:40,0:40:99:.:.:0,103,1048	1/1:0,52:52:99:.:.:1275,156,0	0/0:20,0:20:48:.:.:0,48,720	0/0:21,0:21:57:.:.:0,57,855	0/0:14,0:14:42:.:.:0,42,356	0/1:11,10:21:99:.:.:183,0,215	1/1:0,24:24:72:.:.:589,72,0	0/0:37,0:37:99:.:.:0,105,1575	1/1:2,63:65:99:.:.:1466,141,0	1/1:2,37:39:64:.:.:849,64,0	0/0:14,0:14:42:.:.:0,42,357	0/0:15,0:15:42:.:.:0,42,630	0/0:23,0:23:63:.:.:0,63,582	0/1:16,18:34:99:.:.:345,0,305	0/1:5,29:34:26:.:.:609,0,26	0/0:24,0:24:50:.:.:0,50,570	0/0:21,0:21:41:.:.:0,41,496	1/1:0,57:57:99:.:.:1368,170,0	1/1:0,53:53:99:.:.:1273,158,0	1/1:3,20:23:2:.:.:401,2,0	0/0:18,0:18:48:.:.:0,48,720	0/0:26,0:26:72:.:.:0,72,1080	1/1:2,22:24:20:.:.:495,20,0	1/1:0,16:16:48:.:.:402,48,0	0/0:31,0:31:58:.:.:0,58,734	0/1:23,62:85:99:.:.:1254,0,761	1/1:0,57:57:99:.:.:1376,170,0	0/0:32,0:32:84:.:.:0,84,1260	0/0:31,0:31:90:.:.:0,90,1350	0/0:25,0:25:72:.:.:0,72,618	0/0:24,0:24:66:.:.:0,66,990	0/1:26,9:35:99:.:.:117,0,566	0/1:16,15:31:99:.:.:286,0,313	0/0:20,0:20:51:.:.:0,51,765	0/0:28,0:28:81:.:.:0,81,721	1/1:1,37:38:87:.:.:859,87,0	1/1:0,25:25:75:.:.:623,75,0	0/0:21,0:21:54:.:.:0,54,810	0/0:35,0:35:90:.:.:0,90,1350	1/1:0,21:21:63:.:.:497,63,0	0/0:22,0:22:19:.:.:0,19,467	0/0:21,0:21:60:.:.:0,60,569	1/1:3,54:57:98:.:.:1228,98,0	1/1:0,48:48:99:.:.:1165,144,0	0/0:16,0:16:48:.:.:0,48,418	0/0:22,0:22:63:.:.:0,63,945	1/1:1,20:21:39:.:.:436,39,0	0/1:22,5:27:43:.:.:43,0,478	0/0:23,0:23:44:.:.:0,44,539	0/0:22,0:22:60:.:.:0,60,900	0/1:4,31:35:1:.:.:654,0,1	1/1:1,48:49:99:.:.:1143,120,0	0/0:19,0:19:54:.:.:0,54,810	0/1:47,9:56:53:.:.:53,0,1020	0/1:46,15:61:99:.:.:230,0,982	0/0:39,0:39:99:.:.:0,109,1003	0/0:38,0:38:96:.:.:0,96,1440	0/1:23,5:28:43:.:.:43,0,500	0/1:38,16:54:99:.:.:222,0,778	0/1:27,50:77:99:.:.:970,0,442	0/1:28,10:38:99:.:.:131,0,594	0/1:18,13:31:99:.:.:227,0,362	0/1:38,8:46:56:.:.:56,0,829	0/0:44,0:44:99:.:.:0,108,1133	1/1:0,18:18:54:.:.:440,54,0	0/0:29,0:29:0:.:.:0,0,545	0/1:13,6:19:81:0|1:1238780_T_C:81,0,281	0/1:24,6:30:57:.:.:57,0,517	0/1:30,6:36:39:.:.:39,0,652	0/1:10,30:40:99:.:.:603,0,135	0/0:47,0:47:99:.:.:0,100,1289	0/1:12,19:31:99:.:.:373,0,212	0/0:70,0:70:61:.:.:0,61,1490	0/1:66,11:77:44:.:.:44,0,1446	0/1:19,11:30:99:.:.:181,0,394	0/0:20,0:20:54:.:.:0,54,810	1/1:0,37:37:99:.:.:904,111,0	1/1:1,25:26:52:.:.:569,52,0	0/0:27,0:27:35:.:.:0,35,594	0/0:21,0:21:60:.:.:0,60,900	0/0:24,0:24:72:.:.:0,72,593	0/0:14,0:14:42:.:.:0,42,345	0/0:20,0:20:51:.:.:0,51,765	0/0:10,0:10:27:.:.:0,27,405	0/0:22,0:22:66:.:.:0,66,541	0/0:11,0:11:33:.:.:0,33,272	0/0:18,0:18:51:.:.:0,51,765	0/0:33,0:33:99:.:.:0,99,816	0/0:26,0:26:78:.:.:0,78,635	0/0:25,0:25:69:.:.:0,69,1035	0/0:18,0:18:51:.:.:0,51,765	0/0:29,0:29:62:.:.:0,62,709	0/0:14,0:14:33:.:.:0,33,495	0/0:29,0:29:78:.:.:0,78,1170	0/0:16,0:16:48:.:.:0,48,395	0/0:19,0:19:54:.:.:0,54,810	0/0:17,0:17:42:.:.:0,42,630	0/0:10,0:10:30:.:.:0,30,247	0/0:14,0:14:42:.:.:0,42,344	0/0:21,0:21:63:.:.:0,63,519	0/0:21,0:21:54:.:.:0,54,810	0/0:27,0:27:72:.:.:0,72,1080	0/1:31,22:53:99:.:.:369,0,624	0/1:32,8:40:77:.:.:77,0,688
superscaffold18	1240337	.	T	C	35409.7	.	ANN=C|intergenic_region|MODIFIER|CLUMAR_CG002644-CLUMAR_CG002670|CLUMAR_CG002644-CLUMAR_CG002670|intergenic_region|CLUMAR_CG002644-CLUMAR_CG002670|||n.1240337T>C||||||	GT:AD:DP:GQ:PGT:PID:PL	0/0:20,0:20:60:.:.:0,60,508	0/0:25,0:25:75:.:.:0,75,637	0/0:17,0:17:7:.:.:0,7,339	0/0:16,0:16:4:.:.:0,4,313	1/1:0,50:50:99:.:.:1186,148,0	1/1:3,46:49:68:1|1:1240337_T_C:1030,68,0	1/1:0,33:33:98:.:.:797,98,0	1/1:0,46:46:99:1|1:1240331_T_G:1134,137,0	0/0:13,0:13:39:.:.:0,39,321	0/0:21,0:21:63:.:.:0,63,519	0/0:28,0:28:81:.:.:0,81,1215	0/0:14,0:14:42:.:.:0,42,346	0/0:20,0:20:60:.:.:0,60,504	0/0:18,0:18:48:.:.:0,48,720	0/0:31,0:31:90:.:.:0,90,1350	0/0:14,0:14:42:.:.:0,42,346	0/0:33,0:33:99:.:.:0,99,831	0/0:21,0:21:60:.:.:0,60,900	0/0:24,0:24:72:.:.:0,72,623	0/0:26,0:26:69:.:.:0,69,1035	0/0:19,0:19:57:.:.:0,57,495	0/0:6,0:6:18:.:.:0,18,148	0/0:22,0:22:66:.:.:0,66,569	0/0:15,0:15:42:.:.:0,42,630	0/0:15,0:15:45:.:.:0,45,374	0/0:22,0:22:66:.:.:0,66,541	0/0:13,0:13:36:.:.:0,36,540	0/0:23,0:23:60:.:.:0,60,900	0/0:20,0:20:54:.:.:0,54,810	0/0:20,0:20:60:.:.:0,60,515	0/0:11,0:11:33:.:.:0,33,290	0/0:9,0:9:1:.:.:0,1,180	0/0:26,0:26:53:.:.:0,53,626	1/1:0,21:21:63:.:.:517,63,0	0/0:14,0:14:42:.:.:0,42,360	0/0:23,0:23:63:.:.:0,63,945	1/1:3,28:31:25:.:.:623,25,0	1/1:2,30:32:45:.:.:685,45,0	0/0:17,0:17:45:.:.:0,45,675	0/0:15,0:15:45:.:.:0,45,368	0/1:4,17:21:43:.:.:353,0,43	1/1:2,18:20:8:.:.:377,8,0	0/0:19,0:19:54:.:.:0,54,810	0/0:29,0:29:87:.:.:0,87,742	1/1:0,41:41:99:.:.:996,122,0	0/0:15,0:15:45:.:.:0,45,371	0/0:7,0:7:15:.:.:0,15,225	1/1:1,18:19:31:.:.:407,31,0	0/0:24,0:24:72:.:.:0,72,614	0/0:29,0:29:62:.:.:0,62,695	0/0:14,0:14:42:.:.:0,42,346	1/1:0,32:32:95:.:.:764,95,0	0/0:20,0:20:54:.:.:0,54,810	0/0:34,0:34:28:.:.:0,28,745	0/1:10,11:21:99:.:.:208,0,194	0/0:15,0:15:42:.:.:0,42,630	0/0:23,0:23:44:.:.:0,44,538	1/1:2,45:47:89:.:.:1008,89,0	0/0:29,0:29:84:.:.:0,84,1260	0/0:21,0:21:57:.:.:0,57,855	0/0:18,0:18:54:.:.:0,54,443	1/1:0,16:16:48:.:.:394,48,0	1/1:2,29:31:42:.:.:663,42,0	0/0:16,0:16:48:.:.:0,48,409	0/0:8,0:8:24:.:.:0,24,198	1/1:1,43:44:99:.:.:1033,106,0	0/0:23,0:23:63:.:.:0,63,565	0/0:9,0:9:27:.:.:0,27,223	0/0:14,0:14:39:.:.:0,39,585	1/1:0,22:22:65:.:.:512,65,0	0/1:2,15:17:0:.:.:319,0,0	0/0:13,0:13:39:.:.:0,39,321	1/1:2,46:48:92:.:.:1064,92,0	1/1:1,44:45:99:.:.:1042,109,0	0/0:8,1:9:2:.:.:0,2,181	0/0:8,0:8:18:.:.:0,18,270	0/0:20,0:20:54:.:.:0,54,810	0/1:19,11:30:99:.:.:181,0,396	1/1:1,37:38:99:.:.:891,104,0	0/0:29,0:29:81:.:.:0,81,1215	0/0:14,0:14:36:.:.:0,36,540	1/1:3,66:69:99:.:.:1502,127,0	1/1:0,36:36:99:.:.:884,108,0	0/1:4,30:34:1:.:.:638,0,1	0/0:21,0:21:60:.:.:0,60,900	0/0:25,0:25:72:.:.:0,72,1080	1/1:2,25:27:29:.:.:550,29,0	1/1:1,8:9:1:.:.:172,1,0	0/0:25,0:25:72:.:.:0,72,619	1/1:0,68:68:99:.:.:1662,204,0	1/1:0,48:48:99:.:.:1183,144,0	0/0:18,0:18:51:.:.:0,51,765	0/0:21,0:21:57:.:.:0,57,855	0/0:26,0:26:72:.:.:0,72,1080	0/0:14,0:14:42:.:.:0,42,343	0/1:12,17:29:99:.:.:332,0,230	0/1:9,18:27:99:.:.:363,0,156	0/0:27,0:27:81:.:.:0,81,687	1/1:1,18:19:31:.:.:403,31,0	1/1:3,23:26:1:.:.:488,1,0	1/1:0,23:23:69:.:.:557,69,0	0/0:19,0:19:57:.:.:0,57,488	0/0:21,0:21:63:.:.:0,63,536	0/1:3,14:17:26:.:.:294,0,26	0/0:19,0:19:57:.:.:0,57,467	0/0:20,0:20:60:.:.:0,60,519	1/1:1,44:45:99:.:.:1040,109,0	1/1:2,41:43:78:.:.:960,78,0	0/0:12,0:12:36:.:.:0,36,309	0/0:13,0:13:39:.:.:0,39,318	0/1:8,18:26:99:.:.:365,0,131	0/1:15,11:26:99:.:.:193,0,313	0/1:15,3:18:20:.:.:20,0,328	0/0:38,0:38:99:.:.:0,111,1665	0/1:4,22:26:24:.:.:465,0,24	1/1:1,31:32:70:.:.:736,70,0	0/0:7,0:7:21:.:.:0,21,171	0/1:34,14:48:99:.:.:187,0,725	0/1:33,6:39:31:.:.:31,0,728	0/0:39,0:39:92:.:.:0,92,946	0/1:40,10:50:96:.:.:96,0,870	0/1:19,11:30:99:.:.:181,0,396	0/0:48,0:48:95:.:.:0,95,1135	0/1:23,9:32:99:.:.:116,0,489	0/1:6,29:35:49:.:.:609,0,49	0/1:7,21:28:83:.:.:434,0,83	0/1:20,13:33:99:.:.:221,0,410	0/0:35,0:35:34:.:.:0,34,745	1/1:1,23:24:46:.:.:540,46,0	1/1:1,32:33:73:.:.:762,73,0	0/1:14,10:24:99:.:.:175,0,286	0/1:19,9:28:99:.:.:136,0,403	0/1:22,10:32:99:.:.:131,0,465	0/1:4,26:30:13:.:.:541,0,13	0/1:48,12:60:99:.:.:114,0,1054	0/1:11,12:23:99:.:.:226,0,209	0/1:31,19:50:99:.:.:303,0,642	0/1:40,11:51:99:.:.:116,0,862	0/1:18,3:21:11:.:.:11,0,398	0/0:3,0:3:9:.:.:0,9,77	1/1:1,35:36:82:.:.:837,82,0	1/1:3,26:29:10:.:.:548,10,0	0/0:25,0:25:75:.:.:0,75,615	0/0:10,0:10:30:.:.:0,30,251	0/0:15,0:15:45:.:.:0,45,377	0/0:11,0:11:33:.:.:0,33,268	0/0:16,0:16:48:.:.:0,48,406	0/0:8,0:8:24:.:.:0,24,198	0/0:15,0:15:39:.:.:0,39,585	0/0:10,0:10:30:.:.:0,30,247	0/0:29,0:29:61:.:.:0,61,686	0/0:18,0:18:54:.:.:0,54,444	0/0:12,0:12:36:.:.:0,36,297	0/0:17,0:17:29:.:.:0,29,387	0/0:11,0:11:27:.:.:0,27,405	0/0:26,0:26:52:.:.:0,52,618	0/0:27,0:27:81:.:.:0,81,668	0/0:15,0:15:42:.:.:0,42,630	0/0:21,0:21:38:.:.:0,38,489	0/0:20,0:20:60:.:.:0,60,493	0/0:14,0:14:33:.:.:0,33,495	0/0:10,0:10:8:.:.:0,8,214	0/0:21,0:21:60:.:.:0,60,515	0/0:14,0:14:42:.:.:0,42,357	0/0:19,0:19:54:.:.:0,54,810	0/0:22,0:22:66:.:.:0,66,560	0/1:16,38:54:99:.:.:771,0,245	0/1:13,7:20:99:.:.:113,0,270
superscaffold18	1241429	.	C	T	24018.6	.	ANN=T|missense_variant|MODERATE|CLUMAR_CG002670|CLUMAR_CG002670|transcript|CLUMAR_CG002670-RA|protein_coding|1/3|c.574G>A|p.Val192Ile|574/1180|574/1152|192/383||	GT:AD:DP:GQ:PGT:PID:PL	0/0:15,0:15:42:.:.:0,42,630	0/0:12,0:12:10:.:.:0,10,242	0/0:23,0:23:66:.:.:0,66,990	0/0:8,0:8:0:.:.:0,0,46	1/1:2,24:26:8:1|1:1241429_C_T:548,8,0	0/1:3,21:24:2:.:.:468,0,2	0/1:4,34:38:5:0|1:1241429_C_T:748,0,5	1/1:0,32:32:96:.:.:811,96,0	0/0:23,0:23:69:.:.:0,69,569	0/0:22,0:22:60:.:.:0,60,900	0/0:27,0:27:55:.:.:0,55,617	0/0:22,0:22:60:.:.:0,60,560	0/0:16,0:16:45:.:.:0,45,675	0/0:18,0:18:51:.:.:0,51,765	0/0:20,0:20:57:.:.:0,57,855	0/0:11,0:11:33:.:.:0,33,272	0/0:24,0:24:66:.:.:0,66,990	0/0:8,0:8:24:.:.:0,24,198	0/0:16,0:16:48:.:.:0,48,401	0/0:17,0:17:51:.:.:0,51,434	0/0:13,0:13:39:.:.:0,39,321	0/0:9,0:9:1:.:.:0,1,172	0/0:19,0:19:57:.:.:0,57,470	0/0:13,0:13:12:.:.:0,12,270	0/0:17,0:17:48:.:.:0,48,720	0/0:20,0:20:33:.:.:0,33,443	0/0:17,0:17:25:.:.:0,25,370	0/0:23,0:23:66:.:.:0,66,569	0/0:9,0:9:27:.:.:0,27,221	0/0:17,0:17:51:.:.:0,51,417	0/0:12,0:12:36:.:.:0,36,295	0/0:4,0:4:12:.:.:0,12,99	0/0:18,0:18:54:.:.:0,54,442	1/1:0,9:9:27:.:.:232,27,0	0/0:19,0:19:31:.:.:0,31,419	0/0:27,0:27:72:.:.:0,72,1080	0/1:3,19:22:29:0|1:1241429_C_T:407,0,29	0/1:7,30:37:62:0|1:1241418_A_T:684,0,62	0/0:18,0:18:54:.:.:0,54,445	0/0:16,0:16:48:.:.:0,48,393	0/1:4,11:15:54:.:.:241,0,54	0/1:3,9:12:38:.:.:196,0,38	0/0:19,0:19:57:.:.:0,57,470	0/0:25,0:25:72:.:.:0,72,643	0/1:5,29:34:7:.:.:645,0,7	0/0:11,0:11:33:.:.:0,33,272	0/0:9,0:9:1:.:.:0,1,172	1/1:1,22:23:44:.:.:526,44,0	0/0:15,0:15:19:.:.:0,19,320	0/0:25,0:25:49:.:.:0,49,568	0/0:9,0:9:1:.:.:0,1,172	1/1:1,28:29:62:.:.:690,62,0	0/0:21,0:21:57:.:.:0,57,855	0/1:28,6:34:54:.:.:54,0,608	0/1:15,6:21:91:.:.:91,0,307	0/0:29,0:29:61:.:.:0,61,663	0/0:11,0:11:7:.:.:0,7,222	0/1:3,34:37:4:0|1:1241429_C_T:764,0,4	0/0:12,0:12:36:.:.:0,36,291	0/0:19,0:19:31:.:.:0,31,420	0/0:9,0:9:27:.:.:0,27,222	1/1:0,21:21:63:.:.:550,63,0	0/1:6,13:19:91:.:.:272,0,91	0/0:7,0:7:21:.:.:0,21,172	0/0:12,0:12:36:.:.:0,36,297	1/1:0,27:27:81:.:.:684,81,0	0/0:16,0:16:48:.:.:0,48,379	0/0:12,0:12:36:.:.:0,36,296	0/0:8,0:8:24:.:.:0,24,198	1/1:0,12:12:36:.:.:297,36,0	1/1:0,11:11:32:.:.:245,32,0	0/0:15,0:15:45:.:.:0,45,371	1/1:4,44:48:45:.:.:1027,45,0	0/1:5,32:37:74:.:.:706,0,74	0/1:8,6:14:99:.:.:109,0,156	0/0:11,0:11:24:.:.:0,24,360	0/0:27,0:27:72:.:.:0,72,1080	0/1:13,6:19:97:.:.:97,0,264	0/1:12,7:19:99:0|1:1241429_C_T:119,0,260	0/0:17,0:17:51:.:.:0,51,420	0/0:10,0:10:30:.:.:0,30,244	1/1:4,48:52:40:1|1:1241429_C_T:1117,40,0	1/1:1,19:20:15:.:.:444,15,0	0/1:5,10:15:64:.:.:213,0,64	0/0:12,0:12:36:.:.:0,36,292	0/0:28,0:28:81:.:.:0,81,692	0/1:3,27:30:4:0|1:1241429_C_T:605,0,4	0/1:2,13:15:5:.:.:274,0,5	0/0:27,0:27:55:.:.:0,55,616	1/1:2,47:49:99:1|1:1241429_C_T:1223,112,0	1/1:2,27:29:38:.:.:645,38,0	0/0:19,0:19:57:.:.:0,57,467	0/0:20,0:20:34:.:.:0,34,444	0/0:19,0:19:31:.:.:0,31,419	0/0:9,0:9:27:.:.:0,27,223	0/1:14,6:20:98:.:.:98,0,286	0/1:11,10:21:99:.:.:192,0,209	0/0:19,1:20:34:.:.:0,34,829	1/1:0,15:15:45:.:.:379,45,0	1/1:1,23:24:47:.:.:576,47,0	1/1:1,8:9:2:.:.:181,2,0	0/0:11,0:11:30:.:.:0,30,450	0/0:9,0:9:27:.:.:0,27,222	1/1:0,13:13:39:.:.:335,39,0	0/0:19,0:19:31:.:.:0,31,419	0/0:24,0:24:63:.:.:0,63,945	0/1:4,25:29:12:.:.:545,0,12	0/1:4,30:34:37:0|1:1241429_C_T:666,0,37	0/0:25,0:25:49:.:.:0,49,569	0/0:18,0:18:51:.:.:0,51,765	0/1:11,13:24:99:.:.:263,0,261	0/1:8,10:18:99:.:.:203,0,186	0/0:24,0:24:46:.:.:0,46,540	0/0:25,0:25:72:.:.:0,72,618	0/1:3,21:24:22:0|1:1241429_C_T:468,0,22	1/1:2,34:36:57:.:.:823,57,0	0/0:11,0:11:27:.:.:0,27,405	0/1:38,20:58:99:.:.:329,0,795	0/0:27,0:27:81:.:.:0,81,667	0/0:19,0:19:0:.:.:0,0,289	0/0:63,0:63:16:.:.:0,16,1212	0/0:31,0:31:93:.:.:0,93,765	0/0:36,0:36:0:.:.:0,0,640	0/1:18,11:29:99:0|1:1241429_C_T:184,0,378	0/1:20,19:39:99:0|1:1241429_C_T:372,0,397	0/1:15,16:31:99:0|1:1241429_C_T:318,0,292	0/1:16,9:25:99:.:.:156,0,339	0/0:36,0:36:56:.:.:0,56,784	0/1:3,6:9:47:.:.:127,0,47	0/1:23,10:33:99:.:.:158,0,490	0/0:14,1:15:19:.:.:0,19,338	0/1:23,7:30:84:.:.:84,0,493	0/1:17,10:27:99:.:.:168,0,330	0/1:12,9:21:99:.:.:157,0,234	0/1:43,6:49:10:.:.:10,0,913	0/1:16,16:32:99:.:.:287,0,284	0/1:29,9:38:99:.:.:114,0,623	0/0:56,0:56:0:.:.:0,0,1033	0/1:21,5:26:51:0|1:1241429_C_T:51,0,502	0/0:31,0:31:84:.:.:0,84,1260	1/1:3,37:40:46:.:.:845,46,0	0/1:3,22:25:17:0|1:1241429_C_T:509,0,17	0/0:14,0:14:0:.:.:0,0,246	0/0:22,0:22:57:.:.:0,57,855	0/0:31,0:31:90:.:.:0,90,767	0/0:29,0:29:81:.:.:0,81,1215	0/0:13,0:13:13:.:.:0,13,271	0/0:28,0:28:81:.:.:0,81,718	0/0:14,0:14:42:.:.:0,42,346	0/0:8,0:8:24:.:.:0,24,198	0/0:26,0:26:52:.:.:0,52,592	0/0:14,0:14:16:.:.:0,16,295	0/0:9,0:9:27:.:.:0,27,223	0/0:25,0:25:49:.:.:0,49,568	0/0:15,0:18:99:.:.:0,137,1666	0/0:11,0:11:7:.:.:0,7,218	0/0:18,0:18:48:.:.:0,48,720	0/0:12,0:12:33:.:.:0,33,495	0/0:15,0:15:45:.:.:0,45,366	0/0:21,0:21:60:.:.:0,60,537	0/0:24,0:24:66:.:.:0,66,990	0/0:16,0:16:48:.:.:0,48,393	0/0:8,0:8:24:.:.:0,24,200	0/0:25,0:25:72:.:.:0,72,619	0/0:20,0:20:60:.:.:0,60,495	0/0:30,0:30:90:.:.:0,90,739	0/1:32,14:46:99:0|1:1241429_C_T:217,0,672	0/1:18,8:26:99:.:.:120,0,366
superscaffold18	1241743	.	C	G	28730.8	.	ANN=G|missense_variant|MODERATE|CLUMAR_CG002670|CLUMAR_CG002670|transcript|CLUMAR_CG002670-RA|protein_coding|1/3|c.260G>C|p.Gly87Ala|260/1180|260/1152|87/383||	GT:AD:DP:GQ:PGT:PID:PL	0/0:10,0:10:27:.:.:0,27,405	0/0:16,0:16:1:.:.:0,1,298	0/0:14,0:14:17:.:.:0,17,297	0/0:13,0:13:39:.:.:0,39,317	1/1:0,29:29:86:1|1:1241736_A_C:693,86,0	1/1:0,27:27:80:.:.:648,80,0	1/1:0,44:44:99:.:.:1061,131,0	1/1:0,48:48:99:.:.:1155,143,0	0/0:21,0:21:63:.:.:0,63,521	0/0:23,0:23:69:.:.:0,69,569	0/0:20,0:20:37:.:.:0,37,447	0/0:26,0:26:78:.:.:0,78,678	0/0:40,0:40:99:.:.:0,117,1755	0/0:19,0:19:51:.:.:0,51,765	0/0:25,0:25:72:.:.:0,72,1080	0/0:14,0:14:42:.:.:0,42,343	0/0:24,0:24:72:.:.:0,72,593	0/0:25,0:25:72:.:.:0,72,615	0/0:20,0:20:57:.:.:0,57,855	0/0:30,0:30:81:.:.:0,81,1215	0/0:13,0:13:33:.:.:0,33,495	0/0:16,0:16:48:.:.:0,48,396	0/0:27,0:27:81:.:.:0,81,664	0/0:20,0:20:57:.:.:0,57,855	0/0:25,0:25:60:.:.:0,60,900	0/0:16,0:16:48:.:.:0,48,396	0/0:24,0:24:72:.:.:0,72,587	0/0:20,0:20:51:.:.:0,51,765	0/0:21,0:21:60:.:.:0,60,516	0/0:24,0:24:72:.:.:0,72,593	0/0:9,0:9:27:.:.:0,27,223	0/0:11,0:11:33:.:.:0,33,269	0/0:24,0:24:66:.:.:0,66,990	0/1:14,4:18:45:.:.:45,0,256	0/0:21,0:21:38:.:.:0,38,470	0/0:26,0:26:75:.:.:0,75,1125	1/1:0,21:21:63:.:.:522,63,0	1/1:0,26:26:78:.:.:630,78,0	0/0:16,0:16:45:.:.:0,45,675	0/0:19,0:19:54:.:.:0,54,810	1/1:2,19:21:13:.:.:407,13,0	0/1:4,12:16:48:.:.:248,0,48	0/0:15,0:15:23:.:.:0,23,321	0/0:30,0:30:87:.:.:0,87,1305	1/1:2,40:42:76:.:.:900,76,0	0/0:13,0:13:36:.:.:0,36,540	0/0:8,0:8:24:.:.:0,24,198	1/1:0,23:23:69:.:.:565,69,0	0/0:16,0:16:48:.:.:0,48,396	0/0:15,0:15:42:.:.:0,42,630	0/0:16,0:16:48:.:.:0,48,396	1/1:0,32:32:96:.:.:789,96,0	0/0:13,0:13:39:.:.:0,39,318	0/0:40,0:40:0:.:.:0,0,740	0/1:9,10:19:99:.:.:190,0,160	0/0:28,0:28:59:.:.:0,59,643	0/0:14,0:14:0:.:.:0,0,246	1/1:0,37:37:99:.:.:901,111,0	0/0:13,0:13:17:.:.:0,17,275	0/0:8,0:8:24:.:.:0,24,198	0/0:10,0:10:30:.:.:0,30,245	1/1:0,20:20:59:.:.:478,59,0	0/1:3,18:21:11:.:.:378,0,11	0/0:8,0:8:24:.:.:0,24,197	0/0:24,0:24:72:.:.:0,72,592	1/1:1,30:31:68:.:.:713,68,0	0/0:18,0:18:45:.:.:0,45,675	0/0:18,0:18:27:.:.:0,27,399	0/0:10,0:10:27:.:.:0,27,405	1/1:0,11:11:33:.:.:271,33,0	1/1:1,15:16:23:.:.:319,23,0	0/0:20,0:20:60:.:.:0,60,488	1/1:1,54:55:99:.:.:1291,140,0	1/1:2,23:25:25:.:.:507,25,0	0/1:7,6:13:99:.:.:109,0,134	0/0:4,0:4:12:.:.:0,12,99	0/0:20,0:20:57:.:.:0,57,855	0/1:10,5:15:81:.:.:81,0,187	0/1:12,15:27:99:.:.:289,0,215	0/0:19,0:19:32:.:.:0,32,415	0/0:11,0:11:30:.:.:0,30,450	1/1:2,31:33:53:.:.:719,53,0	1/1:0,20:20:60:1|1:1241740_A_C:493,60,0	1/1:2,14:16:2:.:.:299,2,0	0/0:20,0:20:57:.:.:0,57,855	0/0:28,0:28:81:.:.:0,81,715	1/1:0,16:16:48:.:.:400,48,0	1/1:0,9:9:27:.:.:221,27,0	0/0:36,0:36:99:.:.:0,99,920	1/1:0,62:62:99:.:.:1501,185,0	1/1:1,37:38:89:.:.:885,89,0	0/0:20,0:20:57:.:.:0,57,855	0/0:21,0:21:60:.:.:0,60,513	0/0:21,0:21:60:.:.:0,60,900	0/0:13,0:13:39:.:.:0,39,318	0/1:10,5:15:78:.:.:78,0,202	0/1:12,11:23:99:.:.:208,0,227	0/0:25,0:25:72:.:.:0,72,1080	1/1:1,20:21:38:.:.:475,38,0	1/1:4,39:43:29:.:.:833,29,0	1/1:1,19:20:35:.:.:452,35,0	0/0:22,0:22:66:.:.:0,66,544	0/0:13,0:13:39:.:.:0,39,336	1/1:1,9:10:8:.:.:200,8,0	0/0:11,0:11:8:.:.:0,8,223	0/0:21,0:21:63:.:.:0,63,516	1/1:0,45:45:99:.:.:1079,134,0	1/1:4,38:42:26:.:.:782,26,0	0/0:17,0:17:48:.:.:0,48,720	0/0:4,0:4:12:.:.:0,12,98	1/1:2,16:18:8:.:.:441,8,0	0/1:7,12:19:99:.:.:239,0,116	0/0:13,0:13:36:.:.:0,36,540	0/0:17,0:17:51:.:.:0,51,431	1/1:1,29:30:65:.:.:677,65,0	1/1:1,33:34:76:.:.:756,76,0	0/0:14,0:14:42:.:.:0,42,338	0/1:40,15:55:99:.:.:204,0,809	0/0:33,0:33:73:.:.:0,73,765	0/0:19,0:19:54:.:.:0,54,810	0/1:54,9:63:75:.:.:75,0,1126	0/1:32,8:40:79:.:.:79,0,685	0/1:24,7:31:80:.:.:80,0,487	0/1:18,24:42:99:.:.:466,0,302	0/1:29,28:57:99:.:.:507,0,542	0/1:12,12:24:99:.:.:220,0,224	0/1:42,14:56:99:.:.:163,0,944	0/1:11,15:26:99:.:.:292,0,192	1/1:1,14:15:30:.:.:330,30,0	0/1:16,14:30:99:.:.:255,0,294	0/1:16,5:21:60:.:.:60,0,321	0/1:19,11:30:99:.:.:180,0,373	0/1:10,14:24:99:.:.:239,0,174	0/1:17,15:32:99:.:.:274,0,321	0/1:51,8:59:25:.:.:25,0,1054	0/1:31,8:39:63:.:.:63,0,647	0/1:31,9:40:99:.:.:102,0,662	0/0:56,0:56:68:.:.:0,68,1187	0/1:18,12:30:99:.:.:190,0,354	0/0:38,0:38:88:.:.:0,88,887	1/1:0,37:37:99:.:.:911,111,0	1/1:4,31:35:7:.:.:665,7,0	0/0:10,0:10:27:.:.:0,27,405	0/0:17,0:17:51:.:.:0,51,415	0/0:34,0:34:96:.:.:0,96,1440	0/0:37,0:37:99:.:.:0,105,1575	0/0:10,0:10:27:.:.:0,27,405	0/0:26,0:26:72:.:.:0,72,1080	0/0:13,0:13:36:.:.:0,36,540	0/0:11,0:11:33:.:.:0,33,269	0/0:33,0:33:93:.:.:0,93,1395	0/0:7,0:7:18:.:.:0,18,270	0/0:18,0:18:48:.:.:0,48,720	0/0:21,0:21:38:.:.:0,38,470	0/0:33,0:33:99:.:.:0,99,815	0/0:10,0:10:30:.:.:0,30,244	0/0:18,0:18:54:.:.:0,54,463	0/0:25,0:25:72:.:.:0,72,618	0/0:25,0:25:50:.:.:0,50,569	0/0:26,0:26:72:.:.:0,72,1080	0/0:31,0:31:90:.:.:0,90,1350	0/0:13,0:13:39:.:.:0,39,319	0/0:17,0:17:26:.:.:0,26,365	0/0:20,0:20:60:.:.:0,60,494	0/0:17,0:17:51:.:.:0,51,419	0/0:34,0:34:96:.:.:0,96,1440	0/1:30,8:38:90:.:.:90,0,604	0/1:24,10:34:99:.:.:123,0,477
superscaffold18	1244016	.	A	C	37837.9	.	ANN=C|3_prime_UTR_variant|MODIFIER|CLUMAR_CG002667|CLUMAR_CG002667|transcript|CLUMAR_CG002667-RA|protein_coding|4/4|c.*99T>G|||||99|	GT:AD:DP:GQ:PGT:PID:PL	0/0:8,0:8:2:.:.:0,2,154	0/0:18,0:18:54:.:.:0,54,441	0/0:13,0:13:39:.:.:0,39,335	0/0:13,0:13:39:.:.:0,39,321	1/1:0,28:28:84:1|1:1244016_A_C:1237,84,0	0/1:2,14:16:41:0|1:1244016_A_C:574,0,41	0/1:3,35:38:32:0|1:1244016_A_C:1442,0,32	1/1:1,43:44:87:1|1:1244016_A_C:1856,87,0	0/0:8,0:8:21:.:.:0,21,315	0/0:19,0:19:57:.:.:0,57,470	0/0:6,0:6:0:.:.:0,0,111	0/0:23,0:23:63:.:.:0,63,945	0/0:15,0:15:45:.:.:0,45,386	0/0:18,0:18:54:.:.:0,54,459	0/0:14,0:14:39:.:.:0,39,585	0/0:14,0:14:42:.:.:0,42,346	0/0:20,0:20:57:.:.:0,57,855	0/0:11,0:11:33:.:.:0,33,289	0/0:21,0:21:63:.:.:0,63,529	0/0:12,0:12:36:.:.:0,36,294	0/0:9,0:9:27:.:.:0,27,223	0/0:8,0:8:24:.:.:0,24,198	0/0:9,0:9:27:.:.:0,27,220	0/0:7,0:7:21:.:.:0,21,170	0/0:15,0:15:45:.:.:0,45,371	0/0:17,0:17:51:.:.:0,51,417	0/0:23,0:23:63:.:.:0,63,566	0/0:13,0:13:39:.:.:0,39,318	0/0:17,0:17:45:.:.:0,45,675	0/0:16,0:16:48:.:.:0,48,415	0/0:12,0:12:36:.:.:0,36,298	0/0:4,0:4:12:.:.:0,12,99	0/0:19,0:19:54:.:.:0,54,810	1/1:0,11:11:33:1|1:1244016_A_C:495,33,0	0/0:16,0:16:23:.:.:0,23,361	0/0:16,0:16:48:.:.:0,48,409	1/1:1,25:26:33:1|1:1244016_A_C:1045,33,0	1/1:1,18:19:6:1|1:1244016_A_C:759,6,0	0/0:25,0:25:72:.:.:0,72,1080	0/0:10,0:10:30:.:.:0,30,246	1/1:0,11:11:33:1|1:1244016_A_C:495,33,0	1/1:0,11:11:36:1|1:1244016_A_C:499,36,0	0/0:8,0:8:21:.:.:0,21,315	0/0:20,0:20:51:.:.:0,51,765	0/1:1,14:15:0:0|1:1244016_A_C:585,0,0	0/0:10,0:10:30:.:.:0,30,243	0/0:6,0:6:18:.:.:0,18,145	1/1:0,13:13:39:1|1:1244016_A_C:574,39,0	0/1:4,8:12:99:0|1:1244016_A_C:324,0,150	0/0:15,0:15:22:.:.:0,22,338	0/0:8,0:8:24:.:.:0,24,198	1/1:0,14:14:42:1|1:1244016_A_C:593,42,0	0/0:14,0:14:39:.:.:0,39,585	0/1:27,8:35:99:0|1:1244016_A_C:238,0,1227	0/1:1,10:11:12:0|1:1244016_A_C:401,0,12	0/0:21,0:21:15:.:.:0,15,432	0/0:11,0:11:33:.:.:0,33,269	1/1:0,20:20:60:1|1:1244016_A_C:891,60,0	0/0:17,0:17:51:.:.:0,51,414	0/0:15,0:15:39:.:.:0,39,585	0/0:20,0:20:60:.:.:0,60,492	0/1:1,12:13:12:0|1:1244016_A_C:501,0,12	1/1:1,19:20:14:1|1:1244016_A_C:798,14,0	0/0:10,0:10:30:.:.:0,30,247	0/0:12,0:12:36:.:.:0,36,294	1/1:1,19:20:15:1|1:1244016_A_C:810,15,0	0/0:13,0:13:33:.:.:0,33,495	0/0:11,0:11:33:.:.:0,33,281	0/0:6,0:6:18:.:.:0,18,148	1/1:0,14:14:42:1|1:1244016_A_C:619,42,0	0/1:2,10:12:66:0|1:1244016_A_C:414,0,66	0/0:12,0:12:36:.:.:0,36,297	0/1:5,24:29:99:0|1:1244016_A_C:993,0,164	0/1:3,18:21:72:0|1:1244016_A_C:747,0,72	1/1:0,10:10:30:1|1:1244016_A_C:449,30,0	0/0:6,0:6:18:.:.:0,18,148	0/0:19,0:19:48:.:.:0,48,720	0/1:2,10:12:67:0|1:1244016_A_C:381,0,67	1/1:0,10:10:30:1|1:1244016_A_C:450,30,0	0/0:6,0:6:18:.:.:0,18,154	0/0:21,0:21:60:.:.:0,60,564	1/1:0,37:37:99:1|1:1244016_A_C:1616,111,0	0/1:1,15:16:3:0|1:1244016_A_C:575,0,3	0/1:1,14:15:6:0|1:1244016_A_C:561,0,6	0/0:17,0:17:51:.:.:0,51,431	0/0:29,0:29:84:.:.:0,84,1260	1/1:0,12:12:36:1|1:1244016_A_C:530,36,0	1/1:0,11:11:33:1|1:1244016_A_C:482,33,0	0/0:18,0:18:51:.:.:0,51,765	1/1:0,18:18:54:1|1:1244016_A_C:785,54,0	1/1:1,33:34:60:1|1:1244016_A_C:1404,60,0	0/1:9,8:17:99:.:.:146,0,180	0/0:12,0:12:36:.:.:0,36,311	0/0:22,0:22:60:.:.:0,60,539	0/0:16,0:16:45:.:.:0,45,675	0/0:17,0:17:2:.:.:0,2,337	1/1:0,17:17:51:1|1:1244016_A_C:755,51,0	0/0:12,0:12:36:.:.:0,36,297	1/1:0,10:10:30:1|1:1244016_A_C:424,30,0	1/1:0,13:13:39:1|1:1244016_A_C:585,39,0	0/1:1,10:11:12:0|1:1244016_A_C:411,0,12	0/0:12,0:12:13:.:.:0,13,265	0/0:21,0:21:48:.:.:0,48,720	0/1:1,10:11:12:0|1:1244016_A_C:409,0,12	0/0:18,0:18:0:.:.:0,0,318	0/0:21,0:21:60:.:.:0,60,519	1/1:0,29:29:87:1|1:1244016_A_C:1294,87,0	1/1:0,17:17:57:1|1:1244016_A_C:797,57,0	0/0:9,0:9:27:.:.:0,27,223	0/0:4,0:4:12:.:.:0,12,97	0/1:2,19:21:41:0|1:1244016_A_C:792,0,41	0/1:5,13:18:99:0|1:1244016_A_C:519,0,208	0/0:19,0:19:57:.:.:0,57,467	0/0:17,0:17:51:.:.:0,51,420	0/1:4,17:21:99:0|1:1244016_A_C:702,0,118	1/1:1,34:35:56:1|1:1244016_A_C:1427,56,0	0/0:12,0:12:30:.:.:0,30,450	0/0:44,0:44:99:.:.:0,104,1105	0/0:33,0:33:99:.:.:0,99,828	0/0:32,0:32:90:.:.:0,90,1350	0/0:41,0:41:99:.:.:0,101,980	0/0:35,0:35:99:.:.:0,102,1530	0/0:35,0:35:93:.:.:0,93,1395	0/0:39,0:39:99:.:.:0,100,956	0/1:34,8:42:99:0|1:1244016_A_C:234,0,1544	0/1:18,6:24:99:0|1:1244016_A_C:195,0,801	0/0:34,0:34:99:.:.:0,99,874	0/1:16,11:27:99:0|1:1244016_A_C:399,0,685	0/1:1,11:12:15:0|1:1244016_A_C:459,0,15	0/1:28,9:37:99:0|1:1244016_A_C:234,0,1249	0/1:7,4:11:99:0|1:1244016_A_C:147,0,303	0/1:14,10:24:99:0|1:1244016_A_C:388,0,621	0/0:26,0:26:0:.:.:0,0,398	0/1:30,8:38:99:0|1:1244016_A_C:246,0,1314	0/1:51,14:65:99:0|1:1244016_A_C:432,0,2242	0/1:21,4:25:99:0|1:1244016_A_C:105,0,925	0/0:46,0:46:65:.:.:0,65,1009	0/0:41,0:41:99:.:.:0,99,999	0/1:13,11:24:99:0|1:1244016_A_C:417,0,570	0/0:11,0:11:33:.:.:0,33,283	1/1:0,36:36:99:1|1:1244016_A_C:1606,108,0	0/1:2,21:23:25:0|1:1244016_A_C:876,0,25	0/0:15,0:15:39:.:.:0,39,585	0/0:16,0:16:0:.:.:0,0,234	0/0:13,0:13:39:.:.:0,39,332	0/0:9,0:9:27:.:.:0,27,223	0/0:10,0:10:27:.:.:0,27,405	0/0:10,0:10:30:.:.:0,30,257	0/0:12,0:12:27:.:.:0,27,405	0/0:15,0:15:45:.:.:0,45,368	0/0:19,0:19:57:.:.:0,57,470	0/0:23,0:23:0:.:.:0,0,347	0/0:16,0:16:48:.:.:0,48,396	0/0:15,0:15:20:.:.:0,20,336	0/0:12,0:12:36:.:.:0,36,309	0/0:20,0:20:54:.:.:0,54,810	0/0:23,0:23:66:.:.:0,66,990	0/0:14,0:14:42:.:.:0,42,360	0/0:15,0:15:45:.:.:0,45,386	0/0:10,0:10:8:.:.:0,8,209	0/0:20,0:20:39:.:.:0,39,477	0/0:13,0:13:39:.:.:0,39,314	0/0:16,0:16:42:.:.:0,42,630	0/0:11,0:11:33:.:.:0,33,269	0/0:20,0:20:60:.:.:0,60,492	0/0:20,0:20:54:.:.:0,54,810	0/0:55,0:55:99:.:.:0,108,1279	0/1:9,11:20:99:0|1:1244016_A_C:435,0,385
superscaffold18	1244018	.	A	T	37686.0	.	ANN=T|3_prime_UTR_variant|MODIFIER|CLUMAR_CG002667|CLUMAR_CG002667|transcript|CLUMAR_CG002667-RA|protein_coding|4/4|c.*97T>A|||||97|	GT:AD:DP:GQ:PGT:PID:PL	0/0:8,0:8:21:.:.:0,21,315	0/0:18,0:18:54:.:.:0,54,441	0/0:14,0:14:42:.:.:0,42,356	0/0:13,0:13:39:.:.:0,39,321	1/1:0,28:28:84:1|1:1244016_A_C:1237,84,0	0/1:2,15:17:41:0|1:1244016_A_C:574,0,41	0/1:3,36:39:32:0|1:1244016_A_C:1442,0,32	1/1:1,43:44:87:1|1:1244016_A_C:1856,87,0	0/0:8,0:8:21:.:.:0,21,315	0/0:19,0:19:57:.:.:0,57,470	0/0:7,0:7:21:.:.:0,21,173	0/0:21,0:21:63:.:.:0,63,537	0/0:15,0:15:45:.:.:0,45,386	0/0:18,0:18:54:.:.:0,54,459	0/0:14,0:14:39:.:.:0,39,585	0/0:14,0:14:42:.:.:0,42,346	0/0:19,0:19:54:.:.:0,54,810	0/0:11,0:11:33:.:.:0,33,289	0/0:24,0:24:72:.:.:0,72,590	0/0:12,0:12:36:.:.:0,36,294	0/0:9,0:9:27:.:.:0,27,223	0/0:8,0:8:24:.:.:0,24,198	0/0:9,0:9:27:.:.:0,27,220	0/0:7,0:7:21:.:.:0,21,170	0/0:15,0:15:45:.:.:0,45,371	0/0:17,0:17:51:.:.:0,51,417	0/0:23,0:23:63:.:.:0,63,566	0/0:13,0:13:39:.:.:0,39,318	0/0:17,0:17:45:.:.:0,45,675	0/0:16,0:16:26:.:.:0,26,369	0/0:13,0:13:39:.:.:0,39,339	0/0:4,0:4:12:.:.:0,12,99	0/0:19,0:19:54:.:.:0,54,810	1/1:0,11:11:33:1|1:1244016_A_C:495,33,0	0/0:18,0:18:28:.:.:0,28,412	0/0:16,0:16:48:.:.:0,48,409	1/1:1,25:26:33:1|1:1244016_A_C:1045,33,0	1/1:1,18:19:6:1|1:1244016_A_C:759,6,0	0/0:25,0:25:72:.:.:0,72,1080	0/0:11,0:11:33:.:.:0,33,277	1/1:0,11:11:33:1|1:1244016_A_C:495,33,0	1/1:0,12:12:36:1|1:1244016_A_C:499,36,0	0/0:9,0:9:5:.:.:0,5,184	0/0:20,0:20:38:.:.:0,38,468	0/1:1,14:15:0:0|1:1244016_A_C:585,0,0	0/0:10,0:10:30:.:.:0,30,243	0/0:6,0:6:18:.:.:0,18,145	1/1:0,13:13:39:1|1:1244016_A_C:574,39,0	0/1:4,8:12:99:0|1:1244016_A_C:324,0,150	0/0:15,0:15:45:.:.:0,45,380	0/0:8,0:8:24:.:.:0,24,198	1/1:0,14:14:42:1|1:1244016_A_C:593,42,0	0/0:14,0:14:39:.:.:0,39,585	0/1:27,8:35:99:0|1:1244016_A_C:238,0,1227	0/1:1,10:11:12:0|1:1244016_A_C:401,0,12	0/0:21,0:21:37:.:.:0,37,497	0/0:11,0:11:33:.:.:0,33,269	1/1:0,20:20:60:1|1:1244016_A_C:891,60,0	0/0:17,0:17:51:.:.:0,51,414	0/0:15,0:15:39:.:.:0,39,585	0/0:20,0:20:60:.:.:0,60,492	0/1:1,12:13:12:0|1:1244016_A_C:501,0,12	1/1:1,21:22:14:1|1:1244016_A_C:798,14,0	0/0:10,0:10:30:.:.:0,30,247	0/0:12,0:12:36:.:.:0,36,294	1/1:1,19:20:15:1|1:1244016_A_C:810,15,0	0/0:11,0:11:33:.:.:0,33,284	0/0:11,0:11:33:.:.:0,33,281	0/0:6,0:6:18:.:.:0,18,148	1/1:0,14:14:42:1|1:1244016_A_C:619,42,0	0/1:2,10:12:66:0|1:1244016_A_C:414,0,66	0/0:12,0:12:36:.:.:0,36,297	0/1:5,24:29:99:0|1:1244016_A_C:993,0,164	0/1:3,18:21:72:0|1:1244016_A_C:747,0,72	1/1:0,10:10:30:1|1:1244016_A_C:449,30,0	0/0:6,0:6:18:.:.:0,18,148	0/0:19,0:19:48:.:.:0,48,720	0/1:2,9:11:67:0|1:1244016_A_C:381,0,67	1/1:0,10:10:30:1|1:1244016_A_C:450,30,0	0/0:6,0:6:18:.:.:0,18,154	0/0:21,0:21:60:.:.:0,60,564	1/1:0,36:36:99:1|1:1244016_A_C:1616,111,0	0/1:1,14:15:3:0|1:1244016_A_C:575,0,3	0/1:1,13:14:6:0|1:1244016_A_C:561,0,6	0/0:17,0:17:51:.:.:0,51,431	0/0:29,0:29:84:.:.:0,84,1260	1/1:0,12:12:36:1|1:1244016_A_C:530,36,0	1/1:0,11:11:33:1|1:1244016_A_C:482,33,0	0/0:18,0:18:51:.:.:0,51,765	1/1:0,18:18:54:1|1:1244016_A_C:785,54,0	1/1:1,34:35:60:1|1:1244016_A_C:1404,60,0	0/0:17,0:17:48:.:.:0,48,720	0/0:12,0:12:13:.:.:0,13,262	0/0:22,0:22:60:.:.:0,60,539	0/0:16,0:16:26:.:.:0,26,371	0/0:17,0:17:0:.:.:0,0,346	1/1:0,17:17:51:1|1:1244016_A_C:755,51,0	0/0:12,0:12:36:.:.:0,36,297	1/1:0,10:10:30:1|1:1244016_A_C:424,30,0	1/1:0,13:13:39:1|1:1244016_A_C:585,39,0	0/1:1,10:11:12:0|1:1244016_A_C:411,0,12	0/0:12,0:12:14:.:.:0,14,264	0/0:21,0:21:48:.:.:0,48,720	0/1:1,10:11:12:0|1:1244016_A_C:409,0,12	0/0:18,0:18:0:.:.:0,0,312	0/0:21,0:21:60:.:.:0,60,519	1/1:0,29:29:87:1|1:1244016_A_C:1294,87,0	1/1:0,19:19:57:1|1:1244016_A_C:797,57,0	0/0:9,0:9:27:.:.:0,27,223	0/0:4,0:4:12:.:.:0,12,97	0/1:2,19:21:41:0|1:1244016_A_C:792,0,41	0/1:6,13:19:99:0|1:1244016_A_C:519,0,208	0/0:19,0:19:54:.:.:0,54,810	0/0:17,0:17:51:.:.:0,51,420	0/1:4,17:21:99:0|1:1244016_A_C:702,0,118	1/1:1,33:34:56:1|1:1244016_A_C:1427,56,0	0/0:12,0:12:30:.:.:0,30,450	0/0:44,0:44:99:.:.:0,104,1105	0/0:33,0:33:99:.:.:0,99,828	0/0:33,0:33:73:.:.:0,73,798	0/0:41,0:41:99:.:.:0,101,980	0/0:35,0:35:99:.:.:0,102,1530	0/0:34,0:34:99:.:.:0,102,859	0/0:39,0:39:99:.:.:0,100,956	0/1:34,8:42:99:0|1:1244016_A_C:234,0,1544	0/1:19,6:25:99:0|1:1244016_A_C:195,0,801	0/0:34,0:34:99:.:.:0,99,874	0/1:16,11:27:99:0|1:1244016_A_C:399,0,685	0/1:1,11:12:15:0|1:1244016_A_C:459,0,15	0/1:28,8:36:99:0|1:1244016_A_C:234,0,1249	0/1:7,4:11:99:0|1:1244016_A_C:147,0,303	0/1:15,11:26:99:0|1:1244016_A_C:388,0,621	0/0:27,0:27:0:.:.:0,0,425	0/1:30,8:38:99:0|1:1244016_A_C:246,0,1314	0/1:52,14:66:99:0|1:1244016_A_C:432,0,2242	0/1:21,4:25:99:0|1:1244016_A_C:105,0,925	0/0:46,0:46:88:.:.:0,88,1052	0/0:41,0:41:99:.:.:0,99,999	0/1:13,11:24:99:0|1:1244016_A_C:417,0,570	0/0:11,0:11:33:.:.:0,33,283	1/1:0,36:36:99:1|1:1244016_A_C:1606,108,0	0/1:2,21:23:25:0|1:1244016_A_C:876,0,25	0/0:15,0:15:39:.:.:0,39,585	0/0:17,0:17:45:.:.:0,45,675	0/0:13,0:13:39:.:.:0,39,332	0/0:9,0:9:27:.:.:0,27,229	0/0:10,0:10:27:.:.:0,27,405	0/0:10,0:10:30:.:.:0,30,257	0/0:12,0:12:27:.:.:0,27,405	0/0:16,0:16:48:.:.:0,48,412	0/0:19,0:19:57:.:.:0,57,470	0/0:23,0:23:42:.:.:0,42,537	0/0:16,0:16:48:.:.:0,48,396	0/0:12,0:12:36:.:.:0,36,309	0/0:14,0:14:42:.:.:0,42,359	0/0:22,0:22:60:.:.:0,60,900	0/0:24,0:24:50:.:.:0,50,561	0/0:14,0:14:42:.:.:0,42,360	0/0:15,0:15:45:.:.:0,45,386	0/0:10,0:10:21:.:.:0,21,315	0/0:20,0:20:57:.:.:0,57,855	0/0:13,0:13:39:.:.:0,39,314	0/0:16,0:16:42:.:.:0,42,630	0/0:11,0:11:33:.:.:0,33,269	0/0:20,0:20:60:.:.:0,60,492	0/0:20,0:20:54:.:.:0,54,810	0/0:55,0:55:99:.:.:0,108,1279	0/1:9,11:20:99:0|1:1244016_A_C:435,0,385
superscaffold18	1245695	.	G	T	16917.6	.	ANN=T|missense_variant|MODERATE|CLUMAR_CG002667|CLUMAR_CG002667|transcript|CLUMAR_CG002667-RA|protein_coding|1/4|c.599C>A|p.Ser200Tyr|599/2084|599/1965|200/654||	GT:AD:DP:GQ:PGT:PID:PL	0/0:8,0:8:0:.:.:0,0,143	0/0:16,0:16:42:.:.:0,42,630	0/0:15,0:15:45:.:.:0,45,371	0/0:14,0:14:17:.:.:0,17,297	1/1:0,19:19:57:.:.:488,57,0	1/1:0,19:19:57:.:.:485,57,0	1/1:0,19:19:57:.:.:486,57,0	1/1:0,22:22:66:.:.:539,66,0	0/0:13,0:13:39:.:.:0,39,318	0/0:11,0:11:33:.:.:0,33,272	0/0:15,0:15:39:.:.:0,39,585	0/0:12,0:12:33:.:.:0,33,495	0/0:28,0:28:81:.:.:0,81,1215	0/0:16,0:16:48:.:.:0,48,407	0/0:12,0:12:36:.:.:0,36,297	0/0:17,0:17:51:.:.:0,51,418	0/0:17,0:17:51:.:.:0,51,420	0/0:10,0:10:27:.:.:0,27,405	0/0:18,0:18:51:.:.:0,51,765	0/0:24,0:24:57:.:.:0,57,855	0/0:18,0:18:54:.:.:0,54,445	0/0:29,0:29:33:.:.:0,33,611	0/0:16,0:16:48:.:.:0,48,393	0/0:7,0:7:21:.:.:0,21,173	0/0:18,0:18:32:.:.:0,32,412	0/0:13,0:13:39:.:.:0,39,322	0/0:10,0:10:27:.:.:0,27,405	0/0:24,0:24:72:.:.:0,72,608	0/0:8,0:8:24:.:.:0,24,198	0/0:29,0:29:62:.:.:0,62,669	0/0:30,0:30:81:.:.:0,81,1215	0/0:1,0:1:3:.:.:0,3,25	0/0:14,0:14:42:.:.:0,42,346	0/1:6,14:20:88:.:.:299,0,88	0/1:5,4:9:76:.:.:76,0,84	0/0:27,0:27:78:.:.:0,78,1170	1/1:0,5:5:15:.:.:133,15,0	1/1:0,17:17:51:.:.:433,51,0	0/0:20,0:20:60:.:.:0,60,519	0/0:12,0:12:36:.:.:0,36,295	1/1:0,11:11:33:.:.:281,33,0	1/1:2,16:18:5:.:.:361,5,0	0/0:9,0:9:0:.:.:0,0,122	0/0:33,0:33:84:.:.:0,84,1260	1/1:1,12:13:14:.:.:290,14,0	0/0:6,0:6:15:.:.:0,15,225	0/0:4,0:4:12:.:.:0,12,96	1/1:0,10:10:30:.:.:253,30,0	0/1:3,2:5:37:.:.:37,0,59	0/0:17,0:17:48:.:.:0,48,720	0/0:12,0:12:14:.:.:0,14,250	1/1:0,15:15:45:.:.:385,45,0	0/0:10,0:10:5:.:.:0,5,198	0/1:7,3:10:49:.:.:49,0,142	0/1:2,6:8:27:.:.:128,0,27	0/0:13,0:13:33:.:.:0,33,495	0/0:12,0:12:36:.:.:0,36,294	1/1:0,25:25:75:.:.:628,75,0	0/0:13,0:13:39:.:.:0,39,319	0/0:17,0:17:51:.:.:0,51,417	0/0:12,0:12:36:.:.:0,36,295	1/1:0,7:7:21:.:.:181,21,0	1/1:0,11:11:33:.:.:282,33,0	0/0:13,0:13:39:.:.:0,39,319	0/0:22,0:22:60:.:.:0,60,544	1/1:1,19:20:35:.:.:463,35,0	0/0:18,0:18:34:.:.:0,34,401	0/0:11,0:11:33:.:.:0,33,272	0/0:11,0:11:33:.:.:0,33,272	1/1:0,20:20:60:.:.:510,60,0	1/1:1,13:14:17:.:.:300,17,0	0/0:9,0:9:27:.:.:0,27,223	1/1:2,38:40:71:.:.:949,71,0	1/1:1,14:15:20:.:.:347,20,0	1/1:0,8:8:24:.:.:213,24,0	0/0:11,0:11:33:.:.:0,33,283	0/0:18,0:18:29:.:.:0,29,391	1/1:0,5:5:15:.:.:118,15,0	0/1:3,6:9:47:.:.:125,0,47	0/0:11,0:11:30:.:.:0,30,450	0/0:15,0:15:19:.:.:0,19,324	1/1:0,20:20:60:.:.:499,60,0	1/1:0,14:14:42:.:.:368,42,0	1/1:1,11:12:11:.:.:257,11,0	0/0:12,0:12:36:.:.:0,36,297	0/0:22,0:22:60:.:.:0,60,900	1/1:0,10:10:30:.:.:259,30,0	1/1:2,30:32:48:.:.:718,48,0	0/0:15,0:15:45:.:.:0,45,359	1/1:0,18:18:54:.:.:462,54,0	1/1:0,21:21:63:.:.:536,63,0	0/0:18,0:18:54:.:.:0,54,442	0/0:8,0:8:24:.:.:0,24,209	0/0:22,0:22:60:.:.:0,60,544	0/0:8,0:8:21:.:.:0,21,315	0/1:9,6:15:99:.:.:103,0,170	1/1:0,17:17:51:.:.:446,51,0	0/0:14,0:14:42:.:.:0,42,344	1/1:0,11:11:33:.:.:283,33,0	1/1:1,18:19:32:.:.:456,32,0	1/1:0,6:6:18:.:.:159,18,0	0/0:14,0:14:42:.:.:0,42,346	0/0:14,0:14:42:.:.:0,42,343	1/1:0,6:6:18:.:.:154,18,0	0/0:19,0:19:57:.:.:0,57,470	0/0:13,0:13:33:.:.:0,33,495	1/1:0,24:24:72:.:.:616,72,0	0/1:4,20:24:27:.:.:442,0,27	0/0:11,0:11:33:.:.:0,33,269	0/0:12,0:12:36:.:.:0,36,297	1/1:0,13:13:39:.:.:339,39,0	0/1:15,3:18:25:.:.:25,0,315	0/0:15,0:15:22:.:.:0,22,323	0/0:9,0:9:24:.:.:0,24,360	0/1:2,13:15:4:.:.:296,0,4	1/1:1,19:20:35:.:.:450,35,0	0/0:10,0:10:30:.:.:0,30,242	0/0:32,0:32:87:.:.:0,87,1305	0/0:37,0:37:99:.:.:0,111,914	0/0:25,0:25:75:.:.:0,75,615	0/0:26,0:26:78:.:.:0,78,658	0/0:30,0:30:81:.:.:0,81,1215	0/0:45,0:45:99:.:.:0,110,1086	0/0:38,0:38:99:.:.:0,99,931	0/1:17,3:20:17:.:.:17,0,345	0/1:7,3:10:47:.:.:47,0,141	0/0:21,0:21:60:.:.:0,60,519	0/1:13,8:21:99:.:.:141,0,257	1/1:0,11:11:33:.:.:282,33,0	0/0:23,0:23:0:.:.:0,0,417	0/1:5,6:11:90:.:.:111,0,90	0/1:8,4:12:67:.:.:67,0,144	0/0:23,0:23:17:.:.:0,17,468	0/1:19,5:24:57:.:.:57,0,394	0/1:27,10:37:99:.:.:148,0,541	0/1:25,6:31:61:0|1:1245695_G_T:61,0,528	0/0:48,0:48:99:.:.:0,115,1300	0/0:30,0:30:81:.:.:0,81,1215	0/1:7,5:12:89:.:.:89,0,136	0/0:7,0:7:21:.:.:0,21,173	1/1:0,18:18:54:.:.:458,54,0	0/1:3,16:19:17:.:.:353,0,17	0/0:15,0:15:45:.:.:0,45,371	0/0:9,0:9:27:.:.:0,27,217	0/0:5,0:5:15:.:.:0,15,124	0/0:5,0:5:15:.:.:0,15,124	0/0:11,0:11:7:.:.:0,7,222	0/0:6,0:6:18:.:.:0,18,148	0/0:15,0:15:45:.:.:0,45,371	0/0:8,0:8:24:.:.:0,24,198	0/0:16,0:16:48:.:.:0,48,396	0/0:9,0:9:27:.:.:0,27,222	0/0:15,0:15:45:.:.:0,45,386	0/0:15,0:15:39:.:.:0,39,585	0/0:17,0:17:42:.:.:0,42,630	0/0:16,0:16:48:.:.:0,48,396	0/0:12,0:12:36:.:.:0,36,296	0/0:12,0:12:36:.:.:0,36,297	0/0:21,0:21:63:.:.:0,63,519	0/0:16,0:16:48:.:.:0,48,392	0/0:10,0:10:27:.:.:0,27,405	0/0:12,0:12:36:.:.:0,36,293	0/0:4,0:4:12:.:.:0,12,99	0/0:12,0:12:36:.:.:0,36,296	0/0:14,0:14:39:.:.:0,39,585	0/0:8,0:8:24:.:.:0,24,198	0/0:39,0:39:99:.:.:0,100,989	0/1:8,9:17:99:.:.:180,0,146
superscaffold18	1247168	.	A	T	10627.6	.	ANN=T|intergenic_region|MODIFIER|CLUMAR_CG002667-(sp)_putative_DDB1-_and_CUL4-associated_factor_6|CLUMAR_CG002667-CLUMAR_CG002533|intergenic_region|CLUMAR_CG002667-CLUMAR_CG002533|||n.1247168A>T||||||	GT:AD:DP:GQ:PGT:PID:PL	0/0:10,0:10:30:.:.:0,30,239	0/0:6,0:6:18:.:.:0,18,152	0/0:14,0:14:36:.:.:0,36,540	0/0:11,0:11:33:.:.:0,33,282	./.:2,0:2:.:.:.:0,0,0	0/1:1,8:9:20:0|1:1247166_C_T:229,0,20	0/1:4,6:10:99:0|1:1247166_C_T:220,0,139	1/1:0,1:1:3:1|1:1247166_C_T:30,3,0	0/0:7,0:7:18:.:.:0,18,270	0/0:18,0:18:45:.:.:0,45,675	0/0:6,0:6:18:.:.:0,18,153	0/0:9,0:9:27:.:.:0,27,223	0/0:14,0:14:36:.:.:0,36,540	0/0:7,0:7:21:.:.:0,21,173	0/0:13,0:13:39:.:.:0,39,339	0/0:6,0:6:18:.:.:0,18,152	0/0:12,0:12:9:.:.:0,9,262	0/0:10,0:10:27:.:.:0,27,405	0/0:11,0:11:30:.:.:0,30,450	0/0:15,0:17:45:.:.:0,45,301	0/0:9,0:9:21:.:.:0,21,315	0/0:2,0:2:6:.:.:0,6,49	0/0:12,0:12:27:.:.:0,27,405	0/0:9,0:9:27:.:.:0,27,232	0/0:8,0:8:24:.:.:0,24,198	0/0:14,0:14:27:.:.:0,27,405	0/0:9,0:9:24:.:.:0,24,360	0/0:6,0:6:15:.:.:0,15,225	0/0:8,0:8:15:.:.:0,15,225	0/0:13,0:13:39:.:.:0,39,335	0/0:6,0:6:12:.:.:0,12,180	0/0:2,0:2:6:.:.:0,6,49	0/0:10,0:10:24:.:.:0,24,360	0/1:3,11:14:93:0|1:1247166_C_T:453,0,93	0/0:8,0:8:24:.:.:0,24,204	0/0:10,0:10:24:.:.:0,24,360	1/1:0,2:2:6:1|1:1247166_C_T:90,6,0	1/1:0,6:6:18:1|1:1247166_C_T:270,18,0	0/0:20,0:20:51:.:.:0,51,765	0/0:7,0:7:21:.:.:0,21,173	1/1:0,6:6:18:1|1:1247166_C_T:270,18,0	0/1:1,2:3:36:0|1:1247166_C_T:81,0,36	0/0:9,0:9:21:.:.:0,21,315	0/0:24,0:24:72:.:.:0,72,615	0/1:1,3:4:33:0|1:1247166_C_T:123,0,33	0/0:5,0:5:15:.:.:0,15,124	0/0:1,0:1:3:.:.:0,3,25	0/1:1,6:7:25:0|1:1247166_C_T:210,0,25	0/0:3,0:3:12:0|1:1247166_C_T:0,12,148	0/0:12,0:12:36:.:.:0,36,297	0/0:4,0:4:12:.:.:0,12,103	1/1:0,3:3:8:1|1:1247166_C_T:95,8,0	0/0:12,0:12:36:.:.:0,36,297	0/0:3,0:3:9:.:.:0,9,73	1/1:0,5:5:15:1|1:1247166_C_T:225,15,0	0/0:6,0:6:15:.:.:0,15,225	0/0:3,0:3:9:.:.:0,9,74	0/0:2,0:2:6:.:.:0,6,47	0/0:11,0:11:9:.:.:0,9,234	0/0:10,0:10:8:.:.:0,8,209	0/0:7,0:7:21:.:.:0,21,182	1/1:0,5:5:15:1|1:1247166_C_T:225,15,0	1/1:0,2:2:6:1|1:1247166_C_T:90,6,0	0/0:8,0:8:24:.:.:0,24,206	0/0:29,0:29:28:.:.:0,28,633	1/1:0,1:1:3:1|1:1247166_C_T:45,3,0	0/0:16,0:16:45:.:.:0,45,675	0/0:11,0:11:30:.:.:0,30,450	0/0:5,0:5:15:.:.:0,15,124	1/1:0,9:9:27:1|1:1247166_C_T:405,27,0	0/1:3,15:18:34:0|1:1247166_C_T:602,0,34	0/0:11,0:11:27:.:.:0,27,405	0/0:1,0:1:3:.:.:0,3,25	1/1:0,3:3:9:1|1:1247166_C_T:135,9,0	1/1:0,2:2:6:1|1:1247166_C_T:90,6,0	0/0:6,0:6:18:.:.:0,18,154	0/0:21,0:21:39:.:.:0,39,487	0/1:1,5:6:27:0|1:1247166_C_T:177,0,27	1/1:0,10:10:30:1|1:1247166_C_T:450,30,0	0/0:8,0:8:21:.:.:0,21,315	0/0:6,0:6:18:.:.:0,18,144	1/1:0,6:6:18:1|1:1247166_C_T:270,18,0	1/1:0,2:2:6:1|1:1247166_C_T:90,6,0	0/1:2,12:14:28:0|1:1247166_C_T:412,0,28	0/0:7,0:7:21:.:.:0,21,173	0/0:30,0:30:90:.:.:0,90,772	1/1:0,5:5:15:1|1:1247166_C_T:225,15,0	1/1:0,11:11:33:1|1:1247166_C_T:489,33,0	0/0:16,0:16:26:.:.:0,26,360	./.:0,0:0:.:.:.:0,0,0	./.:0,0:0:.:.:.:0,0,0	0/0:12,0:12:36:.:.:0,36,297	0/0:8,0:8:24:.:.:0,24,208	0/0:14,0:14:39:.:.:0,39,585	0/0:6,0:6:18:.:.:0,18,148	1/1:0,1:1:3:.:.:45,3,0	1/1:0,19:19:57:1|1:1247166_C_T:855,57,0	0/0:7,0:7:21:.:.:0,21,173	0/1:1,6:7:16:0|1:1247166_C_T:249,0,16	1/1:0,2:2:6:1|1:1247166_C_T:90,6,0	0/0:2,0:2:6:.:.:0,6,46	0/0:8,0:8:21:.:.:0,21,315	0/0:9,0:9:18:.:.:0,18,270	1/1:0,12:12:36:1|1:1247166_C_T:540,36,0	0/0:10,0:10:27:.:.:0,27,405	0/0:10,0:10:27:.:.:0,27,405	0/1:2,2:4:59:0|1:1247166_C_T:78,0,59	./.:0,0:.:.:0|1:1247166_C_T:.	0/0:11,0:11:11:.:.:0,11,240	0/0:2,0:2:6:.:.:0,6,45	1/1:0,16:16:48:1|1:1247166_C_T:694,48,0	0/1:14,2:16:42:.:.:42,0,527	0/0:9,0:9:27:.:.:0,27,220	0/0:14,0:14:33:.:.:0,33,495	0/1:4,3:7:99:.:.:114,0,159	1/1:0,9:9:27:1|1:1247166_C_T:405,27,0	0/0:22,0:22:54:.:.:0,54,810	0/0:10,0:10:30:.:.:0,30,247	0/0:3,0:3:9:.:.:0,9,72	0/0:7,0:7:21:.:.:0,21,171	0/0:10,0:10:24:.:.:0,24,360	0/0:6,0:6:15:.:.:0,15,225	0/0:14,0:14:16:.:.:0,16,301	0/0:16,0:16:13:.:.:0,13,348	0/0:6,0:6:0:.:.:0,0,100	0/1:4,6:10:99:0|1:1247166_C_T:237,0,121	0/0:13,0:13:39:.:.:0,39,319	0/0:9,0:9:27:0|1:1247166_C_T:0,27,370	1/1:0,10:10:29:1|1:1247166_C_T:405,29,0	0/1:3,2:5:75:0|1:1247166_C_T:75,0,120	0/1:1,3:4:33:0|1:1247166_C_T:123,0,33	0/1:2,3:5:75:.:.:120,0,75	0/1:5,5:10:99:.:.:168,0,182	0/1:3,2:5:75:0|1:1247166_C_T:75,0,120	0/1:2,2:4:78:0|1:1247166_C_T:78,0,78	0/1:5,6:11:99:0|1:1247166_C_T:210,0,192	0/0:6,0:6:18:.:.:0,18,148	0/0:13,0:13:33:.:.:0,33,495	0/0:2,0:2:6:0|1:1247166_C_T:0,6,90	0/0:6,0:6:18:.:.:0,18,147	1/1:0,12:12:36:1|1:1247166_C_T:527,36,0	./.:0,0:0:.:.:.:0,0,0	0/0:16,0:16:42:.:.:0,42,630	0/0:13,0:13:27:.:.:0,27,405	0/0:19,0:19:51:.:.:0,51,765	0/0:9,0:9:27:.:.:0,27,220	0/0:14,0:14:16:.:.:0,16,306	0/0:5,0:5:15:.:.:0,15,125	0/0:13,0:13:39:.:.:0,39,318	0/0:13,0:13:39:.:.:0,39,335	0/0:16,0:16:45:.:.:0,45,675	0/0:10,0:10:8:.:.:0,8,210	0/0:10,0:10:30:.:.:0,30,247	0/0:4,0:4:12:.:.:0,12,177	0/0:9,0:9:3:.:.:0,3,182	0/0:16,0:16:42:.:.:0,42,630	0/0:16,0:16:45:.:.:0,45,675	0/0:13,0:13:30:.:.:0,30,450	0/0:11,0:11:30:.:.:0,30,450	0/0:10,0:10:24:.:.:0,24,360	0/0:10,0:10:30:.:.:0,30,257	0/0:10,0:10:30:.:.:0,30,263	0/0:6,0:6:15:.:.:0,15,225	0/0:12,0:12:30:.:.:0,30,450	0/0:14,0:14:30:.:.:0,30,450	0/0:14,0:14:42:.:.:0,42,357	0/0:6,0:6:18:.:.:0,18,148	0/1:2,3:5:75:0|1:1247166_C_T:105,0,75
superscaffold18	1247297	.	A	C	10841.6	.	ANN=C|intergenic_region|MODIFIER|CLUMAR_CG002667-(sp)_putative_DDB1-_and_CUL4-associated_factor_6|CLUMAR_CG002667-CLUMAR_CG002533|intergenic_region|CLUMAR_CG002667-CLUMAR_CG002533|||n.1247297A>C||||||	GT:AD:DP:GQ:PGT:PID:PL	./.:5,0:5:.:.:.:0,0,0	0/0:21,0:21:15:.:.:0,15,225	0/0:15,0:15:9:.:.:0,9,135	0/0:6,0:6:12:.:.:0,12,180	1/1:0,4:4:12:1|1:1247297_A_C:152,12,0	1/1:0,5:5:15:1|1:1247297_A_C:214,15,0	0/1:1,3:4:33:0|1:1247297_A_C:116,0,33	1/1:0,5:5:18:1|1:1247297_A_C:238,18,0	0/0:10,0:10:30:.:.:0,30,247	0/0:7,0:7:6:.:.:0,6,90	0/0:10,0:10:3:.:.:0,3,45	0/0:12,0:12:0:.:.:0,0,201	0/0:12,0:12:6:.:.:0,6,90	0/0:6,0:6:15:.:.:0,15,225	0/0:8,0:8:6:.:.:0,6,90	0/0:8,0:8:12:.:.:0,12,180	0/0:9,0:9:4:.:.:0,4,179	0/0:12,0:12:12:.:.:0,12,180	0/0:7,0:7:6:.:.:0,6,90	0/0:15,0:15:12:.:.:0,12,180	0/0:9,0:9:27:.:.:0,27,223	0/0:1,0:1:3:.:.:0,3,22	0/0:9,0:9:12:.:.:0,12,180	0/0:6,0:6:9:.:.:0,9,135	0/0:8,0:8:24:.:.:0,24,198	0/0:6,0:6:6:.:.:0,6,90	0/0:11,0:11:11:.:.:0,11,246	0/0:4,0:4:6:.:.:0,6,90	0/0:19,0:19:30:.:.:0,30,450	0/0:6,0:6:18:.:.:0,18,148	0/0:2,0:2:3:.:.:0,3,45	0/0:4,0:4:6:.:.:0,6,90	0/0:15,0:15:15:.:.:0,15,225	0/1:5,6:11:99:0|1:1247297_A_C:215,0,192	0/0:7,0:7:12:.:.:0,12,180	0/0:21,0:21:18:.:.:0,18,270	1/1:0,1:1:3:1|1:1247297_A_C:45,3,0	1/1:0,5:5:15:1|1:1247297_A_C:225,15,0	0/0:13,0:13:30:.:.:0,30,450	0/0:6,0:6:18:.:.:0,18,145	1/1:0,4:4:12:1|1:1247297_A_C:180,12,0	1/1:0,2:2:6:1|1:1247297_A_C:90,6,0	0/0:8,0:8:18:.:.:0,18,270	0/0:17,0:17:36:.:.:0,36,540	1/1:0,4:4:12:1|1:1247297_A_C:180,12,0	0/0:5,0:5:15:.:.:0,15,124	0/0:3,0:3:6:.:.:0,6,90	1/1:0,6:6:18:1|1:1247297_A_C:270,18,0	0/1:8,2:10:60:0|1:1247297_A_C:60,0,318	0/0:8,0:8:3:.:.:0,3,45	0/0:8,0:8:0:.:.:0,0,95	1/1:0,7:7:21:1|1:1247297_A_C:264,21,0	0/0:3,0:3:9:.:.:0,9,73	./.:3,0:3:.:.:.:0,0,0	1/1:0,6:6:21:1|1:1247297_A_C:294,21,0	0/0:10,0:10:6:.:.:0,6,90	./.:4,0:4:.:.:.:0,0,0	1/1:0,6:6:18:1|1:1247297_A_C:270,18,0	0/0:9,0:9:27:.:.:0,27,219	0/0:12,0:12:30:.:.:0,30,450	0/0:2,0:2:6:.:.:0,6,48	1/1:0,7:7:21:1|1:1247297_A_C:290,21,0	1/1:0,3:3:9:1|1:1247297_A_C:135,9,0	./.:3,0:3:.:.:.:0,0,0	0/0:24,0:24:45:.:.:0,45,675	1/1:0,0:0:3:1|1:1247297_A_C:45,3,0	0/0:17,0:17:16:.:.:0,16,344	0/0:6,0:6:12:.:.:0,12,180	0/0:7,0:7:15:.:.:0,15,225	1/1:0,12:12:36:1|1:1247297_A_C:520,36,0	0/1:2,11:13:51:0|1:1247297_A_C:454,0,51	0/0:17,0:17:33:.:.:0,33,495	1/1:0,7:7:21:1|1:1247297_A_C:315,21,0	0/0:1,0:1:3:0|1:1247297_A_C:0,3,45	./.:0,0:.:.:0|1:1247297_A_C:.	0/0:5,0:5:3:.:.:0,3,45	0/0:12,0:12:21:.:.:0,21,315	./.:0,0:.:.:0|1:1247297_A_C:.	0/1:2,1:3:36:0|1:1247297_A_C:36,0,81	0/0:7,0:7:3:.:.:0,3,45	0/0:4,0:4:3:.:.:0,3,45	1/1:0,8:8:24:1|1:1247297_A_C:360,24,0	1/1:0,7:7:21:1|1:1247297_A_C:315,21,0	0/1:1,10:11:12:0|1:1247297_A_C:417,0,12	0/0:2,0:2:6:.:.:0,6,47	0/0:33,0:33:30:.:.:0,30,450	1/1:0,4:4:12:1|1:1247297_A_C:180,12,0	1/1:0,15:15:45:1|1:1247297_A_C:668,45,0	0/0:19,0:19:33:.:.:0,33,495	1/1:0,3:3:9:1|1:1247297_A_C:128,9,0	1/1:0,1:1:3:1|1:1247297_A_C:45,3,0	0/0:11,0:11:18:.:.:0,18,270	0/0:7,0:7:18:.:.:0,18,270	0/0:18,0:18:54:.:.:0,54,445	0/0:4,0:4:12:.:.:0,12,96	0/1:5,2:7:69:0|1:1247297_A_C:69,0,204	1/1:0,6:6:18:1|1:1247297_A_C:263,18,0	0/0:4,0:4:3:.:.:0,3,45	1/1:0,8:8:27:1|1:1247297_A_C:405,27,0	1/1:0,4:4:12:1|1:1247297_A_C:158,12,0	1/1:0,3:3:9:1|1:1247297_A_C:135,9,0	0/0:7,0:7:21:.:.:0,21,173	0/0:6,0:6:12:.:.:0,12,180	1/1:0,12:12:36:1|1:1247297_A_C:489,36,0	0/1:13,1:14:3:0|1:1247297_A_C:3,0,543	0/0:8,0:8:9:.:.:0,9,135	1/1:0,3:3:9:1|1:1247297_A_C:114,9,0	./.:0,0:.:.:0|1:1247297_A_C:.	0/0:4,0:4:12:.:.:0,12,99	0/0:3,0:3:9:.:.:0,9,74	1/1:0,11:11:36:1|1:1247297_A_C:540,36,0	0/1:8,2:10:53:0|1:1247297_A_C:53,0,302	0/0:13,0:13:24:.:.:0,24,360	0/0:10,0:10:12:.:.:0,12,180	1/1:0,3:3:9:1|1:1247297_A_C:128,9,0	1/1:0,1:1:3:1|1:1247297_A_C:45,3,0	0/0:14,0:14:42:.:.:0,42,343	./.:6,0:6:.:.:.:0,0,0	0/0:3,0:3:3:.:.:0,3,45	0/0:8,0:8:3:.:.:0,3,45	0/0:14,0:14:9:.:.:0,9,135	0/0:5,0:5:9:.:.:0,9,135	0/0:11,0:11:3:.:.:0,3,45	0/0:14,0:14:9:.:.:0,9,135	0/1:7,5:12:99:0|1:1247297_A_C:189,0,247	0/1:9,1:10:15:0|1:1247297_A_C:15,0,375	0/0:8,0:8:3:.:.:0,3,45	0/0:22,0:22:0:.:.:0,0,413	1/1:0,5:5:15:1|1:1247297_A_C:225,15,0	0/1:4,4:8:99:0|1:1247297_A_C:156,0,156	0/0:3,0:3:9:0|1:1247297_A_C:0,9,135	0/1:5,4:9:99:0|1:1247297_A_C:153,0,193	0/1:2,2:4:78:0|1:1247297_A_C:78,0,78	0/1:6,2:8:45:0|1:1247297_A_C:45,0,244	0/1:3,2:5:75:0|1:1247297_A_C:75,0,99	0/1:7,8:15:99:0|1:1247297_A_C:315,0,270	0/0:13,0:13:9:.:.:0,9,135	0/0:10,0:10:12:.:.:0,12,180	0/0:3,0:3:9:0|1:1247297_A_C:0,9,112	0/0:2,0:2:3:.:.:0,3,45	1/1:0,6:6:18:1|1:1247297_A_C:270,18,0	1/1:0,6:6:18:1|1:1247297_A_C:257,18,0	0/0:14,0:14:7:.:.:0,7,284	0/0:8,0:8:6:.:.:0,6,90	0/0:9,0:9:9:.:.:0,9,135	0/0:7,0:7:0:.:.:0,0,123	0/0:11,0:11:15:.:.:0,15,225	0/0:8,0:8:18:.:.:0,18,270	./.:8,0:8:.:.:.:0,0,0	0/1:5,5:10:99:0|1:1247297_A_C:195,0,195	0/0:17,0:17:21:.:.:0,21,315	0/0:10,0:10:6:.:.:0,6,90	0/0:7,0:7:3:.:.:0,3,45	0/0:5,0:5:12:.:.:0,12,180	0/0:6,0:6:15:.:.:0,15,225	0/0:26,0:26:15:.:.:0,15,225	./.:9,0:9:.:.:.:0,0,0	0/0:6,0:6:3:.:.:0,3,45	0/1:5,9:14:99:0|1:1247297_A_C:332,0,183	0/0:9,0:9:6:.:.:0,6,90	0/0:9,0:9:21:.:.:0,21,315	0/0:12,0:12:6:.:.:0,6,90	0/0:5,0:5:9:.:.:0,9,135	0/0:15,0:15:3:.:.:0,3,45	0/0:12,0:12:12:.:.:0,12,180	0/0:13,0:13:18:.:.:0,18,270	0/0:14,0:14:6:.:.:0,6,90	0/1:4,2:6:72:0|1:1247297_A_C:72,0,162
superscaffold18	1247302	.	T	C	11070.4	.	ANN=C|intergenic_region|MODIFIER|CLUMAR_CG002667-(sp)_putative_DDB1-_and_CUL4-associated_factor_6|CLUMAR_CG002667-CLUMAR_CG002533|intergenic_region|CLUMAR_CG002667-CLUMAR_CG002533|||n.1247302T>C||||||	GT:AD:DP:GQ:PGT:PID:PL	./.:5,0:5:.:.:.:0,0,0	0/0:21,0:21:6:.:.:0,6,90	0/0:13,0:13:4:.:.:0,4,274	0/0:6,0:6:9:.:.:0,9,135	1/1:0,3:3:15:1|1:1247297_A_C:176,15,0	1/1:0,5:5:15:1|1:1247297_A_C:214,15,0	0/1:1,4:5:30:0|1:1247297_A_C:152,0,30	1/1:0,6:6:18:1|1:1247297_A_C:238,18,0	0/0:9,0:9:27:.:.:0,27,220	0/0:7,0:7:6:.:.:0,6,90	./.:9,0:9:.:.:.:0,0,0	0/0:13,0:13:4:.:.:0,4,262	0/0:11,0:11:9:.:.:0,9,135	0/0:6,0:6:15:.:.:0,15,225	0/0:8,0:8:3:.:.:0,3,45	0/0:7,0:7:9:.:.:0,9,135	0/0:13,0:13:21:.:.:0,21,315	0/0:8,0:8:6:.:.:0,6,90	0/0:7,0:7:6:.:.:0,6,90	./.:10,0:10:.:.:.:0,0,0	0/0:9,0:9:27:.:.:0,27,223	0/0:1,0:1:3:.:.:0,3,22	0/0:9,0:9:12:.:.:0,12,180	0/0:6,0:6:9:.:.:0,9,135	0/0:8,0:8:24:.:.:0,24,198	0/0:6,0:6:6:.:.:0,6,90	0/0:11,0:11:12:.:.:0,12,180	0/0:4,0:4:6:.:.:0,6,90	0/0:17,0:17:24:.:.:0,24,360	0/0:6,0:6:18:.:.:0,18,148	0/0:2,0:2:3:.:.:0,3,45	0/0:4,0:4:3:.:.:0,3,45	0/0:13,0:13:3:.:.:0,3,45	0/1:5,6:11:99:0|1:1247297_A_C:215,0,192	0/0:7,0:7:3:.:.:0,3,45	0/0:20,0:20:15:.:.:0,15,225	1/1:0,1:1:3:1|1:1247297_A_C:45,3,0	1/1:0,6:6:18:1|1:1247297_A_C:270,18,0	0/0:11,0:11:27:.:.:0,27,405	0/0:6,0:6:18:.:.:0,18,145	1/1:0,4:4:12:1|1:1247297_A_C:180,12,0	1/1:0,2:2:6:1|1:1247297_A_C:90,6,0	0/0:8,0:8:12:.:.:0,12,180	0/0:17,0:17:36:.:.:0,36,540	1/1:0,4:4:12:1|1:1247297_A_C:180,12,0	0/0:7,0:7:21:.:.:0,21,172	0/0:2,0:2:3:.:.:0,3,45	1/1:0,6:6:18:1|1:1247297_A_C:270,18,0	0/1:8,2:10:60:0|1:1247297_A_C:60,0,318	0/0:8,0:8:3:.:.:0,3,45	0/0:7,0:7:0:.:.:0,0,72	1/1:0,5:5:18:1|1:1247297_A_C:249,18,0	0/0:3,0:3:9:.:.:0,9,73	./.:3,0:3:.:.:.:0,0,0	1/1:0,7:7:21:1|1:1247297_A_C:294,21,0	0/0:10,0:10:3:.:.:0,3,45	./.:4,0:4:.:.:.:0,0,0	1/1:0,6:6:18:1|1:1247297_A_C:270,18,0	0/0:9,0:9:27:.:.:0,27,219	0/0:10,0:10:24:.:.:0,24,360	0/0:2,0:2:6:.:.:0,6,48	1/1:0,7:7:21:1|1:1247297_A_C:290,21,0	1/1:0,3:3:9:1|1:1247297_A_C:135,9,0	./.:3,0:3:.:.:.:0,0,0	0/0:24,0:24:39:.:.:0,39,585	1/1:0,1:1:3:1|1:1247297_A_C:45,3,0	0/0:17,0:17:16:.:.:0,16,360	0/0:6,0:6:12:.:.:0,12,180	0/0:6,0:6:12:.:.:0,12,180	1/1:0,11:11:36:1|1:1247297_A_C:520,36,0	0/1:2,11:13:51:0|1:1247297_A_C:454,0,51	0/0:17,0:17:30:.:.:0,30,450	1/1:0,7:7:21:1|1:1247297_A_C:315,21,0	0/0:1,0:1:3:0|1:1247297_A_C:0,3,45	1/1:0,1:1:3:1|1:1247297_A_C:14,3,0	./.:5,0:5:.:.:.:0,0,0	0/0:14,0:14:12:.:.:0,12,180	./.:0,0:.:.:0|1:1247297_A_C:.	0/1:2,1:3:36:0|1:1247297_A_C:36,0,81	./.:5,0:5:.:.:.:0,0,0	0/0:4,0:4:3:.:.:0,3,45	1/1:0,8:8:24:1|1:1247297_A_C:360,24,0	1/1:0,7:7:21:1|1:1247297_A_C:315,21,0	0/1:1,10:11:12:0|1:1247297_A_C:417,0,12	0/0:2,0:2:6:.:.:0,6,47	0/0:31,0:31:33:.:.:0,33,495	1/1:0,4:4:12:1|1:1247297_A_C:180,12,0	1/1:0,15:15:45:1|1:1247297_A_C:668,45,0	0/0:21,0:21:33:.:.:0,33,495	1/1:0,3:3:9:1|1:1247297_A_C:128,9,0	1/1:0,1:1:3:1|1:1247297_A_C:45,3,0	0/0:9,0:9:9:.:.:0,9,135	0/0:7,0:7:15:.:.:0,15,225	0/0:18,0:18:54:.:.:0,54,445	0/0:5,0:5:15:.:.:0,15,129	0/1:5,2:7:69:0|1:1247297_A_C:69,0,204	1/1:0,6:6:21:1|1:1247297_A_C:288,21,0	0/0:4,0:4:3:.:.:0,3,45	1/1:0,10:10:30:1|1:1247297_A_C:443,30,0	1/1:0,3:3:9:1|1:1247297_A_C:135,9,0	1/1:0,3:3:9:1|1:1247297_A_C:135,9,0	0/0:7,0:7:21:.:.:0,21,173	0/0:6,0:6:12:.:.:0,12,180	1/1:0,10:10:33:1|1:1247297_A_C:475,33,0	0/1:13,1:14:3:0|1:1247297_A_C:3,0,543	0/0:8,0:8:9:.:.:0,9,135	1/1:0,2:2:6:1|1:1247297_A_C:90,6,0	./.:0,0:.:.:0|1:1247297_A_C:.	0/0:4,0:4:12:.:.:0,12,99	0/0:3,0:3:9:.:.:0,9,74	1/1:0,12:12:36:1|1:1247297_A_C:540,36,0	0/1:7,2:9:56:0|1:1247297_A_C:56,0,288	0/0:14,0:14:27:.:.:0,27,405	0/0:11,0:11:3:.:.:0,3,45	1/1:0,3:3:9:1|1:1247297_A_C:128,9,0	1/1:0,1:1:3:1|1:1247297_A_C:45,3,0	0/0:14,0:14:42:.:.:0,42,343	./.:6,0:6:.:.:.:0,0,0	./.:4,0:4:.:.:.:0,0,0	./.:9,0:9:.:.:.:0,0,0	0/0:15,0:15:6:.:.:0,6,90	./.:2,0:2:.:.:.:0,0,0	./.:11,0:11:.:.:.:0,0,0	0/0:14,0:14:6:.:.:0,6,90	0/1:6,5:11:99:0|1:1247297_A_C:192,0,226	0/1:9,1:10:12:0|1:1247297_A_C:12,0,417	0/0:8,0:8:3:.:.:0,3,45	0/0:22,0:22:0:.:.:0,0,415	1/1:0,5:5:15:1|1:1247297_A_C:225,15,0	0/1:4,4:8:99:0|1:1247297_A_C:153,0,198	0/0:3,0:3:9:0|1:1247297_A_C:0,9,135	0/1:5,5:10:99:0|1:1247297_A_C:195,0,190	0/1:2,2:4:78:0|1:1247297_A_C:78,0,78	0/1:6,1:7:45:0|1:1247297_A_C:45,0,244	0/1:2,2:4:78:0|1:1247297_A_C:78,0,78	0/1:7,8:15:99:0|1:1247297_A_C:315,0,270	0/0:13,0:13:9:.:.:0,9,135	0/0:11,0:11:9:.:.:0,9,135	0/0:2,0:2:6:0|1:1247297_A_C:0,6,90	0/0:2,0:2:3:.:.:0,3,45	1/1:0,6:6:21:1|1:1247297_A_C:294,21,0	1/1:0,6:6:18:1|1:1247297_A_C:257,18,0	0/0:13,0:13:3:.:.:0,3,45	./.:6,0:6:.:.:.:0,0,0	0/0:7,0:7:6:.:.:0,6,90	0/0:9,0:9:1:.:.:0,1,177	0/0:11,0:11:9:.:.:0,9,135	0/0:8,0:8:18:.:.:0,18,270	./.:8,0:8:.:.:.:0,0,0	0/1:5,6:11:99:0|1:1247297_A_C:230,0,192	0/0:16,0:16:18:.:.:0,18,270	0/0:14,0:14:6:.:.:0,6,90	./.:7,0:7:.:.:.:0,0,0	0/0:5,0:5:9:.:.:0,9,135	0/0:6,0:6:15:.:.:0,15,225	0/0:26,0:26:6:.:.:0,6,90	./.:9,0:9:.:.:.:0,0,0	0/0:6,0:6:3:.:.:0,3,45	0/1:5,8:13:99:0|1:1247297_A_C:321,0,186	0/0:9,0:9:6:.:.:0,6,90	0/0:9,0:9:18:.:.:0,18,270	0/0:12,0:12:6:.:.:0,6,90	0/0:5,0:5:6:.:.:0,6,90	./.:15,0:15:.:.:.:0,0,0	0/0:13,0:13:12:.:.:0,12,180	0/0:13,0:13:18:.:.:0,18,270	0/0:14,0:14:6:.:.:0,6,90	0/1:4,2:6:72:0|1:1247297_A_C:72,0,162
superscaffold18	1247314	.	A	G	9420.51	.	ANN=G|intergenic_region|MODIFIER|CLUMAR_CG002667-(sp)_putative_DDB1-_and_CUL4-associated_factor_6|CLUMAR_CG002667-CLUMAR_CG002533|intergenic_region|CLUMAR_CG002667-CLUMAR_CG002533|||n.1247314A>G||||||	GT:AD:DP:GQ:PGT:PID:PL	./.:5,0:5:.:.:.:0,0,0	0/0:21,0:21:6:.:.:0,6,90	./.:12,0:12:.:.:.:0,0,0	0/0:6,0:6:6:.:.:0,6,90	1/1:0,3:3:9:1|1:1247297_A_C:114,9,0	1/1:0,4:4:12:1|1:1247297_A_C:180,12,0	0/1:1,3:4:33:0|1:1247297_A_C:116,0,33	1/1:0,5:5:15:.:.:123,15,0	0/0:9,0:9:27:.:.:0,27,220	0/0:8,0:8:9:.:.:0,9,135	./.:9,0:9:.:.:.:0,0,0	0/0:14,0:14:18:.:.:0,18,309	0/0:10,0:10:9:.:.:0,9,135	0/0:6,0:6:15:.:.:0,15,225	0/0:7,0:7:3:.:.:0,3,45	0/0:7,0:7:9:.:.:0,9,135	0/0:14,0:14:24:.:.:0,24,360	0/0:9,0:9:9:.:.:0,9,135	0/0:7,0:7:3:.:.:0,3,45	./.:10,0:10:.:.:.:0,0,0	0/0:10,0:10:27:.:.:0,27,405	0/0:1,0:1:3:.:.:0,3,22	0/0:10,0:10:8:.:.:0,8,207	0/0:6,0:6:9:.:.:0,9,135	0/0:8,0:8:24:.:.:0,24,198	./.:4,0:4:.:.:.:0,0,0	0/0:11,0:11:9:.:.:0,9,135	./.:4,0:4:.:.:.:0,0,0	0/0:17,0:17:18:.:.:0,18,270	0/0:6,0:6:18:.:.:0,18,148	0/0:2,0:2:3:.:.:0,3,45	0/0:4,0:4:3:.:.:0,3,45	0/0:14,0:14:0:.:.:0,0,254	0/1:6,5:11:90:.:.:90,0,237	./.:6,0:6:.:.:.:0,0,0	0/0:20,0:20:9:.:.:0,9,135	1/1:0,1:1:3:.:.:25,3,0	1/1:0,6:6:18:1|1:1247297_A_C:270,18,0	0/0:13,0:13:30:.:.:0,30,450	0/0:6,0:6:18:.:.:0,18,145	1/1:0,4:4:12:1|1:1247297_A_C:180,12,0	1/1:0,3:3:9:.:.:63,9,0	0/0:4,0:4:9:.:.:0,9,135	0/0:15,0:15:33:.:.:0,33,495	1/1:0,4:4:12:1|1:1247297_A_C:180,12,0	0/0:7,0:7:21:.:.:0,21,172	0/0:2,0:2:3:.:.:0,3,45	1/1:0,5:5:15:.:.:123,15,0	0/1:7,2:9:63:.:.:63,0,288	./.:8,0:8:.:.:.:0,0,0	0/0:7,0:7:0:.:.:0,0,72	1/1:0,3:3:9:.:.:74,9,0	0/0:4,0:4:12:.:.:0,12,99	./.:3,0:3:.:.:.:0,0,0	1/1:0,6:6:18:1|1:1247297_A_C:242,18,0	./.:10,0:10:.:.:.:0,0,0	0/0:11,0:11:6:.:.:0,6,90	1/1:0,5:5:15:.:.:123,15,0	0/0:9,0:9:27:.:.:0,27,219	0/0:8,0:8:24:.:.:0,24,206	0/0:5,0:5:9:.:.:0,9,135	1/1:0,11:11:32:.:.:224,32,0	1/1:0,4:4:12:1|1:1247297_A_C:161,12,0	./.:3,0:3:.:.:.:0,0,0	0/0:22,0:22:36:.:.:0,36,540	1/1:0,1:1:3:1|1:1247297_A_C:45,3,0	0/0:17,0:17:33:.:.:0,33,495	0/0:8,0:8:0:.:.:0,0,95	0/0:6,0:6:12:.:.:0,12,180	1/1:0,11:11:32:.:.:255,32,0	0/1:2,13:15:45:0|1:1247297_A_C:497,0,45	0/0:17,0:17:30:.:.:0,30,450	1/1:0,7:7:21:.:.:161,21,0	./.:0,0:.:.:.:.:.	1/1:0,1:1:3:.:.:24,3,0	0/0:6,0:6:3:.:.:0,3,45	0/0:11,0:11:9:.:.:0,9,135	./.:0,0:.:.:0|1:1247297_A_C:.	1/1:0,3:3:9:.:.:94,9,0	./.:5,0:5:.:.:.:0,0,0	0/0:4,0:4:3:.:.:0,3,45	1/1:0,7:7:21:1|1:1247297_A_C:315,21,0	1/1:0,10:10:30:1|1:1247297_A_C:388,30,0	1/1:0,10:10:33:1|1:1247297_A_C:474,33,0	0/0:4,0:4:12:.:.:0,12,99	0/0:30,0:30:21:.:.:0,21,315	1/1:0,6:6:18:.:.:147,18,0	1/1:0,14:14:42:1|1:1247297_A_C:599,42,0	0/0:20,0:20:10:.:.:0,10,405	1/1:0,3:3:9:.:.:73,9,0	1/1:0,2:2:6:1|1:1247297_A_C:69,6,0	./.:7,0:7:.:.:.:0,0,0	0/0:7,0:7:15:.:.:0,15,225	0/0:18,0:18:51:.:.:0,51,765	0/0:4,0:4:12:.:.:0,12,99	0/1:5,3:8:95:0|1:1247297_A_C:95,0,201	1/1:0,7:7:21:1|1:1247297_A_C:265,21,0	0/0:4,0:4:3:.:.:0,3,45	1/1:0,10:10:30:1|1:1247297_A_C:443,30,0	1/1:0,3:3:9:1|1:1247297_A_C:135,9,0	1/1:0,3:3:9:1|1:1247297_A_C:135,9,0	0/0:7,0:7:21:.:.:0,21,173	0/0:6,0:6:9:.:.:0,9,135	1/1:0,10:10:30:1|1:1247297_A_C:450,30,0	0/0:15,1:16:3:.:.:0,3,630	./.:7,0:7:.:.:.:0,0,0	1/1:0,2:2:6:1|1:1247297_A_C:90,6,0	1/1:0,1:1:3:.:.:14,3,0	0/0:4,0:4:12:.:.:0,12,99	0/0:3,0:3:9:.:.:0,9,74	1/1:0,13:13:39:1|1:1247297_A_C:554,39,0	0/1:9,1:10:15:.:.:15,0,375	0/0:16,0:16:22:.:.:0,22,353	0/0:10,0:10:3:.:.:0,3,45	1/1:0,1:1:3:.:.:24,3,0	1/1:0,1:1:3:1|1:1247297_A_C:45,3,0	0/0:14,0:14:20:.:.:0,20,308	./.:6,0:6:.:.:.:0,0,0	./.:4,0:4:.:.:.:0,0,0	./.:9,0:9:.:.:.:0,0,0	0/0:14,0:14:0:.:.:0,0,246	./.:2,0:2:.:.:.:0,0,0	./.:11,0:11:.:.:.:0,0,0	./.:12,0:12:.:.:.:0,0,0	0/1:5,5:10:99:0|1:1247297_A_C:195,0,195	0/1:10,1:11:12:0|1:1247297_A_C:12,0,417	./.:7,0:7:.:.:.:0,0,0	0/0:22,0:22:0:.:.:0,0,202	1/1:0,6:6:18:1|1:1247297_A_C:250,18,0	0/1:5,4:9:99:0|1:1247297_A_C:153,0,198	0/0:4,0:4:12:0|1:1247297_A_C:0,12,180	0/1:3,5:8:99:0|1:1247297_A_C:201,0,111	0/1:4,2:6:41:.:.:41,0,162	0/1:5,1:6:6:.:.:6,0,207	0/1:2,2:4:78:0|1:1247297_A_C:78,0,78	0/1:8,8:16:99:0|1:1247297_A_C:312,0,312	0/0:13,0:13:6:.:.:0,6,90	./.:8,0:8:.:.:.:0,0,0	0/0:2,0:2:6:0|1:1247297_A_C:0,6,90	0/0:4,0:4:9:.:.:0,9,135	1/1:0,6:6:21:1|1:1247297_A_C:275,21,0	1/1:0,5:5:15:.:.:122,15,0	./.:13,0:13:.:.:.:0,0,0	./.:6,0:6:.:.:.:0,0,0	0/0:7,0:7:6:.:.:0,6,90	0/0:10,0:10:5:.:.:0,5,205	./.:11,0:11:.:.:.:0,0,0	0/0:9,0:9:21:.:.:0,21,315	0/0:9,0:9:1:.:.:0,1,180	0/1:3,6:9:99:0|1:1247297_A_C:230,0,192	0/0:16,0:16:21:.:.:0,21,315	0/0:13,0:13:3:.:.:0,3,45	./.:7,0:7:.:.:.:0,0,0	0/0:4,0:4:6:.:.:0,6,90	0/0:6,0:6:12:.:.:0,12,180	0/0:27,0:27:5:.:.:0,5,550	./.:9,0:9:.:.:.:0,0,0	./.:6,0:6:.:.:.:0,0,0	0/1:8,8:16:99:0|1:1247297_A_C:312,0,312	0/0:9,0:9:3:.:.:0,3,45	0/0:7,0:7:15:.:.:0,15,225	0/0:9,0:9:3:.:.:0,3,45	./.:4,0:4:.:.:.:0,0,0	./.:15,0:15:.:.:.:0,0,0	0/0:12,0:12:3:.:.:0,3,45	0/0:16,0:16:24:.:.:0,24,360	./.:14,0:14:.:.:.:0,0,0	0/1:4,2:6:72:0|1:1247297_A_C:72,0,162
superscaffold18	1247401	.	ACGT	A	12527.1	.	ANN=A|intergenic_region|MODIFIER|CLUMAR_CG002667-(sp)_putative_DDB1-_and_CUL4-associated_factor_6|CLUMAR_CG002667-CLUMAR_CG002533|intergenic_region|CLUMAR_CG002667-CLUMAR_CG002533|||n.1247402_1247404delCGT||||||	GT:AD:DP:GQ:PGT:PID:PL	0/0:12,0:12:33:.:.:0,33,495	0/0:11,0:11:30:.:.:0,30,450	0/0:9,0:9:21:.:.:0,21,315	0/0:16,0:16:8:.:.:0,8,317	0/1:2,4:6:47:0|1:1247401_ACGT_A:181,0,47	0/1:2,6:8:66:0|1:1247401_ACGT_A:246,0,66	0/1:2,5:7:64:0|1:1247401_ACGT_A:201,0,64	1/1:0,16:16:48:1|1:1247401_ACGT_A:720,48,0	0/0:7,0:7:6:.:.:0,6,90	0/0:7,0:7:0:.:.:0,0,131	0/0:9,0:9:18:.:.:0,18,270	0/0:12,0:12:27:.:.:0,27,405	0/0:7,0:7:15:.:.:0,15,225	0/0:3,0:3:9:.:.:0,9,74	0/0:6,0:6:15:.:.:0,15,225	0/0:8,0:8:12:.:.:0,12,180	0/0:13,0:13:36:.:.:0,36,540	0/0:7,0:7:12:.:.:0,12,180	0/0:10,0:10:18:.:.:0,18,270	0/0:15,0:15:39:.:.:0,39,585	0/0:7,0:7:12:.:.:0,12,180	0/0:5,0:5:3:.:.:0,3,45	0/0:10,0:10:24:.:.:0,24,360	0/0:8,0:8:24:.:.:0,24,194	0/0:8,0:8:12:.:.:0,12,180	0/0:7,0:7:21:.:.:0,21,167	0/0:5,0:5:0:.:.:0,0,72	0/0:12,0:12:33:.:.:0,33,495	0/0:16,0:16:36:.:.:0,36,540	0/0:9,0:9:18:.:.:0,18,270	0/0:5,0:5:9:.:.:0,9,135	./.:0,0:0:.:.:.:0,0,0	0/0:8,0:8:21:.:.:0,21,315	0/1:5,2:7:69:0|1:1247401_ACGT_A:69,0,204	0/0:11,0:11:8:.:.:0,8,233	0/0:17,0:17:45:.:.:0,45,675	1/1:0,5:5:15:1|1:1247401_ACGT_A:225,15,0	1/1:0,7:7:21:1|1:1247401_ACGT_A:315,21,0	0/0:19,0:19:12:.:.:0,12,180	0/0:6,0:6:15:.:.:0,15,225	1/1:0,10:10:30:1|1:1247401_ACGT_A:448,30,0	1/1:0,3:3:9:1|1:1247401_ACGT_A:135,9,0	0/0:6,0:6:18:.:.:0,18,148	0/0:15,0:15:33:.:.:0,33,495	1/1:0,5:5:15:1|1:1247401_ACGT_A:225,15,0	0/0:5,0:5:15:.:.:0,15,124	0/0:4,0:4:12:.:.:0,12,97	1/1:0,5:5:18:1|1:1247401_ACGT_A:247,18,0	0/1:6,5:11:99:0|1:1247401_ACGT_A:192,0,237	0/0:8,0:8:21:.:.:0,21,315	0/0:9,0:9:27:.:.:0,27,232	1/1:0,4:4:12:1|1:1247401_ACGT_A:180,12,0	0/0:7,0:7:12:.:.:0,12,180	0/1:3,1:4:33:0|1:1247401_ACGT_A:33,0,123	1/1:0,8:8:24:1|1:1247401_ACGT_A:360,24,0	0/0:12,0:12:30:.:.:0,30,450	0/0:11,0:11:27:.:.:0,27,405	1/1:0,4:4:12:1|1:1247401_ACGT_A:180,12,0	0/0:14,0:14:15:.:.:0,15,225	0/0:11,0:11:9:.:.:0,9,135	0/0:5,0:5:12:.:.:0,12,180	1/1:0,10:10:30:1|1:1247401_ACGT_A:450,30,0	1/1:0,6:6:18:1|1:1247401_ACGT_A:270,18,0	0/0:9,0:9:24:.:.:0,24,360	0/0:17,0:17:42:.:.:0,42,630	1/1:0,3:3:9:1|1:1247401_ACGT_A:135,9,0	0/0:19,0:19:39:.:.:0,39,585	0/0:10,0:10:18:.:.:0,18,270	0/0:7,0:7:12:.:.:0,12,180	./.:2,0:2:.:.:.:0,0,0	1/1:0,4:4:12:1|1:1247401_ACGT_A:180,12,0	0/0:10,0:10:21:.:.:0,21,315	0/1:2,8:10:60:0|1:1247401_ACGT_A:330,0,60	1/1:0,1:1:3:1|1:1247401_ACGT_A:45,3,0	1/1:0,2:2:6:1|1:1247401_ACGT_A:90,6,0	0/0:8,0:8:24:.:.:0,24,198	0/0:16,0:16:33:.:.:0,33,495	1/1:0,4:4:12:1|1:1247401_ACGT_A:180,12,0	1/1:0,4:4:12:1|1:1247401_ACGT_A:177,12,0	0/0:6,0:6:18:.:.:0,18,154	0/0:3,0:3:9:.:.:0,9,68	1/1:0,11:11:33:1|1:1247401_ACGT_A:488,33,0	1/1:0,8:8:24:1|1:1247401_ACGT_A:360,24,0	1/1:0,11:11:33:1|1:1247401_ACGT_A:495,33,0	0/0:7,0:7:12:.:.:0,12,180	0/0:34,0:34:84:.:.:0,84,1260	1/1:0,6:6:18:1|1:1247401_ACGT_A:270,18,0	1/1:0,15:15:45:1|1:1247401_ACGT_A:675,45,0	0/0:19,0:19:22:.:.:0,22,425	1/1:0,4:4:12:1|1:1247401_ACGT_A:180,12,0	1/1:0,9:9:27:1|1:1247401_ACGT_A:387,27,0	0/0:22,0:22:42:.:.:0,42,630	0/0:4,0:4:6:.:.:0,6,90	0/0:14,0:14:27:.:.:0,27,405	0/0:5,0:5:6:.:.:0,6,90	0/1:4,4:8:99:0|1:1247401_ACGT_A:156,0,150	1/1:0,3:3:9:1|1:1247401_ACGT_A:135,9,0	0/0:3,0:3:9:.:.:0,9,71	1/1:0,14:14:42:1|1:1247401_ACGT_A:628,42,0	1/1:0,4:4:12:1|1:1247401_ACGT_A:180,12,0	0/0:3,0:3:0:.:.:0,0,26	0/0:7,0:7:6:.:.:0,6,90	0/0:10,0:10:18:.:.:0,18,270	1/1:0,1:1:3:1|1:1247401_ACGT_A:45,3,0	0/0:10,0:10:30:0|1:1247401_ACGT_A:0,30,425	0/0:9,0:9:27:.:.:0,27,232	1/1:0,1:1:3:1|1:1247401_ACGT_A:45,3,0	1/1:0,7:7:21:1|1:1247401_ACGT_A:315,21,0	0/0:8,0:8:3:.:.:0,3,45	0/0:3,0:3:3:.:.:0,3,45	1/1:0,7:7:21:1|1:1247401_ACGT_A:305,21,0	0/1:12,2:14:48:0|1:1247401_ACGT_A:48,0,479	0/0:14,0:14:27:.:.:0,27,405	0/0:18,0:18:54:.:.:0,54,455	0/1:1,4:5:30:0|1:1247401_ACGT_A:165,0,30	1/1:0,4:4:12:1|1:1247401_ACGT_A:180,12,0	0/0:12,0:12:9:.:.:0,9,135	0/0:8,0:8:24:.:.:0,24,198	0/0:8,0:8:24:.:.:0,24,198	0/0:8,0:8:0:.:.:0,0,154	0/0:16,0:16:45:.:.:0,45,675	0/0:3,0:3:9:.:.:0,9,73	0/0:11,0:11:33:.:.:0,33,273	0/0:10,0:10:8:.:.:0,8,204	0/1:6,4:10:99:0|1:1247401_ACGT_A:150,0,240	0/1:8,2:10:57:0|1:1247401_ACGT_A:57,0,330	0/0:8,0:8:24:.:.:0,24,198	0/0:7,0:7:21:0|1:1247401_ACGT_A:0,21,315	1/1:0,8:8:24:1|1:1247401_ACGT_A:360,24,0	0/1:5,7:12:99:0|1:1247401_ACGT_A:279,0,189	0/1:6,2:8:66:0|1:1247401_ACGT_A:66,0,214	0/1:3,7:10:99:0|1:1247401_ACGT_A:280,0,105	0/1:4,4:8:99:0|1:1247401_ACGT_A:156,0,125	0/1:2,2:4:57:0|1:1247401_ACGT_A:57,0,78	0/1:5,3:8:99:0|1:1247401_ACGT_A:111,0,201	0/1:6,4:10:99:0|1:1247401_ACGT_A:150,0,224	0/0:11,0:11:33:.:.:0,33,269	0/0:16,0:16:48:.:.:0,48,412	0/1:1,2:3:36:0|1:1247401_ACGT_A:81,0,36	0/0:2,0:2:6:.:.:0,6,49	1/1:1,9:10:20:.:.:218,20,0	1/1:0,8:8:24:1|1:1247401_ACGT_A:360,24,0	0/0:13,0:13:36:.:.:0,36,540	0/0:9,0:9:27:.:.:0,27,231	0/0:8,0:8:0:.:.:0,0,104	0/0:8,0:8:21:.:.:0,21,315	0/0:9,0:9:24:.:.:0,24,360	0/0:4,0:4:12:.:.:0,12,98	0/0:9,0:9:27:.:.:0,27,222	0/0:11,0:11:33:.:.:0,33,270	0/0:14,0:14:39:.:.:0,39,585	0/0:17,0:17:45:.:.:0,45,675	0/0:10,0:10:27:.:.:0,27,405	0/0:9,0:9:27:.:.:0,27,223	0/0:4,0:4:12:.:.:0,12,99	0/0:15,0:15:39:.:.:0,39,585	0/0:11,0:11:33:.:.:0,33,266	0/0:9,0:9:0:.:.:0,0,131	0/0:22,0:22:63:.:.:0,63,945	0/0:12,0:12:33:.:.:0,33,495	0/0:11,0:11:30:.:.:0,30,450	0/0:10,0:10:27:.:.:0,27,405	0/0:7,0:7:21:.:.:0,21,171	0/0:13,0:13:13:.:.:0,13,283	0/0:17,0:17:29:.:.:0,29,390	0/0:16,0:16:39:.:.:0,39,585	0/0:12,0:12:33:.:.:0,33,495	0/1:5,2:7:69:0|1:1247401_ACGT_A:69,0,201
superscaffold18	1247405	.	AAACAAAGC	A	12749.8	.	ANN=A|intergenic_region|MODIFIER|CLUMAR_CG002667-(sp)_putative_DDB1-_and_CUL4-associated_factor_6|CLUMAR_CG002667-CLUMAR_CG002533|intergenic_region|CLUMAR_CG002667-CLUMAR_CG002533|||n.1247406_1247413delAACAAAGC||||||	GT:AD:DP:GQ:PGT:PID:PL	0/0:12,0:12:33:.:.:0,33,495	0/0:10,0:10:30:.:.:0,30,247	0/0:7,0:7:21:.:.:0,21,166	0/0:15,0:15:24:.:.:0,24,334	0/1:1,5:6:47:0|1:1247401_ACGT_A:181,0,47	0/1:2,6:8:66:0|1:1247401_ACGT_A:246,0,66	0/1:2,5:7:64:0|1:1247401_ACGT_A:201,0,64	1/1:0,16:16:48:1|1:1247401_ACGT_A:720,48,0	0/0:7,0:7:3:.:.:0,3,45	0/0:6,0:6:0:.:.:0,0,89	0/0:8,0:8:15:.:.:0,15,225	0/0:13,0:13:27:.:.:0,27,405	0/0:7,0:7:12:.:.:0,12,180	0/0:3,0:3:9:.:.:0,9,74	0/0:7,0:7:15:.:.:0,15,225	0/0:8,0:8:9:.:.:0,9,135	0/0:13,0:13:14:.:.:0,14,291	0/0:7,0:7:12:.:.:0,12,180	0/0:9,0:9:15:.:.:0,15,225	0/0:15,0:15:39:.:.:0,39,585	0/0:7,0:7:12:.:.:0,12,180	0/0:5,0:5:3:.:.:0,3,45	0/0:9,0:9:24:.:.:0,24,360	0/0:8,0:8:21:.:.:0,21,315	0/0:8,0:8:12:.:.:0,12,180	0/0:7,0:7:21:.:.:0,21,170	0/0:5,0:5:0:.:.:0,0,64	0/0:11,0:11:33:.:.:0,33,284	0/0:19,0:19:45:.:.:0,45,675	0/0:9,0:9:18:.:.:0,18,270	0/0:5,0:5:6:.:.:0,6,90	./.:0,0:0:.:.:.:0,0,0	0/0:8,0:8:21:.:.:0,21,315	0/1:5,2:7:69:0|1:1247401_ACGT_A:69,0,204	0/0:11,0:11:7:.:.:0,7,232	0/0:17,0:17:45:.:.:0,45,675	1/1:0,5:5:15:1|1:1247401_ACGT_A:225,15,0	1/1:0,7:7:21:1|1:1247401_ACGT_A:315,21,0	0/0:19,0:19:12:.:.:0,12,180	0/0:6,0:6:15:.:.:0,15,225	1/1:0,10:10:30:1|1:1247401_ACGT_A:448,30,0	1/1:0,3:3:9:1|1:1247401_ACGT_A:135,9,0	0/0:5,0:5:15:.:.:0,15,124	0/0:16,0:16:36:.:.:0,36,540	1/1:0,5:5:15:1|1:1247401_ACGT_A:225,15,0	0/0:5,0:5:12:.:.:0,12,180	0/0:4,0:4:12:.:.:0,12,99	1/1:0,6:6:18:1|1:1247401_ACGT_A:247,18,0	0/1:6,5:11:99:0|1:1247401_ACGT_A:192,0,237	0/0:6,0:6:18:.:.:0,18,148	0/0:10,0:10:30:.:.:0,30,248	1/1:0,4:4:12:1|1:1247401_ACGT_A:180,12,0	0/0:7,0:7:6:.:.:0,6,90	0/1:3,1:4:33:0|1:1247401_ACGT_A:33,0,123	1/1:0,8:8:24:1|1:1247401_ACGT_A:360,24,0	0/0:10,0:10:30:.:.:0,30,247	0/0:11,0:11:27:.:.:0,27,405	1/1:0,4:4:12:1|1:1247401_ACGT_A:180,12,0	0/0:14,0:14:15:.:.:0,15,225	0/0:12,0:12:12:.:.:0,12,180	0/0:5,0:5:9:.:.:0,9,135	1/1:0,10:10:30:1|1:1247401_ACGT_A:450,30,0	1/1:0,6:6:18:1|1:1247401_ACGT_A:270,18,0	0/0:8,0:8:21:.:.:0,21,315	0/0:16,0:16:42:.:.:0,42,630	1/1:0,3:3:9:1|1:1247401_ACGT_A:135,9,0	0/0:19,0:19:36:.:.:0,36,540	0/0:10,0:10:18:.:.:0,18,270	0/0:7,0:7:12:.:.:0,12,180	./.:2,0:2:.:.:.:0,0,0	1/1:0,4:4:12:1|1:1247401_ACGT_A:180,12,0	0/0:13,0:13:21:.:.:0,21,315	0/1:2,8:10:60:0|1:1247401_ACGT_A:330,0,60	1/1:0,1:1:3:1|1:1247401_ACGT_A:45,3,0	1/1:0,2:2:6:1|1:1247401_ACGT_A:90,6,0	0/0:8,0:8:24:.:.:0,24,195	0/0:16,0:16:24:.:.:0,24,360	1/1:0,4:4:12:1|1:1247401_ACGT_A:180,12,0	1/1:0,4:4:12:1|1:1247401_ACGT_A:177,12,0	0/0:6,0:6:18:.:.:0,18,148	0/0:3,0:3:0:.:.:0,0,30	1/1:0,11:11:33:1|1:1247401_ACGT_A:488,33,0	1/1:0,8:8:24:1|1:1247401_ACGT_A:360,24,0	1/1:0,11:11:33:1|1:1247401_ACGT_A:495,33,0	0/0:8,0:8:12:.:.:0,12,180	0/0:34,0:34:81:.:.:0,81,1215	1/1:0,6:6:18:1|1:1247401_ACGT_A:270,18,0	1/1:0,15:15:45:1|1:1247401_ACGT_A:675,45,0	0/0:20,0:20:25:.:.:0,25,430	1/1:0,4:4:12:1|1:1247401_ACGT_A:180,12,0	1/1:0,9:9:27:1|1:1247401_ACGT_A:387,27,0	0/0:23,0:23:42:.:.:0,42,630	0/0:4,0:4:6:.:.:0,6,90	0/0:14,0:14:27:.:.:0,27,405	0/0:5,0:5:6:.:.:0,6,90	0/1:4,4:8:99:0|1:1247401_ACGT_A:156,0,150	1/1:0,3:3:9:1|1:1247401_ACGT_A:135,9,0	0/0:3,0:3:9:.:.:0,9,70	1/1:0,14:14:42:1|1:1247401_ACGT_A:628,42,0	1/1:0,4:4:12:1|1:1247401_ACGT_A:180,12,0	0/0:3,0:3:0:.:.:0,0,13	0/0:7,0:7:6:.:.:0,6,90	0/0:10,0:10:18:.:.:0,18,270	1/1:0,1:1:3:1|1:1247401_ACGT_A:45,3,0	0/0:11,0:11:33:0|1:1247401_ACGT_A:0,33,458	0/0:9,0:9:27:.:.:0,27,223	1/1:0,1:1:3:1|1:1247401_ACGT_A:45,3,0	1/1:0,7:7:21:1|1:1247401_ACGT_A:315,21,0	0/0:8,0:8:3:.:.:0,3,45	./.:1,0:1:.:.:.:0,0,0	1/1:0,7:7:21:1|1:1247401_ACGT_A:305,21,0	0/1:12,2:14:48:0|1:1247401_ACGT_A:48,0,479	0/0:14,0:14:24:.:.:0,24,360	0/0:18,0:18:54:.:.:0,54,437	0/1:1,4:5:30:0|1:1247401_ACGT_A:165,0,30	1/1:0,4:4:12:1|1:1247401_ACGT_A:180,12,0	0/0:12,0:12:9:.:.:0,9,135	0/0:9,0:9:27:.:.:0,27,223	0/0:8,0:8:21:.:.:0,21,315	0/0:7,0:7:0:.:.:0,0,114	0/0:15,0:15:45:.:.:0,45,383	0/0:4,0:4:12:.:.:0,12,98	0/0:11,0:11:33:.:.:0,33,270	0/0:10,0:10:24:.:.:0,24,360	0/1:6,4:10:99:0|1:1247401_ACGT_A:150,0,240	0/1:8,2:10:57:0|1:1247401_ACGT_A:57,0,330	0/0:8,0:8:24:.:.:0,24,198	0/0:7,0:7:21:0|1:1247401_ACGT_A:0,21,315	1/1:0,8:8:24:1|1:1247401_ACGT_A:360,24,0	0/1:5,7:12:99:0|1:1247401_ACGT_A:279,0,189	0/1:6,2:8:63:0|1:1247401_ACGT_A:63,0,256	0/1:3,7:10:99:0|1:1247401_ACGT_A:280,0,105	0/1:3,4:7:99:0|1:1247401_ACGT_A:156,0,125	0/1:2,2:4:54:0|1:1247401_ACGT_A:54,0,99	0/1:5,3:8:99:0|1:1247401_ACGT_A:111,0,201	0/1:7,4:11:99:0|1:1247401_ACGT_A:144,0,288	0/0:11,0:11:33:.:.:0,33,268	0/0:16,0:16:48:.:.:0,48,396	0/1:1,2:3:36:0|1:1247401_ACGT_A:81,0,36	0/0:2,0:2:6:.:.:0,6,49	1/1:0,10:10:30:.:.:448,30,0	1/1:0,8:8:24:1|1:1247401_ACGT_A:360,24,0	0/0:13,0:13:36:.:.:0,36,540	0/0:11,0:11:30:.:.:0,30,450	0/0:9,0:9:1:.:.:0,1,177	0/0:8,0:8:24:.:.:0,24,195	0/0:8,0:8:24:.:.:0,24,195	0/0:4,0:4:12:.:.:0,12,98	0/0:10,0:10:30:.:.:0,30,247	0/0:11,0:11:33:.:.:0,33,272	0/0:13,0:13:39:.:.:0,39,318	0/0:18,0:18:48:.:.:0,48,720	0/0:9,0:9:27:.:.:0,27,232	0/0:9,0:9:27:.:.:0,27,223	0/0:4,0:4:12:.:.:0,12,99	0/0:16,0:16:45:.:.:0,45,675	0/0:11,0:11:30:.:.:0,30,450	0/0:9,0:9:0:.:.:0,0,128	0/0:21,0:21:63:.:.:0,63,516	0/0:10,0:10:30:.:.:0,30,244	0/0:10,0:10:30:.:.:0,30,244	0/0:9,0:9:24:.:.:0,24,360	0/0:7,0:7:21:.:.:0,21,173	0/0:11,0:11:7:.:.:0,7,232	0/0:17,0:17:51:.:.:0,51,419	0/0:13,0:13:39:.:.:0,39,321	0/0:11,0:11:33:.:.:0,33,269	0/1:5,2:7:69:0|1:1247401_ACGT_A:69,0,201
superscaffold18	1247635	.	A	C	10321.7	.	ANN=C|5_prime_UTR_variant|MODIFIER|(sp)_putative_DDB1-_and_CUL4-associated_factor_6|CLUMAR_CG002533|transcript|CLUMAR_CG002533-RA|protein_coding|1/4|c.-3A>C|||||3|	GT:AD:DP:GQ:PGT:PID:PL	0/0:11,0:11:27:.:.:0,27,405	0/0:7,0:7:0:.:.:0,0,132	0/0:14,0:14:20:.:.:0,20,313	0/0:18,0:18:29:.:.:0,29,413	1/1:0,9:9:27:1|1:1247628_A_G:281,27,0	1/1:0,8:8:23:.:.:179,23,0	1/1:0,5:5:15:1|1:1247635_A_C:110,15,0	1/1:0,10:10:30:1|1:1247632_G_T:321,30,0	0/0:12,0:12:33:.:.:0,33,495	0/0:13,0:13:14:.:.:0,14,282	0/0:16,0:16:48:.:.:0,48,395	0/0:7,0:7:18:.:.:0,18,270	0/0:12,0:12:14:.:.:0,14,261	0/0:6,0:6:18:.:.:0,18,145	0/0:9,0:9:24:.:.:0,24,360	0/0:9,0:9:27:.:.:0,27,232	0/0:12,0:12:30:.:.:0,30,450	0/0:7,0:7:21:.:.:0,21,174	0/0:19,0:19:51:.:.:0,51,765	0/0:13,0:13:39:.:.:0,39,321	0/0:11,0:11:10:.:.:0,10,243	0/0:7,0:7:21:.:.:0,21,180	0/0:11,0:11:30:.:.:0,30,450	0/0:10,0:10:27:.:.:0,27,405	0/0:7,0:7:18:.:.:0,18,270	0/0:9,0:9:27:.:.:0,27,223	0/0:11,0:11:27:.:.:0,27,405	0/0:15,0:15:42:.:.:0,42,630	0/0:16,0:16:48:.:.:0,48,393	0/0:8,0:8:18:.:.:0,18,270	0/0:9,0:9:21:.:.:0,21,315	0/0:6,0:6:18:.:.:0,18,148	0/0:11,0:11:8:.:.:0,8,233	0/0:6,0:6:0:.:.:0,0,100	0/0:5,0:5:15:.:.:0,15,121	0/0:19,0:19:48:.:.:0,48,720	1/1:0,6:6:18:.:.:136,18,0	1/1:0,10:10:30:.:.:243,30,0	0/0:22,0:22:51:.:.:0,51,765	0/0:6,0:6:15:.:.:0,15,225	1/1:0,11:11:33:.:.:268,33,0	1/1:0,10:10:30:.:.:219,30,0	0/0:8,0:8:24:.:.:0,24,206	0/0:18,0:18:48:.:.:0,48,720	1/1:0,7:7:21:.:.:170,21,0	0/0:10,0:10:30:.:.:0,30,244	0/0:6,0:6:15:.:.:0,15,225	1/1:0,8:8:24:.:.:195,24,0	0/1:3,4:7:76:0|1:1247635_A_C:76,0,94	0/0:9,0:9:27:.:.:0,27,223	0/0:17,0:17:26:.:.:0,26,387	1/1:0,5:5:15:.:.:110,15,0	0/0:7,0:7:21:.:.:0,21,171	0/1:5,4:9:59:0|1:1247635_A_C:59,0,198	1/1:0,15:15:45:.:.:364,45,0	0/0:11,0:11:33:.:.:0,33,272	0/0:11,0:11:30:.:.:0,30,450	1/1:0,14:14:41:.:.:319,41,0	0/0:7,0:7:18:.:.:0,18,270	0/0:9,0:9:15:.:.:0,15,225	0/0:4,0:4:12:.:.:0,12,99	0/1:3,5:8:97:0|1:1247635_A_C:97,0,111	1/1:0,9:9:27:.:.:219,27,0	0/0:12,0:12:36:.:.:0,36,301	0/0:22,0:22:44:.:.:0,44,512	1/1:0,7:7:21:.:.:170,21,0	0/0:20,0:20:60:.:.:0,60,493	0/0:7,0:7:18:.:.:0,18,270	0/0:2,0:2:6:.:.:0,6,51	1/1:0,2:2:6:1|1:1247611_A_C:59,6,0	1/1:0,11:11:32:.:.:253,32,0	0/0:8,0:8:24:.:.:0,24,198	1/1:0,18:18:53:.:.:405,53,0	1/1:0,12:12:36:.:.:281,36,0	1/1:0,3:3:9:.:.:73,9,0	0/0:8,0:8:21:.:.:0,21,315	0/0:16,0:16:48:.:.:0,48,396	1/1:0,7:7:21:.:.:170,21,0	1/1:0,5:5:15:.:.:122,15,0	0/0:7,0:7:21:.:.:0,21,173	0/0:5,0:5:15:.:.:0,15,124	1/1:0,23:23:68:.:.:520,68,0	1/1:0,11:11:33:.:.:267,33,0	1/1:0,7:7:21:.:.:168,21,0	0/0:13,0:13:39:.:.:0,39,321	0/0:23,0:23:66:.:.:0,66,562	0/1:2,7:9:63:0|1:1247635_A_C:144,0,63	1/1:0,28:28:84:.:.:669,84,0	0/0:14,0:14:42:.:.:0,42,346	1/1:0,9:9:27:.:.:219,27,0	1/1:0,10:10:30:.:.:222,30,0	0/0:18,0:18:54:.:.:0,54,445	0/0:8,0:8:21:.:.:0,21,315	0/0:21,0:21:60:.:.:0,60,519	0/0:7,0:7:18:.:.:0,18,270	0/1:6,2:8:25:0|1:1247635_A_C:25,0,246	1/1:0,6:6:18:.:.:146,18,0	0/0:11,0:11:30:.:.:0,30,450	1/1:1,13:14:16:.:.:291,16,0	1/1:0,7:7:21:1|1:1247625_A_G:212,21,0	1/1:0,4:4:12:.:.:97,12,0	0/0:5,0:5:12:.:.:0,12,180	0/0:12,0:12:36:.:.:0,36,297	0/1:2,5:7:69:0|1:1247635_A_C:100,0,69	0/0:13,0:13:14:.:.:0,14,282	0/0:11,0:11:33:.:.:0,33,272	1/1:0,6:6:18:.:.:146,18,0	1/1:0,9:9:27:.:.:207,27,0	0/0:9,0:9:24:.:.:0,24,360	0/0:3,0:3:0:.:.:0,0,31	1/1:0,8:8:24:.:.:195,24,0	0/1:6,9:15:99:0|1:1247635_A_C:160,0,225	0/0:19,0:19:48:.:.:0,48,720	0/0:7,0:7:18:.:.:0,18,270	1/1:1,11:12:11:.:.:242,11,0	1/1:0,9:9:27:.:.:219,27,0	0/0:9,0:9:27:.:.:0,27,218	0/0:12,0:12:33:.:.:0,33,495	0/0:14,0:14:42:.:.:0,42,354	0/0:6,0:6:15:.:.:0,15,225	0/0:5,0:5:9:.:.:0,9,135	0/0:9,0:9:24:.:.:0,24,360	0/0:16,0:16:23:.:.:0,23,356	0/0:18,0:18:48:.:.:0,48,720	0/1:7,4:11:64:.:.:64,0,261	0/1:5,5:10:91:0|1:1247635_A_C:91,0,195	0/0:11,0:11:33:.:.:0,33,272	0/1:5,5:10:81:0|1:1247635_A_C:81,0,195	0/1:1,14:15:0:0|1:1247635_A_C:293,0,0	0/1:3,4:7:75:0|1:1247635_A_C:75,0,114	0/1:5,5:10:71:0|1:1247635_A_C:71,0,195	0/1:8,13:21:99:0|1:1247635_A_C:218,0,276	0/1:6,6:12:99:.:.:109,0,234	0/1:12,5:17:70:0|1:1247635_A_C:70,0,489	0/1:4,3:7:52:0|1:1247635_A_C:52,0,159	0/1:5,8:13:99:.:.:140,0,186	0/0:9,0:9:27:.:.:0,27,220	0/0:12,0:12:27:.:.:0,27,405	0/1:6,3:9:45:0|1:1247635_A_C:45,0,243	0/0:4,0:4:12:.:.:0,12,99	1/1:0,19:19:57:.:.:459,57,0	0/1:2,6:8:67:0|1:1247635_A_C:96,0,67	0/0:13,0:13:39:.:.:0,39,320	0/0:9,0:9:27:.:.:0,27,220	0/0:19,0:19:57:.:.:0,57,469	0/0:7,0:7:21:.:.:0,21,172	0/0:10,0:10:27:.:.:0,27,405	0/0:8,0:8:0:.:.:0,0,100	0/0:9,0:9:27:.:.:0,27,225	0/0:5,0:5:12:.:.:0,12,180	0/0:15,0:15:45:.:.:0,45,371	0/0:12,0:12:36:.:.:0,36,309	0/0:15,0:15:45:.:.:0,45,371	0/0:8,0:8:0:.:.:0,0,56	0/0:9,0:9:0:.:.:0,0,128	0/0:16,0:16:48:.:.:0,48,393	0/0:13,0:13:39:.:.:0,39,318	0/0:13,0:13:39:.:.:0,39,321	0/0:22,0:22:60:.:.:0,60,900	0/0:6,0:6:15:.:.:0,15,225	0/0:10,0:10:30:.:.:0,30,246	0/0:12,0:12:36:.:.:0,36,297	0/0:3,0:3:9:.:.:0,9,73	0/0:13,0:13:39:.:.:0,39,318	0/0:9,0:9:27:.:.:0,27,229	0/0:15,0:15:19:.:.:0,19,328	0/0:13,0:13:39:.:.:0,39,321	0/1:3,5:8:97:0|1:1247635_A_C:97,0,111
superscaffold18	1248016	.	T	C	15028.9	.	ANN=C|synonymous_variant|LOW|(sp)_putative_DDB1-_and_CUL4-associated_factor_6|CLUMAR_CG002533|transcript|CLUMAR_CG002533-RA|protein_coding|2/4|c.315T>C|p.Asn105Asn|405/2149|315/1890|105/629||	GT:AD:DP:GQ:PGT:PID:PL	0/0:13,0:13:14:.:.:0,14,278	0/0:11,0:11:33:.:.:0,33,267	0/0:19,0:19:54:.:.:0,54,810	0/0:14,0:14:0:.:.:0,0,254	1/1:0,14:14:42:.:.:346,42,0	0/0:8,0:8:0:.:.:0,0,97	1/1:0,12:12:36:.:.:306,36,0	1/1:1,9:10:4:.:.:199,4,0	0/0:13,0:13:39:.:.:0,39,339	0/0:15,0:15:45:.:.:0,45,368	0/0:21,0:21:60:.:.:0,60,529	0/0:21,0:21:63:.:.:0,63,517	0/0:21,0:21:37:.:.:0,37,495	0/0:15,0:15:45:.:.:0,45,371	0/0:20,0:20:60:.:.:0,60,495	0/0:22,0:22:63:.:.:0,63,566	0/0:13,0:13:39:.:.:0,39,318	0/0:7,0:7:18:.:.:0,18,270	0/0:15,0:15:45:.:.:0,45,369	0/0:14,0:14:42:.:.:0,42,346	0/0:17,0:17:51:.:.:0,51,414	0/0:10,0:10:30:.:.:0,30,245	0/0:20,0:20:57:.:.:0,57,855	0/0:11,0:11:27:.:.:0,27,405	0/0:27,0:27:55:.:.:0,55,646	0/0:23,0:23:69:.:.:0,69,602	0/0:21,0:21:28:.:.:0,28,460	0/0:12,0:12:30:.:.:0,30,450	0/0:22,0:22:66:.:.:0,66,544	0/0:24,0:24:72:.:.:0,72,616	0/0:16,0:16:45:.:.:0,45,675	0/0:8,0:8:21:.:.:0,21,315	0/0:12,0:12:36:.:.:0,36,297	0/1:4,10:14:63:.:.:201,0,63	0/0:18,0:18:5:.:.:0,5,359	0/0:23,0:23:63:.:.:0,63,945	1/1:0,8:8:24:.:.:198,24,0	1/1:0,9:9:27:.:.:222,27,0	0/1:5,8:13:93:.:.:159,0,93	0/0:9,0:9:0:.:.:0,0,163	1/1:1,15:16:22:.:.:344,22,0	1/1:0,11:11:33:.:.:263,33,0	0/0:14,0:14:36:.:.:0,36,540	0/1:7,12:19:99:0|1:1248016_T_C:361,0,123	0/1:2,9:11:18:.:.:195,0,18	0/0:8,0:8:24:.:.:0,24,206	0/0:8,0:8:24:.:.:0,24,198	1/1:0,24:24:72:.:.:602,72,0	0/1:4,7:11:72:.:.:142,0,72	0/0:12,0:12:36:.:.:0,36,294	0/0:13,0:13:36:.:.:0,36,540	0/1:1,7:8:2:.:.:152,0,2	0/0:13,0:13:33:.:.:0,33,495	0/1:11,9:20:99:.:.:164,0,220	1/1:0,17:17:51:.:.:425,51,0	0/0:17,0:17:0:.:.:0,0,289	0/0:9,0:9:21:.:.:0,21,315	1/1:0,8:8:24:.:.:198,24,0	0/0:12,0:12:36:.:.:0,36,292	0/0:11,0:11:33:.:.:0,33,269	0/0:7,0:7:21:.:.:0,21,172	0/1:9,3:12:39:.:.:39,0,196	1/1:0,18:18:54:.:.:445,54,0	0/0:15,0:15:45:.:.:0,45,369	0/0:24,0:24:72:.:.:0,72,593	1/1:0,12:12:36:.:.:297,36,0	0/0:17,0:17:51:.:.:0,51,401	0/1:5,9:14:88:.:.:181,0,88	0/0:9,0:9:27:.:.:0,27,223	1/1:0,2:2:6:.:.:51,6,0	1/1:1,8:9:1:.:.:173,1,0	0/0:11,0:11:30:.:.:0,30,450	1/1:1,23:24:45:.:.:530,45,0	0/1:2,11:13:13:.:.:239,0,13	1/1:0,8:8:24:.:.:205,24,0	0/0:14,0:14:39:.:.:0,39,585	0/0:18,0:18:54:.:.:0,54,446	1/1:0,10:10:30:.:.:251,30,0	1/1:0,12:12:36:.:.:302,36,0	0/0:7,0:7:0:.:.:0,0,114	0/0:17,0:17:48:.:.:0,48,720	1/1:0,26:26:78:.:.:643,78,0	1/1:0,7:7:21:.:.:177,21,0	1/1:0,17:17:51:.:.:431,51,0	0/0:9,0:9:27:.:.:0,27,232	0/0:23,0:23:57:.:.:0,57,855	0/1:2,13:15:9:.:.:280,0,9	1/1:1,14:15:20:.:.:328,20,0	0/0:20,0:20:60:.:.:0,60,510	1/1:1,14:15:20:.:.:325,20,0	1/1:0,7:7:21:.:.:176,21,0	0/0:13,0:13:36:.:.:0,36,540	0/0:9,0:9:27:.:.:0,27,223	0/0:25,0:25:72:.:.:0,72,618	0/0:8,0:8:24:.:.:0,24,198	0/1:5,3:8:51:.:.:51,0,102	1/1:0,5:5:15:.:.:124,15,0	0/0:25,0:25:53:.:.:0,53,596	1/1:0,19:19:57:.:.:469,57,0	1/1:0,15:15:45:.:.:361,45,0	1/1:0,6:6:18:.:.:151,18,0	0/1:8,5:13:85:.:.:85,0,170	0/1:5,4:9:72:.:.:72,0,104	1/1:0,8:8:24:.:.:201,24,0	0/0:10,0:10:5:.:.:0,5,207	0/0:21,0:21:41:.:.:0,41,502	1/1:0,14:14:42:.:.:354,42,0	1/1:0,22:22:66:.:.:554,66,0	0/0:14,0:14:42:.:.:0,42,343	0/1:10,6:16:99:.:.:103,0,213	1/1:0,15:15:45:.:.:373,45,0	0/1:9,12:21:99:.:.:236,0,169	0/0:12,0:12:36:.:.:0,36,297	0/0:8,0:8:24:.:.:0,24,195	1/1:1,13:14:16:.:.:299,16,0	1/1:1,9:10:5:.:.:195,5,0	0/0:13,0:13:36:.:.:0,36,540	0/0:4,0:4:12:.:.:0,12,99	0/0:16,0:16:42:.:.:0,42,630	0/0:8,0:8:24:.:.:0,24,198	0/0:11,0:11:30:.:.:0,30,450	0/0:20,0:20:60:.:.:0,60,495	0/0:13,0:13:39:.:.:0,39,320	0/0:15,0:15:42:.:.:0,42,630	0/1:14,6:20:88:.:.:88,0,299	0/1:1,5:6:8:.:.:109,0,8	0/0:14,0:14:42:.:.:0,42,360	0/0:9,0:9:2:.:.:0,2,179	0/1:6,18:24:82:.:.:385,0,82	0/1:7,7:14:99:0|1:1248016_T_C:175,0,138	0/1:4,6:10:70:.:.:118,0,70	0/1:7,9:16:99:.:.:175,0,126	0/1:4,4:8:74:.:.:75,0,74	0/1:8,8:16:99:.:.:153,0,158	0/1:3,8:11:44:.:.:167,0,44	0/1:7,14:21:99:.:.:260,0,112	0/0:10,0:10:24:.:.:0,24,360	0/0:16,0:16:42:.:.:0,42,630	1/1:0,13:13:39:.:.:321,39,0	0/0:13,0:13:39:.:.:0,39,318	1/1:0,13:13:39:.:.:329,39,0	0/1:3,5:8:56:.:.:101,0,56	0/0:13,0:13:39:.:.:0,39,320	0/0:24,0:24:72:.:.:0,72,588	0/0:20,0:20:60:.:.:0,60,512	0/0:9,0:9:24:.:.:0,24,360	0/0:16,0:16:48:.:.:0,48,395	0/0:14,0:14:42:.:.:0,42,346	0/0:17,0:17:45:.:.:0,45,675	0/0:16,0:16:48:.:.:0,48,396	0/0:21,0:21:60:.:.:0,60,537	0/0:13,0:13:39:.:.:0,39,321	0/0:24,0:24:63:.:.:0,63,945	0/0:21,0:21:40:.:.:0,40,498	0/0:17,0:17:51:.:.:0,51,417	0/0:18,0:18:4:.:.:0,4,356	0/0:20,0:20:60:.:.:0,60,491	0/0:16,0:16:0:.:.:0,0,262	0/0:21,0:21:42:.:.:0,42,503	0/0:19,0:19:54:.:.:0,54,810	0/0:16,0:16:48:.:.:0,48,393	0/0:16,0:16:26:.:.:0,26,354	0/0:17,0:17:26:.:.:0,26,384	0/0:15,0:15:36:.:.:0,36,540	0/0:16,0:16:25:.:.:0,25,357	0/1:15,4:19:42:.:.:42,0,329	0/0:17,0:17:28:.:.:0,28,386	0/1:10,7:17:99:.:.:122,0,197
superscaffold18	1284692	.	G	GT	1131.42	.	ANN=GT|intron_variant|MODIFIER|(sp)_putative_Longitudinals_lacking_protein|CLUMAR_CG002573|transcript|CLUMAR_CG002573-RA|protein_coding|1/6|c.-207+1890_-207+1891insT||||||,GT|intron_variant|MODIFIER|(sp)_putative_Longitudinals_lacking_protein|CLUMAR_CG002573|transcript|CLUMAR_CG002573-RB|protein_coding|1/5|c.-207+1890_-207+1891insT||||||,GT|intron_variant|MODIFIER|(sp)_putative_Longitudinals_lacking_protein|CLUMAR_CG002573|transcript|CLUMAR_CG002573-RC|protein_coding|1/3|c.-207+1890_-207+1891insT||||||WARNING_TRANSCRIPT_MULTIPLE_STOP_CODONS	GT:AD:DP:GQ:PL	0/0:29,0:29:87:0,87,709	0/0:20,3:23:52:0,52,334	0/0:32,0:32:46:0,46,680	0/0:16,10:26:29:0,29,247	1/1:0,20:20:27:65,27,0	0/1:4,16:20:21:21,0,26	1/1:0,19:19:25:61,25,0	0/1:14,21:35:3:3,0,166	0/0:34,0:34:77:0,77,788	0/0:38,0:38:99:0,99,961	0/0:39,0:39:92:0,92,909	0/0:42,0:42:99:0,103,1018	0/0:40,0:40:99:0,100,1036	0/0:34,0:34:96:0,96,1440	0/0:27,0:27:31:0,31,560	0/0:36,0:36:99:0,99,1485	0/0:30,0:30:65:0,65,689	0/0:20,7:27:45:0,45,358	0/0:44,0:44:99:0,115,1169	0/0:42,0:42:99:0,99,1011	0/0:30,0:30:75:0,75,1125	0/0:10,0:10:24:0,24,360	0/0:34,0:34:93:0,93,1395	0/0:25,0:25:72:0,72,643	0/0:45,0:45:99:0,99,1154	0/0:15,11:26:20:0,20,253	0/0:37,0:37:99:0,99,952	0/0:36,0:36:58:0,58,792	0/0:24,0:24:47:0,47,538	0/0:33,0:33:90:0,90,1350	0/0:18,0:18:45:0,45,675	1/1:0,5:5:7:18,7,0	0/0:27,0:27:69:0,69,1035	0/0:31,0:31:84:0,84,1260	0/0:10,10:20:12:0,12,157	0/0:30,0:30:65:0,65,683	0/1:2,22:24:4:36,0,4	0/1:2,16:18:8:27,0,8	0/0:33,0:33:99:0,99,810	0/0:11,14:25:4:0,4,150	0/0:39,0:39:94:0,94,905	0/0:24,0:24:72:0,72,593	0/0:34,0:34:35:0,35,687	0/0:26,0:26:53:0,53,592	1/1:0,22:22:32:84,32,0	0/0:24,6:30:61:0,61,446	0/0:16,0:16:48:0,48,393	0/0:21,0:21:54:0,54,810	0/0:17,0:17:45:0,45,675	0/0:14,10:24:21:0,21,232	0/0:11,8:19:18:0,18,184	1/1:0,20:20:25:61,25,0	0/0:30,0:30:90:0,90,760	0/0:24,0:24:72:0,72,590	0/0:30,0:30:72:0,72,1080	0/0:17,12:29:29:0,29,283	0/0:28,0:28:37:0,37,582	0/0:9,10:19:7:0,7,135	0/0:23,0:23:66:0,66,569	0/0:32,0:32:74:0,74,733	0/0:23,0:23:0:0,0,412	0/0:26,0:26:72:0,72,1080	0/0:31,0:31:93:0,93,785	0/0:28,0:28:34:0,34,591	0/0:15,0:15:0:0,0,274	1/1:0,24:24:33:80,33,0	0/0:9,9:18:9:0,9,115	0/0:32,0:32:71:0,71,734	0/0:20,5:25:48:0,48,364	0/0:22,0:22:63:0,63,542	0/0:39,0:39:99:0,114,959	0/0:11,14:25:7:0,7,162	1/1:2,23:25:13:55,13,0	1/1:1,24:25:16:59,16,0	0/0:10,0:10:30:0,30,245	0/0:10,11:21:8:0,8,142	0/1:6,12:18:8:8,0,73	0/0:21,0:21:63:0,63,513	0/0:20,0:20:60:0,60,508	0/1:7,12:19:5:5,0,92	0/0:11,10:21:13:0,13,188	1/1:0,33:33:44:107,44,0	1/1:0,27:27:36:89,36,0	0/0:22,0:22:66:0,66,526	0/0:21,0:21:51:0,51,765	0/0:28,0:28:81:0,81,1215	0/0:29,0:29:37:0,37,615	0/0:28,0:28:78:0,78,1170	0/0:18,7:25:39:0,39,313	1/1:0,9:9:11:27,11,0	1/1:0,27:27:36:88,36,0	0/0:17,9:26:31:0,31,284	0/0:35,0:35:99:0,102,920	0/0:25,0:25:72:0,72,1080	0/0:28,0:28:59:0,59,631	0/0:36,0:36:99:0,105,1575	0/0:28,0:28:75:0,75,1125	0/0:20,9:29:41:0,41,356	0/0:31,0:31:19:0,19,615	1/1:1,21:22:9:42,9,0	1/1:1,16:17:17:47,17,0	0/0:22,0:22:63:0,63,584	0/1:5,10:15:4:4,0,68	0/0:33,0:33:93:0,93,1395	0/0:20,0:20:60:0,60,488	0/0:14,9:23:24:0,24,235	1/1:2,29:31:18:68,18,0	1/1:2,24:26:1:45,1,0	0/0:13,0:13:33:0,33,495	0/0:21,0:21:63:0,63,512	0/0:44,0:44:99:0,109,1078	0/0:40,0:40:98:0,98,935	0/0:36,0:36:82:0,82,838	0/0:14,15:29:15:0,15,221	1/1:1,12:13:16:42,16,0	0/1:4,12:16:11:11,0,45	0/0:17,0:17:48:0,48,720	0/0:26,0:26:72:0,72,642	0/0:29,0:29:75:0,75,1125	0/0:26,0:26:69:0,69,1035	0/0:25,0:25:50:0,50,557	0/0:8,0:8:21:0,21,315	0/0:23,0:23:9:0,9,460	0/0:28,0:28:72:0,72,1080	0/0:40,0:40:99:0,99,993	0/0:31,0:31:64:0,64,745	0/0:22,0:22:5:0,5,430	0/0:31,0:31:43:0,43,655	0/0:17,0:18:29:0,29,85	0/0:44,0:44:97:0,97,1012	0/0:30,0:30:67:0,67,715	0/0:50,0:50:45:0,45,1041	0/0:27,0:27:7:0,7,510	0/0:23,0:23:44:0,44,511	0/0:26,0:26:43:0,43,583	0/0:21,0:21:39:0,39,463	0/0:34,0:34:43:0,43,724	0/0:34,0:34:99:0,99,1485	0/0:21,0:21:38:0,38,466	1/1:0,19:19:27:67,27,0	1/1:1,14:15:9:41,9,0	1/1:0,12:12:19:51,19,0	0/0:11,7:18:13:0,13,142	0/0:14,15:29:4:0,4,150	0/0:21,3:24:53:0,53,346	0/0:17,13:30:23:0,23,244	0/1:12,15:27:4:4,0,128	1/1:0,22:22:31:77,31,0	0/0:16,12:28:21:0,21,227	0/1:6,10:16:4:4,0,64	0/1:6,32:38:32:62,0,32	0/1:4,10:14:11:11,0,45	0/1:12,21:33:54:54,0,121	0/0:15,11:26:18:0,18,199	0/0:12,8:20:17:0,17,156	0/1:8,19:27:24:24,0,74	0/0:43,0:43:8:0,8,810	0/0:28,0:28:81:0,81,688	0/1:11,18:29:12:12,0,107	0/0:39,0:39:67:0,67,861	0/0:22,11:33:38:0,38,296	0/0:42,0:42:7:0,7,814	0/0:35,0:35:55:0,55,752	0/0:11,8:19:15:0,15,140	0/1:3,38:41:8:85,0,8	1/1:1,25:26:23:80,23,0	0/0:27,0:27:81:0,81,666	0/0:28,0:28:32:0,32,587
superscaffold17	170603	.	C	T	35490.5	.	ANN=T|3_prime_UTR_variant|MODIFIER|(sp)_similar_to_Estradiol_17-beta-dehydrogenase_11|CLUMAR_CG002381|transcript|CLUMAR_CG002381-RA|protein_coding|4/4|c.*126G>A|||||126|	GT:AD:DP:GQ:PGT:PID:PL	0/0:13,0:13:36:.:.:0,36,540	0/0:28,0:28:49:.:.:0,49,629	0/0:21,0:21:60:.:.:0,60,900	0/0:23,0:23:63:.:.:0,63,564	1/1:1,21:22:48:1|1:170600_A_G:946,48,0	0/1:2,14:16:0:.:.:297,0,0	0/0:19,0:19:0:.:.:0,0,170	0/1:11,11:22:99:.:.:211,0,189	0/0:23,0:23:57:.:.:0,57,855	0/0:25,0:25:72:.:.:0,72,1080	0/0:26,0:26:75:.:.:0,75,640	0/0:34,0:34:93:.:.:0,93,1395	0/0:17,0:17:51:.:.:0,51,418	0/0:35,0:35:99:.:.:0,99,937	0/0:21,0:21:60:.:.:0,60,519	0/0:24,0:24:66:.:.:0,66,990	0/0:18,0:18:48:.:.:0,48,720	0/0:22,0:22:60:.:.:0,60,900	0/0:16,0:16:1:.:.:0,1,305	0/0:29,0:29:78:.:.:0,78,1170	0/0:11,0:11:33:.:.:0,33,272	0/0:19,0:19:54:.:.:0,54,810	0/0:23,0:23:69:.:.:0,69,604	0/0:27,0:27:69:.:.:0,69,1035	0/0:19,0:19:34:.:.:0,34,422	0/0:26,0:26:75:.:.:0,75,1125	0/0:18,0:18:48:.:.:0,48,720	0/0:32,0:32:93:.:.:0,93,1395	0/0:26,0:26:72:.:.:0,72,641	0/0:34,0:34:90:.:.:0,90,1350	0/0:16,0:16:45:.:.:0,45,675	0/1:4,3:7:54:.:.:54,0,76	0/1:9,8:17:99:.:.:309,0,354	1/1:0,13:13:41:1|1:170600_A_G:570,41,0	0/1:7,17:24:99:.:.:357,0,167	0/0:20,0:20:30:.:.:0,30,450	0/1:3,17:20:13:.:.:376,0,13	0/1:2,12:14:6:.:.:260,0,6	0/0:27,0:27:75:.:.:0,75,1125	0/0:15,0:15:36:.:.:0,36,540	0/1:7,6:13:99:.:.:231,0,255	0/0:16,0:16:45:.:.:0,45,675	0/0:16,0:16:15:.:.:0,15,225	0/0:20,0:20:30:.:.:0,30,450	0/1:3,15:18:18:.:.:328,0,18	0/0:20,0:20:60:.:.:0,60,495	0/0:13,0:13:12:.:.:0,12,270	1/1:0,16:16:48:1|1:170600_A_G:720,48,0	0/1:9,8:17:99:.:.:148,0,187	0/0:10,0:10:27:.:.:0,27,405	0/0:13,0:13:9:.:.:0,9,135	1/1:0,15:15:45:1|1:170600_A_G:675,45,0	0/0:14,0:14:33:.:.:0,33,495	0/1:17,6:23:99:.:.:201,0,630	1/1:0,21:21:63:1|1:170600_A_G:900,63,0	0/0:19,0:19:33:.:.:0,33,495	0/0:24,0:24:66:.:.:0,66,990	1/1:1,12:13:15:.:.:276,15,0	0/0:21,0:21:57:.:.:0,57,855	0/0:22,0:22:60:.:.:0,60,900	0/0:9,0:9:0:.:.:0,0,170	0/1:9,7:16:99:.:.:267,0,323	0/1:16,3:19:78:.:.:78,0,629	0/0:24,0:24:66:.:.:0,66,990	0/0:22,0:22:42:.:.:0,42,630	1/1:0,13:13:42:1|1:170600_A_G:555,42,0	0/0:14,0:14:42:.:.:0,42,346	0/0:38,0:38:99:.:.:0,105,1575	0/0:14,0:14:42:.:.:0,42,370	0/1:6,11:17:99:.:.:436,0,165	0/0:16,0:16:48:.:.:0,48,393	0/0:9,0:9:27:.:.:0,27,223	0/1:18,7:25:99:.:.:105,0,348	1/1:1,34:35:86:1|1:170600_A_G:1511,86,0	0/1:9,3:12:40:.:.:40,0,181	0/0:16,0:16:48:.:.:0,48,396	0/0:24,0:24:69:.:.:0,69,1035	0/0:16,0:16:42:.:.:0,42,630	1/1:0,17:17:51:1|1:170600_A_G:765,51,0	0/0:17,0:17:27:.:.:0,27,405	0/0:16,0:16:48:.:.:0,48,397	1/1:0,14:14:45:1|1:170600_A_G:652,45,0	1/1:0,24:24:72:1|1:170600_A_G:1080,72,0	1/1:0,10:10:30:1|1:170600_A_G:450,30,0	0/0:29,0:29:60:.:.:0,60,676	0/1:11,13:24:99:.:.:257,0,194	0/0:15,0:15:45:.:.:0,45,369	0/0:17,0:17:51:.:.:0,51,420	0/0:25,0:25:33:.:.:0,33,495	1/1:0,11:11:33:1|1:170600_A_G:482,33,0	0/1:7,9:16:94:.:.:167,0,94	0/0:16,0:16:45:.:.:0,45,675	0/0:27,2:29:36:.:.:0,36,572	0/1:20,9:29:99:.:.:140,0,395	0/1:8,11:19:99:.:.:223,0,137	0/1:15,11:26:99:.:.:417,0,597	0/1:8,7:15:99:.:.:131,0,149	0/0:11,0:11:33:.:.:0,33,269	0/0:22,0:22:66:.:.:0,66,540	1/1:0,12:12:35:1|1:170600_A_G:501,35,0	0/1:7,8:15:99:.:.:139,0,125	0/0:26,0:26:72:.:.:0,72,1080	0/0:26,0:26:72:.:.:0,72,1080	0/0:20,0:20:57:.:.:0,57,855	0/1:6,14:20:72:.:.:289,0,72	0/0:16,0:16:39:.:.:0,39,585	1/1:0,21:21:63:1|1:170600_A_G:916,63,0	0/1:9,7:16:99:.:.:132,0,169	0/0:18,0:18:31:.:.:0,31,396	0/0:17,0:17:45:.:.:0,45,675	0/1:12,9:21:99:.:.:342,0,444	0/1:13,13:26:99:.:.:254,0,219	0/0:12,0:12:33:.:.:0,33,495	0/0:17,0:17:27:.:.:0,27,405	0/0:16,0:16:21:.:.:0,21,341	0/1:12,4:16:53:.:.:53,0,231	0/0:13,0:13:13:.:.:0,13,271	1/1:0,16:16:48:1|1:170600_A_G:720,48,0	1/1:0,16:16:46:1|1:170600_A_G:672,46,0	1/1:0,7:7:21:1|1:170600_A_G:315,21,0	1/1:0,13:13:39:1|1:170600_A_G:585,39,0	1/1:0,12:12:39:1|1:170600_A_G:564,39,0	1/1:0,13:13:42:1|1:170600_A_G:583,42,0	1/1:0,22:22:69:1|1:170600_A_G:1014,69,0	1/1:0,21:21:63:1|1:170600_A_G:945,63,0	1/1:0,17:17:51:1|1:170600_A_G:765,51,0	1/1:0,18:18:54:1|1:170600_A_G:796,54,0	1/1:0,21:21:63:1|1:170600_A_G:934,63,0	0/0:5,0:5:15:.:.:0,15,124	1/1:0,16:16:50:1|1:170600_A_G:707,50,0	1/1:0,13:13:39:1|1:170600_A_G:562,39,0	1/1:0,29:29:90:1|1:170600_A_G:1327,90,0	1/1:0,25:25:75:1|1:170600_A_G:1111,75,0	1/1:0,19:19:57:1|1:170600_A_G:855,57,0	1/1:0,27:27:81:1|1:170600_A_G:1215,81,0	1/1:0,36:36:99:1|1:170600_A_G:1531,107,0	1/1:0,10:10:30:1|1:170600_A_G:450,30,0	1/1:0,14:14:42:1|1:170600_A_G:619,42,0	1/1:0,23:23:69:1|1:170600_A_G:1035,69,0	0/0:20,0:20:37:.:.:0,37,448	1/1:0,14:14:42:1|1:170600_A_G:630,42,0	0/1:4,4:8:58:.:.:58,0,72	0/0:16,0:16:22:.:.:0,22,344	0/0:23,0:23:66:.:.:0,66,990	0/0:29,0:29:84:.:.:0,84,742	0/0:19,0:19:57:.:.:0,57,485	0/0:17,0:17:51:.:.:0,51,420	0/0:21,0:21:60:.:.:0,60,537	0/0:16,0:16:48:.:.:0,48,412	0/0:11,0:11:27:.:.:0,27,405	0/0:23,0:23:63:.:.:0,63,589	0/0:19,0:19:51:.:.:0,51,765	0/0:18,0:18:45:.:.:0,45,675	0/0:15,0:15:36:.:.:0,36,540	0/0:20,0:20:57:.:.:0,57,855	0/0:22,0:22:60:.:.:0,60,900	0/0:35,0:35:99:.:.:0,102,1530	0/0:16,0:16:48:.:.:0,48,396	0/0:22,0:22:60:.:.:0,60,900	0/0:30,0:30:84:.:.:0,84,1260	0/0:22,0:22:60:.:.:0,60,900	0/0:27,0:27:81:.:.:0,81,665	0/0:22,0:22:63:.:.:0,63,945	0/0:28,0:28:72:.:.:0,72,1080	0/0:14,0:14:33:.:.:0,33,495	0/0:15,0:15:42:.:.:0,42,630	1/1:0,21:21:63:1|1:170600_A_G:901,63,0	0/1:8,7:15:99:.:.:172,0,316
superscaffold17	170902	.	A	G	78956.6	.	ANN=G|synonymous_variant|LOW|(sp)_similar_to_Estradiol_17-beta-dehydrogenase_11|CLUMAR_CG002381|transcript|CLUMAR_CG002381-RA|protein_coding|3/4|c.732T>C|p.Asp244Asp|732/1405|732/834|244/277||	GT:AD:DP:GQ:PGT:PID:PL	1/1:0,10:10:33:1|1:170902_A_G:454,33,0	1/1:0,15:15:45:1|1:170902_A_G:616,45,0	1/1:0,12:12:36:1|1:170902_A_G:540,36,0	1/1:0,4:4:12:1|1:170902_A_G:180,12,0	0/1:6,3:9:99:0|1:170902_A_G:108,0,243	0/1:11,2:13:51:0|1:170902_A_G:51,0,454	1/1:0,15:15:45:1|1:170902_A_G:644,45,0	0/1:11,9:20:99:0|1:170902_A_G:345,0,435	1/1:0,26:26:78:1|1:170898_C_T:1170,78,0	1/1:0,33:33:99:1|1:170898_C_T:1461,99,0	1/1:0,19:19:60:1|1:170898_C_T:881,60,0	1/1:0,26:26:78:1|1:170902_A_G:1123,78,0	1/1:0,18:18:54:1|1:170898_C_T:810,54,0	1/1:0,28:28:90:1|1:170898_C_T:1298,90,0	1/1:0,23:23:69:.:.:750,69,0	1/1:0,16:16:48:1|1:170898_C_T:720,48,0	1/1:0,18:18:54:1|1:170898_C_T:802,54,0	1/1:0,27:27:87:1|1:170898_C_T:1245,87,0	1/1:0,15:15:45:.:.:516,45,0	1/1:0,17:17:54:1|1:170902_A_G:790,54,0	1/1:0,16:16:51:1|1:170898_C_T:745,51,0	1/1:0,17:17:51:1|1:170902_A_G:713,51,0	1/1:0,28:28:84:1|1:170898_C_T:1243,84,0	1/1:0,23:23:69:1|1:170898_C_T:1030,69,0	1/1:0,12:12:39:.:.:565,39,0	1/1:0,20:20:66:1|1:170898_C_T:953,66,0	1/1:0,13:13:39:1|1:170902_A_G:565,39,0	1/1:0,22:22:69:1|1:170898_C_T:1015,69,0	1/1:0,21:21:63:1|1:170898_C_T:945,63,0	1/1:0,25:25:75:1|1:170898_C_T:1125,75,0	1/1:0,12:12:39:1|1:170902_A_G:566,39,0	0/1:5,4:9:99:0|1:170902_A_G:112,0,179	0/1:11,8:19:99:0|1:170902_A_G:239,0,399	0/1:12,2:14:24:.:.:24,0,463	1/1:2,27:29:6:1|1:170902_A_G:1135,6,0	1/1:0,16:16:48:1|1:170902_A_G:659,48,0	0/0:18,1:19:12:.:.:0,12,690	0/1:14,2:16:42:0|1:170902_A_G:42,0,556	1/1:0,28:28:84:.:.:919,84,0	1/1:0,20:20:60:1|1:170902_A_G:874,60,0	0/1:9,11:20:99:.:.:313,0,170	1/1:1,16:17:6:1|1:170902_A_G:634,6,0	1/1:0,17:17:51:.:.:418,51,0	1/1:0,10:10:30:1|1:170902_A_G:430,30,0	0/0:29,0:29:62:.:.:0,62,712	1/1:0,21:21:66:.:.:990,66,0	1/1:0,15:15:48:1|1:170898_C_T:701,48,0	0/0:11,0:11:27:.:.:0,27,405	0/1:7,13:20:99:0|1:170902_A_G:504,0,235	1/1:0,17:17:54:1|1:170902_A_G:744,54,0	1/1:0,19:19:57:.:.:463,57,0	0/1:8,7:15:99:0|1:170902_A_G:250,0,302	1/1:0,9:9:30:1|1:170902_A_G:323,30,0	0/0:23,0:23:69:.:.:0,69,581	0/0:19,0:19:57:.:.:0,57,475	1/1:0,25:25:75:.:.:616,75,0	1/1:0,11:11:33:.:.:495,33,0	0/0:14,0:14:42:.:.:0,42,346	1/1:0,6:6:18:.:.:148,18,0	1/1:0,27:27:81:1|1:170898_C_T:1215,81,0	1/1:0,11:11:33:1|1:170902_A_G:495,33,0	0/1:5,12:17:99:0|1:170902_A_G:445,0,216	0/1:10,8:18:99:.:.:143,0,203	1/1:0,10:10:36:1|1:170902_A_G:499,36,0	1/1:0,14:14:45:1|1:170902_A_G:675,45,0	0/0:14,0:14:42:.:.:0,42,346	1/1:0,16:16:48:1|1:170902_A_G:679,48,0	1/1:0,17:17:51:1|1:170902_A_G:765,51,0	1/1:0,15:15:45:1|1:170902_A_G:669,45,0	0/1:11,6:17:99:0|1:170898_C_T:213,0,490	0/1:6,10:16:99:0|1:170902_A_G:424,0,219	1/1:0,12:12:36:1|1:170902_A_G:520,36,0	0/1:7,18:25:99:.:.:354,0,109	0/0:29,0:29:37:.:.:0,37,642	0/1:6,4:10:99:0|1:170902_A_G:151,0,198	1/1:0,18:18:54:.:.:440,54,0	0/1:1,14:15:0:0|1:170902_A_G:579,0,0	0/1:9,3:12:68:0|1:170902_A_G:68,0,369	0/0:26,0:26:78:.:.:0,78,642	1/1:0,18:18:54:1|1:170902_A_G:785,54,0	1/1:0,23:23:69:1|1:170902_A_G:981,69,0	0/1:8,13:21:99:.:.:258,0,142	0/0:18,0:18:51:.:.:0,51,765	0/0:14,0:14:39:.:.:0,39,585	0/1:4,28:32:84:0|1:170902_A_G:1103,0,84	0/1:15,12:27:99:0|1:170898_C_T:459,0,594	0/1:5,9:14:99:0|1:170902_A_G:335,0,144	1/1:1,14:15:19:1|1:170902_A_G:584,19,0	1/1:0,18:18:54:.:.:443,54,0	0/1:5,3:8:99:0|1:170902_A_G:105,0,181	0/1:1,10:11:12:0|1:170902_A_G:396,0,12	1/1:0,13:13:39:.:.:308,39,0	1/1:1,25:26:58:1|1:170902_A_G:1119,58,0	0/1:18,8:26:99:0|1:170902_A_G:241,0,674	0/1:11,11:22:99:0|1:170902_A_G:408,0,409	0/1:11,12:23:99:0|1:170902_A_G:389,0,426	0/1:11,6:17:99:0|1:170902_A_G:165,0,386	1/1:0,6:6:21:1|1:170902_A_G:295,21,0	1/1:0,23:23:69:1|1:170902_A_G:984,69,0	0/1:5,6:11:99:0|1:170902_A_G:237,0,152	0/1:2,3:5:75:0|1:170902_A_G:120,0,75	1/1:0,26:26:78:.:.:630,78,0	1/1:0,30:30:90:1|1:170902_A_G:1309,90,0	1/1:0,13:13:39:.:.:320,39,0	0/1:10,7:17:99:0|1:170902_A_G:188,0,360	1/1:0,25:25:75:1|1:170902_A_G:1043,75,0	0/1:10,11:21:99:0|1:170902_A_G:391,0,387	0/0:6,0:6:18:.:.:0,18,145	1/1:0,13:13:39:1|1:170902_A_G:464,39,0	1/1:0,13:13:39:1|1:170902_A_G:535,39,0	0/1:21,12:33:99:0|1:170902_A_G:441,0,807	0/1:14,9:23:99:0|1:170902_A_G:295,0,522	1/1:0,22:22:66:1|1:170902_A_G:990,66,0	1/1:0,13:13:39:.:.:300,39,0	1/1:1,9:10:7:1|1:170902_A_G:373,7,0	0/1:8,13:21:99:.:.:258,0,147	1/1:1,18:19:12:1|1:170902_A_G:765,12,0	0/0:24,0:24:69:.:.:0,69,1035	0/0:19,0:19:32:.:.:0,32,424	0/0:15,0:15:45:.:.:0,45,368	0/0:21,0:21:13:.:.:0,13,427	0/0:10,0:10:30:.:.:0,30,250	0/1:11,6:17:99:0|1:170898_C_T:206,0,444	0/0:31,0:31:90:.:.:0,90,788	0/0:29,0:29:62:.:.:0,62,696	0/0:16,0:16:23:.:.:0,23,352	0/0:8,0:8:24:.:.:0,24,195	0/0:16,0:16:48:.:.:0,48,391	1/1:1,11:12:10:.:.:244,10,0	0/0:16,0:16:42:.:.:0,42,630	0/1:7,8:15:99:0|1:170898_C_T:359,0,264	0/0:35,0:35:99:.:.:0,105,870	0/0:19,0:19:57:.:.:0,57,469	0/0:19,0:19:48:.:.:0,48,720	0/1:11,14:25:99:0|1:170898_C_T:555,0,412	0/0:24,0:24:72:.:.:0,72,601	0/0:17,0:17:26:.:.:0,26,378	0/0:29,0:29:84:.:.:0,84,1260	0/0:23,0:23:60:.:.:0,60,565	1/1:0,28:28:84:1|1:170902_A_G:1188,84,0	0/0:20,0:20:35:.:.:0,35,449	0/1:8,4:12:99:0|1:170902_A_G:115,0,347	1/1:0,7:7:24:1|1:170902_A_G:319,24,0	1/1:0,20:20:60:.:.:492,60,0	1/1:0,24:24:72:1|1:170902_A_G:1019,72,0	1/1:0,12:12:36:1|1:170902_A_G:534,36,0	1/1:0,26:26:78:.:.:640,78,0	1/1:0,21:21:63:.:.:516,63,0	1/1:0,14:14:42:.:.:344,42,0	1/1:0,10:10:30:1|1:170902_A_G:423,30,0	1/1:0,24:24:72:.:.:580,72,0	1/1:0,21:21:63:.:.:874,63,0	1/1:0,10:10:30:.:.:246,30,0	1/1:0,15:15:45:.:.:369,45,0	1/1:0,23:23:69:1|1:170902_A_G:937,69,0	1/1:0,19:19:57:.:.:459,57,0	1/1:0,28:28:84:1|1:170902_A_G:1076,84,0	1/1:0,19:19:60:1|1:170902_A_G:854,60,0	1/1:0,19:19:57:.:.:468,57,0	1/1:0,20:20:60:.:.:493,60,0	1/1:0,27:27:81:1|1:170902_A_G:1154,81,0	1/1:0,27:27:81:1|1:170902_A_G:1154,81,0	1/1:0,22:22:66:1|1:170902_A_G:949,66,0	1/1:0,26:26:78:.:.:640,78,0	1/1:0,12:12:36:1|1:170902_A_G:520,36,0	1/1:0,12:12:36:.:.:295,36,0	0/0:25,0:25:50:.:.:0,50,588	0/1:5,9:14:99:0|1:170902_A_G:363,0,142
superscaffold17	170920	.	A	G	75019.9	.	ANN=G|synonymous_variant|LOW|(sp)_similar_to_Estradiol_17-beta-dehydrogenase_11|CLUMAR_CG002381|transcript|CLUMAR_CG002381-RA|protein_coding|3/4|c.714T>C|p.Asn238Asn|714/1405|714/834|238/277||	GT:AD:DP:GQ:PGT:PID:PL	1/1:0,10:10:33:1|1:170902_A_G:455,33,0	1/1:0,13:13:39:1|1:170902_A_G:585,39,0	1/1:0,13:13:39:1|1:170902_A_G:565,39,0	1/1:0,6:6:18:1|1:170902_A_G:250,18,0	0/1:6,4:10:99:0|1:170902_A_G:130,0,240	0/1:13,2:15:45:0|1:170902_A_G:45,0,500	1/1:0,15:15:45:1|1:170902_A_G:644,45,0	0/1:12,10:22:99:0|1:170902_A_G:364,0,453	1/1:0,29:29:93:1|1:170898_C_T:1294,93,0	1/1:0,30:30:90:.:.:742,90,0	1/1:0,18:18:60:1|1:170898_C_T:839,60,0	1/1:0,24:24:72:1|1:170902_A_G:1029,72,0	1/1:0,19:19:57:1|1:170898_C_T:814,57,0	1/1:0,29:29:90:1|1:170898_C_T:1273,90,0	1/1:0,24:24:71:.:.:578,71,0	1/1:0,17:17:51:1|1:170898_C_T:724,51,0	1/1:0,18:18:54:1|1:170898_C_T:729,54,0	1/1:0,29:29:87:.:.:714,87,0	1/1:0,14:14:42:.:.:330,42,0	1/1:0,21:21:63:1|1:170902_A_G:864,63,0	1/1:0,15:15:48:1|1:170898_C_T:679,48,0	1/1:0,14:14:42:1|1:170902_A_G:610,42,0	1/1:0,26:26:78:1|1:170898_C_T:1133,78,0	1/1:0,24:24:71:.:.:569,71,0	1/1:0,13:13:39:.:.:544,39,0	1/1:0,23:23:69:.:.:569,69,0	1/1:0,12:12:36:1|1:170902_A_G:499,36,0	1/1:0,23:23:69:1|1:170898_C_T:974,69,0	1/1:0,24:24:72:1|1:170898_C_T:989,72,0	1/1:0,23:23:69:1|1:170898_C_T:1010,69,0	1/1:0,12:12:36:1|1:170902_A_G:476,36,0	0/1:5,3:8:91:0|1:170902_A_G:91,0,182	0/1:10,5:15:99:0|1:170902_A_G:180,0,405	0/0:16,0:16:0:.:.:0,0,311	1/1:2,27:29:12:1|1:170902_A_G:1206,12,0	1/1:0,13:13:39:1|1:170902_A_G:585,39,0	0/0:19,0:19:8:.:.:0,8,388	0/1:14,3:17:64:0|1:170902_A_G:64,0,558	1/1:0,33:33:98:.:.:789,98,0	1/1:0,19:19:57:1|1:170902_A_G:849,57,0	0/1:10,10:20:99:.:.:214,0,202	0/1:1,14:15:0:0|1:170902_A_G:585,0,0	1/1:0,18:18:54:.:.:445,54,0	1/1:0,11:11:33:1|1:170902_A_G:454,33,0	0/0:30,0:30:65:.:.:0,65,719	1/1:0,19:19:57:.:.:855,57,0	1/1:0,18:18:54:1|1:170898_C_T:749,54,0	0/0:8,0:8:2:.:.:0,2,155	0/1:6,12:18:99:0|1:170902_A_G:507,0,213	1/1:0,18:18:54:1|1:170902_A_G:749,54,0	1/1:0,15:15:45:.:.:369,45,0	0/1:8,7:15:99:0|1:170902_A_G:249,0,302	1/1:0,7:7:21:1|1:170902_A_G:254,21,0	0/0:22,0:22:60:.:.:0,60,900	0/0:20,0:20:60:.:.:0,60,495	1/1:0,25:25:75:.:.:613,75,0	1/1:0,9:9:30:.:.:450,30,0	0/0:15,0:15:45:.:.:0,45,371	1/1:0,6:6:18:.:.:148,18,0	1/1:0,24:24:72:1|1:170898_C_T:1060,72,0	1/1:0,11:11:33:1|1:170902_A_G:475,33,0	0/1:6,12:18:99:0|1:170902_A_G:486,0,216	0/1:9,9:18:99:.:.:169,0,168	1/1:0,18:18:57:1|1:170902_A_G:702,57,0	1/1:0,16:16:48:1|1:170902_A_G:699,48,0	0/0:14,0:14:42:.:.:0,42,346	1/1:0,14:14:45:1|1:170902_A_G:655,45,0	1/1:0,18:18:54:1|1:170902_A_G:764,54,0	1/1:0,12:12:36:1|1:170902_A_G:540,36,0	0/1:12,7:19:99:0|1:170898_C_T:217,0,445	0/1:6,10:16:99:0|1:170902_A_G:402,0,222	1/1:0,13:13:39:1|1:170902_A_G:544,39,0	0/1:7,17:24:99:.:.:336,0,108	0/0:30,0:30:16:.:.:0,16,621	0/1:5,4:9:99:0|1:170902_A_G:130,0,202	1/1:0,16:16:48:.:.:395,48,0	1/1:1,16:17:6:1|1:170902_A_G:628,6,0	0/0:9,0:9:2:.:.:0,2,181	0/0:27,0:27:81:.:.:0,81,693	1/1:0,19:19:57:1|1:170902_A_G:810,57,0	1/1:0,21:21:63:1|1:170902_A_G:945,63,0	0/1:6,12:18:99:.:.:241,0,103	0/0:19,0:19:51:.:.:0,51,765	0/0:16,0:16:0:.:.:0,0,306	0/1:4,28:32:84:0|1:170902_A_G:1098,0,84	0/1:14,12:26:99:0|1:170898_C_T:441,0,532	0/1:3,10:13:96:0|1:170902_A_G:404,0,96	1/1:0,14:14:19:1|1:170902_A_G:584,19,0	1/1:0,19:19:57:.:.:470,57,0	0/1:4,3:7:99:0|1:170902_A_G:108,0,159	0/1:1,12:13:6:0|1:170902_A_G:440,0,6	1/1:0,11:11:33:.:.:272,33,0	1/1:1,22:23:49:1|1:170902_A_G:951,49,0	0/1:16,7:23:99:0|1:170902_A_G:225,0,632	0/1:12,10:22:99:0|1:170902_A_G:384,0,425	0/1:11,11:22:99:0|1:170902_A_G:450,0,426	0/1:11,5:16:99:0|1:170902_A_G:157,0,391	1/1:0,6:6:21:1|1:170902_A_G:315,21,0	1/1:0,24:24:75:1|1:170902_A_G:1039,75,0	0/1:3,6:9:99:0|1:170902_A_G:243,0,108	0/1:2,4:6:72:0|1:170902_A_G:142,0,72	1/1:0,24:24:71:.:.:577,71,0	1/1:1,29:30:41:1|1:170902_A_G:1212,41,0	1/1:0,16:16:48:.:.:395,48,0	0/1:10,5:15:99:0|1:170902_A_G:160,0,365	1/1:0,25:25:78:1|1:170902_A_G:1068,78,0	0/1:11,11:22:99:0|1:170902_A_G:383,0,410	0/0:7,0:7:21:.:.:0,21,166	1/1:0,10:10:33:1|1:170902_A_G:410,33,0	1/1:0,10:10:30:1|1:170902_A_G:450,30,0	0/1:19,12:31:99:0|1:170902_A_G:447,0,762	0/1:14,8:22:99:0|1:170902_A_G:271,0,549	1/1:0,26:26:78:1|1:170902_A_G:1150,78,0	1/1:0,11:11:33:.:.:256,33,0	1/1:0,10:10:30:1|1:170902_A_G:399,30,0	0/1:8,13:21:99:.:.:262,0,143	1/1:1,19:20:15:1|1:170902_A_G:790,15,0	0/0:20,0:20:60:.:.:0,60,494	0/0:20,0:20:35:.:.:0,35,449	0/0:14,0:14:19:.:.:0,19,312	0/0:20,0:20:35:.:.:0,35,454	0/0:11,0:11:33:.:.:0,33,276	0/1:10,9:19:99:0|1:170898_C_T:274,0,371	0/0:35,0:35:81:.:.:0,81,1215	0/0:27,0:27:72:.:.:0,72,1080	0/0:23,0:23:23:.:.:0,23,494	0/0:9,0:9:27:.:.:0,27,223	0/0:16,0:16:45:.:.:0,45,675	1/1:1,11:12:13:.:.:249,13,0	0/0:16,0:16:45:.:.:0,45,675	0/1:6,9:15:99:0|1:170898_C_T:299,0,225	0/0:38,0:38:92:.:.:0,92,905	0/0:20,0:20:57:.:.:0,57,855	0/0:18,0:18:51:.:.:0,51,765	0/1:9,14:23:99:.:.:276,0,163	0/0:24,0:24:60:.:.:0,60,900	0/0:18,0:18:29:.:.:0,29,407	0/0:27,0:27:75:.:.:0,75,1125	0/0:23,0:23:60:.:.:0,60,565	1/1:0,27:27:81:1|1:170902_A_G:1174,81,0	0/0:19,0:19:32:.:.:0,32,422	0/1:9,3:12:99:0|1:170902_A_G:99,0,350	1/1:0,11:11:33:1|1:170902_A_G:419,33,0	1/1:0,20:20:60:.:.:491,60,0	1/1:0,27:27:84:1|1:170902_A_G:1118,84,0	1/1:0,12:12:36:1|1:170902_A_G:534,36,0	1/1:0,25:25:75:.:.:614,75,0	1/1:0,23:23:69:.:.:557,69,0	1/1:0,16:16:48:.:.:391,48,0	1/1:0,12:12:36:1|1:170902_A_G:473,36,0	1/1:0,25:25:75:.:.:617,75,0	1/1:0,17:17:51:.:.:765,51,0	1/1:0,11:11:33:.:.:272,33,0	1/1:0,15:15:45:.:.:366,45,0	1/1:0,20:20:63:1|1:170902_A_G:898,63,0	1/1:0,17:17:51:.:.:419,51,0	1/1:0,21:21:66:1|1:170902_A_G:929,66,0	1/1:0,21:21:63:1|1:170902_A_G:884,63,0	1/1:0,18:18:54:.:.:445,54,0	1/1:0,22:22:66:.:.:543,66,0	1/1:0,29:29:87:1|1:170902_A_G:1194,87,0	1/1:0,27:27:81:1|1:170902_A_G:1154,81,0	1/1:0,21:21:63:1|1:170902_A_G:925,63,0	1/1:0,26:26:78:.:.:638,78,0	1/1:0,11:11:33:1|1:170902_A_G:495,33,0	1/1:0,14:14:42:.:.:334,42,0	0/0:25,0:25:50:.:.:0,50,584	0/1:4,9:13:99:0|1:170902_A_G:366,0,141
superscaffold17	170952	.	A	C	54914.3	.	ANN=C|missense_variant|MODERATE|(sp)_similar_to_Estradiol_17-beta-dehydrogenase_11|CLUMAR_CG002381|transcript|CLUMAR_CG002381-RA|protein_coding|3/4|c.682T>G|p.Ser228Ala|682/1405|682/834|228/277||	GT:AD:DP:GQ:PGT:PID:PL	1/1:0,10:10:30:.:.:346,30,0	1/1:0,15:15:45:.:.:369,45,0	1/1:0,13:13:39:.:.:500,39,0	1/1:0,6:6:18:.:.:250,18,0	0/1:6,6:12:94:.:.:113,0,94	0/1:14,3:17:23:.:.:23,0,307	1/1:0,12:12:35:.:.:266,35,0	0/1:13,10:23:99:.:.:179,0,255	1/1:0,29:29:86:.:.:742,86,0	1/1:0,24:24:72:.:.:581,72,0	1/1:0,19:19:57:.:.:598,57,0	1/1:0,25:25:75:.:.:662,75,0	1/1:0,18:18:54:.:.:445,54,0	1/1:0,29:29:87:.:.:1046,87,0	1/1:0,26:26:77:.:.:635,77,0	1/1:0,18:18:54:.:.:442,54,0	1/1:0,18:18:54:.:.:443,54,0	1/1:0,23:23:68:.:.:556,68,0	1/1:0,13:13:39:.:.:329,39,0	1/1:0,25:25:75:.:.:760,75,0	1/1:0,14:14:42:.:.:346,42,0	1/1:0,16:16:48:.:.:626,48,0	1/1:0,27:27:81:.:.:667,81,0	1/1:0,16:16:48:.:.:395,48,0	1/1:0,14:14:42:.:.:630,42,0	1/1:0,24:24:72:.:.:593,72,0	1/1:0,12:12:36:.:.:297,36,0	1/1:0,18:18:53:.:.:437,53,0	1/1:0,20:20:60:.:.:494,60,0	1/1:0,22:22:66:.:.:553,66,0	1/1:0,12:12:36:.:.:304,36,0	0/1:5,3:8:50:.:.:50,0,102	0/1:11,6:17:99:0|1:170902_A_G:199,0,444	0/0:21,0:21:60:.:.:0,60,519	1/1:1,29:30:64:.:.:955,64,0	1/1:0,19:19:57:.:.:609,57,0	0/0:16,0:16:23:.:.:0,23,367	0/0:14,2:16:13:.:.:0,13,322	1/1:0,33:33:99:.:.:814,99,0	1/1:0,17:17:51:.:.:418,51,0	0/1:10,10:20:99:.:.:187,0,197	1/1:1,18:19:30:.:.:418,30,0	1/1:0,18:18:54:.:.:444,54,0	1/1:0,10:10:30:.:.:268,30,0	0/0:26,0:26:57:.:.:0,57,623	1/1:0,21:21:63:.:.:905,63,0	1/1:0,19:19:57:.:.:470,57,0	0/0:6,0:6:18:.:.:0,18,148	0/1:4,8:12:67:.:.:161,0,67	1/1:0,20:20:60:.:.:494,60,0	1/1:0,15:15:45:.:.:369,45,0	0/1:8,7:15:99:.:.:127,0,302	1/1:0,10:10:30:.:.:247,30,0	0/0:25,0:25:72:.:.:0,72,1080	0/0:20,0:20:60:.:.:0,60,492	1/1:0,20:20:59:.:.:479,59,0	1/1:0,9:9:27:.:.:405,27,0	0/0:11,0:11:8:.:.:0,8,240	1/1:0,6:6:18:.:.:148,18,0	1/1:0,25:25:74:.:.:603,74,0	1/1:0,15:15:48:.:.:524,48,0	0/1:8,11:19:99:0|1:170902_A_G:418,0,245	0/1:6,8:14:99:.:.:161,0,116	1/1:0,22:22:66:.:.:763,66,0	1/1:0,16:16:48:.:.:558,48,0	0/0:19,0:19:57:.:.:0,57,467	1/1:0,13:13:39:.:.:494,39,0	1/1:0,20:20:60:.:.:738,60,0	1/1:0,11:11:33:.:.:426,33,0	0/1:12,7:19:99:.:.:116,0,252	0/1:8,14:22:99:.:.:266,0,128	1/1:0,11:11:33:.:.:373,33,0	0/1:8,15:23:99:.:.:287,0,134	0/0:31,0:31:68:.:.:0,68,751	0/1:4,6:10:73:.:.:115,0,73	1/1:0,13:13:39:.:.:321,39,0	1/1:1,17:18:28:.:.:395,28,0	0/0:9,0:9:0:.:.:0,0,129	0/0:26,0:26:72:.:.:0,72,1080	1/1:0,18:18:54:.:.:445,54,0	1/1:1,23:24:46:.:.:543,46,0	0/1:8,9:17:99:.:.:171,0,152	0/0:15,0:15:45:.:.:0,45,366	0/0:18,0:18:5:.:.:0,5,361	0/1:4,26:30:13:.:.:803,0,13	0/1:15,12:27:99:.:.:215,0,305	0/1:8,9:17:99:0|1:170902_A_G:330,0,235	1/1:0,14:14:42:.:.:392,42,0	1/1:0,20:20:60:.:.:677,60,0	0/0:6,0:6:0:.:.:0,0,104	1/1:1,16:17:25:.:.:368,25,0	1/1:0,12:12:39:.:.:337,39,0	1/1:0,24:24:72:.:.:720,72,0	0/1:20,7:27:93:.:.:93,0,417	1/1:0,21:21:63:.:.:519,63,0	0/1:11,9:20:99:0|1:170938_G_A:319,0,474	0/1:11,7:18:99:.:.:121,0,233	1/1:0,4:4:18:1|1:170902_A_G:270,18,0	1/1:0,22:22:66:.:.:551,66,0	0/1:4,8:12:70:.:.:162,0,70	0/1:3,6:9:50:.:.:125,0,50	1/1:0,24:24:72:.:.:593,72,0	1/1:1,32:33:47:.:.:1217,47,0	1/1:0,14:14:42:.:.:346,42,0	0/1:14,5:19:66:.:.:66,0,303	1/1:1,22:23:42:.:.:527,42,0	0/1:13,14:27:99:.:.:265,0,232	0/0:9,0:9:27:.:.:0,27,223	1/1:0,10:10:30:.:.:247,30,0	1/1:0,13:13:39:.:.:524,39,0	0/1:17,12:29:99:0|1:170938_G_A:389,0,700	0/1:14,8:22:99:.:.:132,0,300	1/1:0,32:32:96:.:.:982,96,0	1/1:0,10:10:30:.:.:232,30,0	1/1:0,9:9:27:.:.:207,27,0	0/1:6,10:16:99:.:.:199,0,111	1/1:0,18:18:54:.:.:479,54,0	0/0:22,0:22:63:.:.:0,63,540	0/0:18,0:18:51:.:.:0,51,765	0/0:10,0:10:30:.:.:0,30,247	0/0:16,0:16:23:.:.:0,23,362	0/0:12,0:12:36:.:.:0,36,294	0/1:9,12:21:99:.:.:234,0,162	0/0:32,0:32:78:.:.:0,78,819	0/0:26,0:26:72:.:.:0,72,1080	0/0:20,0:20:39:.:.:0,39,465	0/0:9,0:9:27:.:.:0,27,226	0/0:21,0:21:60:.:.:0,60,541	1/1:1,16:17:26:.:.:371,26,0	0/0:18,0:18:48:.:.:0,48,720	0/1:6,7:13:99:.:.:134,0,115	0/0:33,0:33:90:.:.:0,90,1350	0/0:15,0:15:45:.:.:0,45,372	0/0:19,0:19:6:.:.:0,6,381	0/1:9,14:23:99:.:.:284,0,159	0/0:25,0:25:72:.:.:0,72,630	0/0:18,0:18:29:.:.:0,29,401	0/0:23,0:23:63:.:.:0,63,945	0/0:22,0:22:60:.:.:0,60,900	1/1:0,20:20:60:.:.:494,60,0	0/0:14,0:14:0:.:.:0,0,254	0/1:7,4:11:66:.:.:66,0,143	1/1:0,12:12:36:.:.:395,36,0	1/1:0,14:14:42:.:.:335,42,0	1/1:0,25:25:75:.:.:658,75,0	1/1:0,10:10:30:.:.:231,30,0	1/1:0,19:19:57:.:.:489,57,0	1/1:0,21:21:63:.:.:519,63,0	1/1:0,13:13:38:.:.:306,38,0	1/1:0,13:13:39:.:.:321,39,0	1/1:0,23:23:69:.:.:568,69,0	1/1:0,14:14:42:.:.:387,42,0	1/1:0,10:10:30:.:.:288,30,0	1/1:0,15:15:45:.:.:371,45,0	1/1:0,21:21:66:.:.:645,66,0	1/1:0,16:16:48:.:.:393,48,0	1/1:0,18:18:54:.:.:442,54,0	1/1:0,22:22:66:.:.:543,66,0	1/1:0,22:22:66:.:.:530,66,0	1/1:0,24:24:71:.:.:576,71,0	1/1:0,23:23:69:.:.:558,69,0	1/1:0,27:27:81:.:.:666,81,0	1/1:0,17:17:51:.:.:430,51,0	1/1:0,22:22:66:.:.:563,66,0	1/1:0,10:10:30:.:.:247,30,0	1/1:0,15:15:45:.:.:368,45,0	0/0:26,0:26:30:.:.:0,30,555	0/1:4,9:13:99:0|1:170902_A_G:366,0,141
superscaffold17	249556	.	C	A	40120.3	.	ANN=A|intergenic_region|MODIFIER|(sp)_putative_Probable_muscarinic_acetylcholine_receptor_gar-2-CLUMAR_CG002388|CLUMAR_CG002386-CLUMAR_CG002388|intergenic_region|CLUMAR_CG002386-CLUMAR_CG002388|||n.249556C>A||||||	GT:AD:DP:GQ:PGT:PID:PL	0/0:14,0:14:36:.:.:0,36,540	0/0:13,2:15:1:.:.:0,1,271	0/1:11,7:18:99:.:.:121,0,187	1/1:1,14:15:21:.:.:322,21,0	0/1:9,6:15:99:.:.:103,0,162	1/1:0,25:25:75:1|1:249556_C_A:1095,75,0	1/1:0,19:19:56:1|1:249556_C_A:812,56,0	0/1:7,6:13:99:0|1:249556_C_A:110,0,121	0/0:20,0:20:54:.:.:0,54,810	0/0:17,0:17:45:.:.:0,45,675	0/0:12,0:12:33:.:.:0,33,495	0/0:19,0:19:42:.:.:0,42,630	0/0:16,0:16:48:.:.:0,48,390	0/0:18,0:18:54:.:.:0,54,460	0/0:25,0:25:60:.:.:0,60,900	0/0:18,0:18:45:.:.:0,45,675	0/0:21,0:21:60:.:.:0,60,519	0/0:24,0:24:72:.:.:0,72,616	0/0:10,0:10:30:.:.:0,30,247	0/1:24,5:29:39:.:.:39,0,479	0/0:15,0:15:45:.:.:0,45,367	0/0:13,0:13:36:.:.:0,36,540	0/0:20,0:20:57:.:.:0,57,855	0/0:19,0:19:33:.:.:0,33,421	0/0:24,0:24:57:.:.:0,57,855	0/0:21,0:21:54:.:.:0,54,810	0/0:16,0:16:42:.:.:0,42,630	0/0:11,0:11:33:.:.:0,33,272	0/0:21,0:21:54:.:.:0,54,810	0/0:22,0:22:66:.:.:0,66,538	0/0:14,0:14:42:.:.:0,42,352	0/0:5,0:5:15:.:.:0,15,122	0/1:4,23:27:6:0|1:249556_C_A:498,0,6	0/1:13,11:24:99:.:.:205,0,220	0/0:13,0:13:13:.:.:0,13,271	0/0:13,0:13:36:.:.:0,36,540	1/1:0,15:15:45:1|1:249556_C_A:675,45,0	1/1:0,16:16:48:1|1:249556_C_A:711,48,0	0/0:25,0:25:60:.:.:0,60,900	0/0:13,0:13:33:.:.:0,33,495	1/1:0,10:10:30:1|1:249556_C_A:450,30,0	1/1:0,16:16:48:1|1:249556_C_A:714,48,0	0/0:18,0:18:54:.:.:0,54,442	0/0:13,0:13:27:.:.:0,27,405	1/1:0,22:22:66:1|1:249556_C_A:957,66,0	0/0:19,0:19:54:.:.:0,54,810	0/0:7,0:7:18:.:.:0,18,270	0/1:10,6:16:99:.:.:103,0,196	0/1:10,11:21:99:0|1:249556_C_A:213,0,180	0/1:4,12:16:50:.:.:239,0,50	0/0:22,0:22:60:.:.:0,60,900	1/1:0,17:17:51:1|1:249556_C_A:734,51,0	0/0:21,0:21:51:.:.:0,51,765	0/0:28,0:28:58:.:.:0,58,642	0/0:22,0:22:63:.:.:0,63,566	0/0:18,0:18:28:.:.:0,28,393	0/0:12,0:12:30:.:.:0,30,450	1/1:0,18:18:54:1|1:249556_C_A:800,54,0	0/0:13,0:13:36:.:.:0,36,540	0/0:29,0:29:75:.:.:0,75,1125	0/0:30,0:30:68:.:.:0,68,694	0/0:20,0:20:57:.:.:0,57,855	0/1:4,8:12:61:.:.:164,0,61	0/1:18,4:22:35:.:.:35,0,361	0/1:2,2:4:37:.:.:38,0,37	1/1:0,28:28:83:1|1:249556_C_A:1178,83,0	0/0:17,0:17:48:.:.:0,48,720	0/0:9,0:9:1:.:.:0,1,172	0/0:18,0:18:28:.:.:0,28,393	0/0:22,0:22:0:.:.:0,0,142	0/0:30,0:30:87:.:.:0,87,1305	0/0:19,0:19:31:.:.:0,31,419	0/1:4,10:14:45:.:.:214,0,45	1/1:0,28:28:85:1|1:249556_C_A:1255,85,0	0/1:8,5:13:73:0|1:249556_C_A:73,0,156	0/0:15,0:15:42:.:.:0,42,630	0/0:10,0:10:27:.:.:0,27,405	0/1:5,4:9:74:.:.:74,0,95	0/0:18,0:18:51:.:.:0,51,765	0/0:24,0:24:66:.:.:0,66,990	0/0:20,0:20:57:.:.:0,57,855	1/1:0,25:25:75:1|1:249556_C_A:1125,75,0	1/1:0,21:21:63:1|1:249556_C_A:902,63,0	0/1:11,9:20:99:.:.:162,0,192	0/0:11,0:11:30:.:.:0,30,450	0/0:20,0:20:60:.:.:0,60,493	0/1:8,11:19:99:0|1:249556_C_A:220,0,139	0/1:4,5:9:70:.:.:99,0,70	0/0:14,0:14:42:.:.:0,42,346	1/1:0,27:27:81:1|1:249556_C_A:1199,81,0	1/1:0,24:24:72:1|1:249556_C_A:1042,72,0	0/0:20,0:20:57:.:.:0,57,855	0/0:18,0:18:54:.:.:0,54,445	0/0:17,0:17:48:.:.:0,48,720	0/0:19,0:19:57:.:.:0,57,470	0/0:14,0:14:16:.:.:0,16,296	0/1:9,2:11:18:0|1:249556_C_A:18,0,158	0/0:14,0:14:39:.:.:0,39,585	0/1:2,10:12:13:0|1:249556_C_A:217,0,13	1/1:0,19:19:57:1|1:249556_C_A:824,57,0	0/1:5,8:13:83:.:.:147,0,83	0/0:8,0:8:24:.:.:0,24,198	0/1:12,11:23:99:0|1:249556_C_A:201,0,223	1/1:0,6:6:18:1|1:249556_C_A:270,18,0	0/1:10,12:22:99:0|1:249556_C_A:236,0,177	0/0:21,2:23:18:.:.:0,18,439	1/1:0,21:21:66:1|1:249556_C_A:921,66,0	1/1:0,20:20:60:1|1:249556_C_A:877,60,0	0/0:12,0:12:36:.:.:0,36,297	0/0:16,0:16:26:.:.:0,26,349	0/0:26,0:26:52:.:.:0,52,592	1/1:0,19:19:63:1|1:249556_C_A:896,63,0	0/1:10,10:20:99:.:.:191,0,183	0/1:17,4:21:38:.:.:38,0,351	1/1:0,20:20:60:1|1:249556_C_A:883,60,0	1/1:0,19:19:60:1|1:249556_C_A:881,60,0	0/0:8,0:8:24:.:.:0,24,198	0/1:1,7:8:0:0|1:249556_C_A:147,0,0	0/1:5,10:15:77:.:.:183,0,77	0/1:4,7:11:62:.:.:140,0,62	1/1:0,16:16:47:1|1:249556_C_A:661,47,0	1/1:0,9:9:30:1|1:249556_C_A:431,30,0	0/1:15,5:20:61:.:.:61,0,293	0/1:7,10:17:99:.:.:184,0,102	0/1:14,15:29:99:0|1:249556_C_A:263,0,253	0/1:10,14:24:99:0|1:249556_C_A:271,0,170	1/1:0,19:19:57:1|1:249556_C_A:802,57,0	1/1:0,20:20:60:1|1:249556_C_A:879,60,0	1/1:0,22:22:66:1|1:249556_C_A:990,66,0	1/1:2,22:24:23:.:.:478,23,0	0/1:4,13:17:46:.:.:253,0,46	0/1:10,8:18:99:0|1:249556_C_A:143,0,188	1/1:0,13:13:39:1|1:249556_C_A:585,39,0	0/1:4,7:11:64:0|1:249556_C_A:138,0,64	1/1:0,16:16:48:1|1:249556_C_A:678,48,0	0/1:11,6:17:95:0|1:249556_C_A:95,0,215	0/0:17,0:17:25:.:.:0,25,370	1/1:2,15:17:2:1|1:249556_C_A:320,2,0	1/1:0,16:16:48:1|1:249556_C_A:699,48,0	0/1:3,8:11:40:0|1:249556_C_A:161,0,40	1/1:1,20:21:53:1|1:249556_C_A:893,53,0	1/1:0,18:18:54:1|1:249556_C_A:810,54,0	0/0:19,0:19:57:.:.:0,57,476	1/1:1,16:17:27:1|1:249556_C_A:362,27,0	0/1:2,14:16:1:0|1:249556_C_A:297,0,1	0/1:5,6:11:88:0|1:249556_C_A:113,0,88	0/0:12,0:12:10:.:.:0,10,243	1/1:2,16:18:6:1|1:249556_C_A:350,6,0	0/1:6,5:11:90:0|1:249556_C_A:90,0,113	1/1:0,11:11:39:1|1:249556_C_A:547,39,0	0/1:9,13:22:99:0|1:249556_C_A:249,0,153	0/1:14,7:21:99:.:.:108,0,275	0/1:9,5:14:85:.:.:85,0,176	1/1:0,7:7:21:1|1:249556_C_A:315,21,0	0/0:22,0:22:57:.:.:0,57,855	0/1:9,7:16:99:0|1:249556_C_A:124,0,169	1/1:0,25:25:84:1|1:249556_C_A:1203,84,0	0/1:5,16:21:58:0|1:249556_C_A:313,0,58	0/1:11,7:18:99:0|1:249556_C_A:117,0,202	0/1:15,4:19:43:0|1:249556_C_A:43,0,308	1/1:2,19:21:15:1|1:249556_C_A:410,15,0	1/1:2,17:19:8:1|1:249556_C_A:353,8,0	0/1:13,8:21:99:0|1:249556_C_A:140,0,242	1/1:0,7:7:24:1|1:249556_C_A:341,24,0	0/1:13,25:38:99:0|1:249556_C_A:500,0,187	0/1:4,3:7:52:0|1:249556_C_A:52,0,66	1/1:0,16:16:48:1|1:249556_C_A:715,48,0	1/1:0,15:15:44:1|1:249556_C_A:572,44,0
superscaffold17	461834	.	C	T	39825.4	.	ANN=T|synonymous_variant|LOW|(sp)_similar_to_Sodium_channel_protein_Nach|CLUMAR_CG002364|transcript|CLUMAR_CG002364-RA|protein_coding|2/3|c.513C>T|p.Ser171Ser|513/1641|513/1641|171/546||	GT:AD:DP:GQ:PL	1/1:2,19:21:13:414,13,0	1/1:0,21:21:63:531,63,0	1/1:2,24:26:30:533,30,0	1/1:0,24:24:72:604,72,0	0/0:10,0:10:27:0,27,405	0/0:18,0:18:28:0,28,392	0/0:15,0:15:42:0,42,630	0/0:24,0:24:45:0,45,542	0/0:24,0:24:66:0,66,990	0/1:15,13:28:99:273,0,276	0/1:9,6:15:99:107,0,181	0/1:11,18:29:99:350,0,192	0/0:28,0:28:81:0,81,749	1/1:0,19:19:57:492,57,0	1/1:0,22:22:66:562,66,0	0/1:15,5:20:64:64,0,309	1/1:1,18:19:46:427,46,0	1/1:0,16:16:48:406,48,0	0/0:24,0:24:72:0,72,609	0/1:23,12:35:99:199,0,450	0/0:16,0:16:48:0,48,394	0/0:27,0:27:54:0,54,634	0/1:8,12:20:99:252,0,137	0/0:38,0:38:99:0,101,957	1/1:0,35:35:99:915,105,0	0/1:9,11:20:99:230,0,161	1/1:0,18:18:54:465,54,0	0/1:8,12:20:99:248,0,141	0/1:17,15:32:99:277,0,322	0/0:32,0:32:93:0,93,1395	0/0:24,0:24:63:0,63,945	0/0:11,0:11:7:0,7,221	0/1:10,17:27:99:349,0,156	0/1:7,9:16:99:179,0,124	1/1:1,22:23:44:528,44,0	1/1:1,24:25:65:598,65,0	0/1:13,6:19:97:97,0,268	0/0:12,0:12:36:0,36,297	1/1:0,24:24:72:601,72,0	1/1:0,28:28:84:703,84,0	0/0:26,0:26:52:0,52,592	0/0:16,0:16:22:0,22,345	1/1:0,20:20:60:513,60,0	1/1:1,27:28:59:657,59,0	0/0:22,0:22:12:0,12,441	0/1:11,12:23:99:235,0,196	1/1:0,8:8:24:203,24,0	0/0:15,0:15:45:0,45,385	0/0:16,0:16:48:0,48,397	1/1:0,22:22:66:539,66,0	1/1:0,16:16:48:382,48,0	0/0:20,0:20:60:0,60,494	0/1:13,19:32:99:389,0,223	0/1:10,16:26:99:326,0,166	0/0:20,0:20:34:0,34,444	1/1:0,27:27:80:663,80,0	1/1:1,25:26:68:616,68,0	0/0:11,0:11:30:0,30,450	0/1:10,10:20:99:191,0,184	0/1:10,7:17:99:130,0,195	0/0:23,0:23:42:0,42,517	0/0:12,0:12:13:0,13,249	0/0:9,0:9:27:0,27,223	1/1:0,19:19:57:476,57,0	1/1:1,9:10:5:200,5,0	0/0:15,0:15:0:0,0,270	1/1:0,19:19:57:464,57,0	1/1:1,20:21:39:492,39,0	1/1:1,16:17:25:476,25,0	0/0:10,0:10:30:0,30,247	0/0:20,0:20:60:0,60,512	1/1:0,33:33:99:827,99,0	0/0:14,0:14:15:0,15,295	0/0:17,0:17:0:0,0,271	0/0:12,0:12:9:0,9,245	1/1:0,15:15:45:373,45,0	0/1:9,11:20:99:218,0,161	0/0:21,0:21:60:0,60,519	0/1:8,12:20:99:243,0,126	0/1:13,5:18:73:73,0,265	0/1:7,11:18:99:233,0,103	0/0:9,0:9:27:0,27,223	0/0:10,0:10:3:0,3,196	0/0:31,0:31:67:0,67,715	1/1:0,14:14:42:350,42,0	0/1:20,11:31:99:186,0,398	0/0:35,0:35:79:0,79,829	0/0:16,0:16:48:0,48,393	1/1:1,17:18:28:381,28,0	0/0:17,0:17:51:0,51,419	0/0:8,0:8:24:0,24,198	1/1:3,22:25:10:501,10,0	1/1:2,17:19:8:382,8,0	0/1:16,10:26:99:180,0,315	1/1:1,23:24:47:557,47,0	0/1:8,8:16:99:156,0,140	0/1:10,10:20:99:193,0,173	1/1:2,15:17:2:343,2,0	1/1:0,17:17:51:432,51,0	0/1:28,5:33:32:32,0,570	0/0:12,0:12:0:0,0,197	1/1:1,14:15:20:310,20,0	1/1:0,20:20:60:506,60,0	0/0:19,0:19:57:0,57,464	1/1:0,20:20:60:502,60,0	1/1:0,16:16:48:406,48,0	0/0:23,0:23:46:0,46,518	0/0:14,0:14:42:0,42,346	1/1:0,27:27:81:699,81,0	0/1:7,7:14:99:139,0,130	0/0:29,0:29:35:0,35,614	0/0:20,0:20:60:0,60,495	1/1:0,33:33:99:819,99,0	0/1:11,5:16:79:79,0,208	0/0:17,0:17:45:0,45,675	0/0:15,0:15:19:0,19,317	1/1:0,18:18:54:447,54,0	1/1:0,12:12:36:303,36,0	0/1:10,14:24:99:279,0,176	1/1:0,19:19:57:477,57,0	1/1:0,13:13:39:327,39,0	0/1:9,9:18:99:161,0,151	1/1:0,17:17:50:411,50,0	1/1:0,38:38:99:947,114,0	1/1:0,20:20:60:496,60,0	1/1:0,16:16:48:402,48,0	1/1:0,26:26:78:651,78,0	1/1:0,15:15:45:375,45,0	0/1:7,10:17:99:200,0,120	1/1:0,9:9:27:226,27,0	1/1:0,17:17:51:423,51,0	1/1:1,29:30:65:704,65,0	1/1:0,15:15:43:355,43,0	0/1:3,10:13:35:211,0,35	1/1:3,28:31:18:619,18,0	1/1:1,36:37:86:868,86,0	1/1:0,22:22:66:553,66,0	1/1:0,21:21:63:525,63,0	1/1:0,22:22:66:544,66,0	0/1:30,13:43:99:198,0,605	0/0:18,0:18:28:0,28,395	0/0:19,0:19:57:0,57,470	1/1:0,35:35:99:875,105,0	0/0:46,0:46:99:0,100,1100	0/0:38,0:38:99:0,100,991	0/0:41,0:41:99:0,103,991	0/0:43,0:43:99:0,107,1056	0/1:28,9:37:99:121,0,564	0/0:35,0:35:90:0,90,1350	0/0:24,0:24:72:0,72,594	0/0:47,0:47:99:0,104,1154	0/0:40,0:40:97:0,97,935	0/0:42,0:42:99:0,103,991	0/1:25,7:32:81:81,0,514	0/0:33,0:33:99:0,99,846	0/0:37,0:37:99:0,105,1000	0/0:45,0:45:99:0,113,1235	0/1:29,14:43:99:227,0,552	0/1:19,20:39:99:391,0,346	0/0:51,0:51:99:0,118,1285	0/1:34,9:43:99:136,0,703	0/1:28,16:44:99:274,0,535	0/1:14,18:32:99:365,0,251	0/0:42,0:42:99:0,100,1026	0/1:33,13:46:99:172,0,662	0/0:36,0:36:99:0,102,1080	1/1:1,29:30:64:701,64,0	0/1:11,9:20:99:168,0,209
superscaffold17	462233	.	A	G	30137.4	.	ANN=G|synonymous_variant|LOW|(sp)_similar_to_Sodium_channel_protein_Nach|CLUMAR_CG002364|transcript|CLUMAR_CG002364-RA|protein_coding|2/3|c.912A>G|p.Lys304Lys|912/1641|912/1641|304/546||	GT:AD:DP:GQ:PGT:PID:PL	1/1:0,21:21:62:.:.:484,62,0	0/1:3,14:17:25:.:.:266,0,25	1/1:0,19:19:57:.:.:452,57,0	1/1:0,19:19:56:.:.:421,56,0	0/0:6,0:6:0:.:.:0,0,108	0/0:16,0:16:0:.:.:0,0,260	0/0:24,0:24:0:.:.:0,0,466	0/0:15,0:15:20:.:.:0,20,343	0/0:16,0:16:48:.:.:0,48,396	0/1:9,25:34:99:.:.:475,0,126	0/0:32,0:32:93:.:.:0,93,806	0/1:14,11:25:99:.:.:191,0,274	0/0:28,0:28:81:.:.:0,81,1215	0/0:26,0:26:69:.:.:0,69,1035	0/1:13,16:29:99:.:.:303,0,241	0/0:20,0:20:60:.:.:0,60,509	0/1:18,12:30:99:.:.:199,0,352	1/1:0,30:30:90:.:.:725,90,0	0/0:29,0:29:84:.:.:0,84,1260	0/1:13,13:26:99:.:.:240,0,250	0/0:21,0:21:54:.:.:0,54,810	0/0:34,0:34:99:.:.:0,100,841	0/0:22,0:22:60:.:.:0,60,900	0/0:33,0:33:31:.:.:0,31,711	0/0:30,0:30:90:.:.:0,90,788	0/1:15,16:31:99:.:.:287,0,260	1/1:0,27:27:80:.:.:634,80,0	0/1:16,13:29:99:.:.:226,0,298	0/1:15,10:25:99:.:.:166,0,306	0/0:33,0:33:93:.:.:0,93,1395	0/0:21,0:21:41:.:.:0,41,510	0/1:10,8:18:99:.:.:139,0,196	0/1:10,6:16:96:.:.:96,0,205	0/0:19,0:19:54:.:.:0,54,810	1/1:4,39:43:27:1|1:462233_A_G:849,27,0	1/1:0,26:26:77:.:.:592,77,0	0/0:22,0:22:0:.:.:0,0,426	0/0:17,0:17:26:.:.:0,26,387	1/1:1,26:27:56:.:.:589,56,0	1/1:0,35:35:99:.:.:843,105,0	0/1:12,11:23:99:.:.:169,0,234	0/0:16,0:16:23:.:.:0,23,369	1/1:1,25:26:53:1|1:462223_T_G:585,53,0	1/1:1,37:38:87:.:.:844,87,0	0/0:15,0:15:20:.:.:0,20,350	0/1:6,21:27:73:.:.:399,0,73	1/1:0,11:11:32:.:.:252,32,0	0/0:24,0:24:23:.:.:0,23,521	0/0:23,0:23:44:.:.:0,44,554	1/1:0,14:14:42:.:.:326,42,0	1/1:0,27:27:81:.:.:644,81,0	0/0:14,0:14:42:.:.:0,42,367	0/1:15,14:29:99:.:.:237,0,293	1/1:0,20:20:60:.:.:480,60,0	0/0:19,0:19:51:.:.:0,51,765	1/1:0,27:27:80:.:.:620,80,0	1/1:0,16:16:47:.:.:362,47,0	0/0:15,0:15:20:.:.:0,20,347	0/1:8,7:15:99:.:.:124,0,154	0/1:6,8:14:99:.:.:150,0,108	0/0:41,0:41:24:.:.:0,24,870	0/0:30,0:30:90:.:.:0,90,772	0/0:27,0:27:81:.:.:0,81,706	0/1:2,14:16:3:.:.:282,0,3	1/1:1,12:13:13:.:.:264,13,0	0/0:20,0:20:11:.:.:0,11,428	1/1:0,21:21:62:.:.:456,62,0	0/1:9,15:24:99:.:.:289,0,158	1/1:2,18:20:8:.:.:358,8,0	0/0:14,0:14:39:.:.:0,39,585	0/0:26,0:26:72:.:.:0,72,672	1/1:0,19:19:56:.:.:431,56,0	0/1:9,7:16:99:.:.:120,0,180	0/1:16,5:21:58:.:.:58,0,338	0/0:10,0:10:30:.:.:0,30,247	1/1:0,21:21:63:.:.:482,63,0	0/1:10,10:20:99:.:.:164,0,190	0/0:22,0:22:41:.:.:0,41,516	0/1:9,8:17:99:.:.:127,0,175	1/1:1,15:16:22:.:.:341,22,0	0/1:9,8:17:99:.:.:142,0,178	0/0:16,0:16:23:.:.:0,23,366	0/0:16,0:16:48:.:.:0,48,393	0/0:13,0:13:39:.:.:0,39,331	0/1:10,4:14:45:.:.:45,0,190	0/1:15,11:26:99:.:.:187,0,288	0/0:30,0:30:18:.:.:0,18,636	0/0:14,0:14:36:.:.:0,36,540	1/1:0,17:17:50:.:.:394,50,0	0/0:16,0:16:48:.:.:0,48,396	0/0:12,0:12:33:.:.:0,33,495	1/1:0,13:13:39:.:.:314,39,0	0/1:17,12:29:99:.:.:202,0,347	0/1:14,13:27:99:.:.:230,0,275	1/1:2,17:19:6:.:.:349,6,0	0/1:9,12:21:99:.:.:185,0,167	0/1:9,12:21:99:.:.:222,0,165	0/1:11,17:28:99:.:.:327,0,197	1/1:1,16:17:25:.:.:338,25,0	0/0:29,0:29:72:.:.:0,72,1080	0/0:16,0:16:0:.:.:0,0,317	1/1:1,33:34:75:.:.:743,75,0	0/1:14,24:38:99:.:.:465,0,234	0/0:29,0:29:81:.:.:0,81,1215	1/1:0,13:13:38:.:.:295,38,0	0/1:13,17:30:99:.:.:324,0,236	0/0:19,0:19:57:.:.:0,57,470	0/0:19,0:19:32:.:.:0,32,457	1/1:0,34:34:99:.:.:804,101,0	0/0:29,0:29:81:.:.:0,81,714	0/0:39,0:39:67:.:.:0,67,910	0/0:32,0:32:0:.:.:0,0,630	1/1:1,22:23:43:.:.:472,43,0	0/1:16,15:31:99:.:.:255,0,312	0/0:16,2:18:5:.:.:0,5,340	0/0:15,0:15:45:.:.:0,45,393	1/1:0,19:19:57:.:.:442,57,0	0/1:15,13:28:99:.:.:210,0,287	0/0:17,0:17:26:.:.:0,26,386	0/0:12,0:12:24:.:.:0,24,360	1/1:0,27:27:81:.:.:637,81,0	0/0:20,0:20:60:.:.:0,60,492	0/1:8,11:19:99:.:.:190,0,126	0/1:6,16:22:83:.:.:311,0,83	0/1:13,16:29:99:.:.:253,0,229	1/1:2,18:20:12:.:.:382,12,0	0/1:12,14:26:99:.:.:255,0,195	0/1:8,7:15:99:.:.:108,0,152	0/0:21,0:21:57:.:.:0,57,855	0/1:7,7:14:99:.:.:125,0,116	0/1:16,13:29:99:.:.:226,0,309	0/1:11,15:26:99:.:.:263,0,186	1/1:0,16:16:47:.:.:358,47,0	0/1:13,8:21:99:.:.:131,0,261	0/0:29,0:29:84:.:.:0,84,715	0/1:14,6:20:66:.:.:66,0,287	0/1:7,8:15:99:.:.:119,0,129	0/0:19,0:19:54:.:.:0,54,810	1/1:2,16:18:4:.:.:325,4,0	0/1:29,12:41:99:.:.:163,0,599	0/0:14,0:14:17:.:.:0,17,311	0/0:18,0:18:29:.:.:0,29,408	1/1:0,57:57:99:.:.:1316,170,0	0/0:48,0:48:99:.:.:0,99,1128	0/0:31,0:31:47:.:.:0,47,698	0/0:41,0:41:99:.:.:0,110,1040	0/0:39,0:39:92:.:.:0,92,951	0/1:25,13:38:99:.:.:196,0,496	0/0:60,0:60:99:.:.:0,118,1514	0/0:26,0:26:75:.:.:0,75,640	0/0:42,0:42:99:.:.:0,103,1023	0/0:40,0:40:99:.:.:0,102,1074	0/0:41,0:41:99:.:.:0,108,1620	0/1:21,11:32:99:.:.:164,0,426	0/0:46,0:46:99:.:.:0,115,1106	0/0:41,0:41:99:.:.:0,114,1710	0/0:42,0:42:99:.:.:0,103,1049	0/1:29,9:38:99:.:.:101,0,590	0/1:30,23:53:99:.:.:373,0,567	0/0:51,0:51:99:.:.:0,118,1285	0/1:32,10:42:99:.:.:100,0,659	0/1:37,13:50:99:.:.:130,0,753	0/1:17,32:49:99:.:.:584,0,277	0/0:47,0:47:99:.:.:0,117,1180	0/1:30,8:38:76:.:.:76,0,633	0/0:27,0:27:58:.:.:0,58,644	0/1:12,11:23:99:.:.:193,0,223	0/1:13,6:19:86:.:.:86,0,250
superscaffold17	463546	.	GT	G	13755.1	.	ANN=G|intergenic_region|MODIFIER|(sp)_similar_to_Sodium_channel_protein_Nach-CHR_END|CLUMAR_CG002364-CHR_END|intergenic_region|CLUMAR_CG002364-CHR_END|||n.463547delT||||||	GT:AD:DP:GQ:PL	1/1:2,11:13:29:192,29,0	1/1:5,9:14:16:142,16,0	1/1:4,12:16:26:236,26,0	1/1:0,10:10:29:170,29,0	0/0:6,0:6:0:0,0,76	0/1:15,2:17:9:9,0,22	0/0:11,0:11:12:0,12,227	0/0:9,0:9:24:0,24,360	1/1:0,9:11:19:180,19,0	1/1:1,10:14:16:174,16,0	0/0:1,0:8:3:0,3,10	./.:0,0:6:.:0,0,0	1/1:0,13:13:38:250,38,0	0/0:10,0:10:0:0,0,152	1/1:0,4:6:2:62,2,0	./.:0,0:3:.:0,0,0	0/0:13,0:15:38:0,38,243	0/1:1,5:10:9:67,0,9	./.:0,0:9:.:0,0,0	1/1:0,15:21:17:265,17,0	./.:0,0:7:.:0,0,0	./.:0,0:0:.:0,0,0	./.:0,0:6:.:0,0,0	./.:0,0:9:.:0,0,0	./.:0,0:8:.:0,0,0	./.:0,0:11:.:0,0,0	1/1:0,7:9:17:158,17,0	./.:0,0:2:.:0,0,0	./.:0,0:9:.:0,0,0	1/1:0,9:16:1:136,1,0	1/1:0,4:6:4:59,4,0	1/1:0,13:13:38:250,38,0	1/1:6,9:15:14:146,14,0	1/1:4,9:13:19:151,19,0	0/1:7,5:12:1:68,0,1	1/1:0,13:13:38:242,38,0	0/0:15,0:15:20:0,20,317	0/0:13,0:13:39:0,39,318	1/1:0,26:26:76:478,76,0	1/1:2,11:13:27:202,27,0	1/1:4,8:12:14:136,14,0	0/1:15,3:18:20:27,0,20	1/1:0,16:16:47:302,47,0	1/1:5,4:9:1:60,1,0	0/0:12,0:12:36:0,36,297	1/1:0,13:13:38:248,38,0	1/1:0,5:5:15:97,15,0	0/0:13,0:13:39:0,39,321	1/1:3,8:11:18:142,18,0	0/0:15,0:15:45:0,45,368	1/1:0,10:10:29:181,29,0	0/0:4,0:4:12:0,12,96	1/1:0,12:12:35:223,35,0	0/0:15,0:15:39:0,39,585	1/1:11,9:20:5:130,5,0	0/1:9,6:15:80:80,0,82	1/1:4,4:8:3:59,3,0	0/0:8,0:8:24:0,24,193	1/1:0,14:14:41:224,41,0	1/1:0,7:7:20:127,20,0	1/1:0,6:6:15:102,15,0	0/0:11,0:11:33:0,33,272	1/1:0,16:16:47:295,47,0	1/1:6,7:13:9:115,9,0	1/1:0,8:8:23:151,23,0	0/0:17,0:17:28:0,28,183	1/1:0,17:17:49:283,49,0	1/1:0,6:6:18:109,18,0	1/1:0,2:3:2:31,2,0	0/0:22,0:22:16:0,16,440	0/0:21,0:21:60:0,60,900	0/1:8,2:10:11:19,0,11	0/0:5,0:5:0:0,0,64	0/0:11,0:11:30:0,30,450	0/0:10,0:10:30:0,30,244	1/1:3,3:6:2:46,2,0	1/1:0,5:5:15:91,15,0	0/1:9,1:10:4:4,0,15	1/1:2,9:11:22:157,22,0	1/1:9,8:17:9:126,9,0	1/1:0,13:13:38:249,38,0	0/0:21,0:21:45:0,45,675	0/0:8,0:8:24:0,24,198	0/1:26,3:29:3:3,0,44	1/1:0,3:4:2:44,2,0	1/1:0,14:14:41:272,41,0	0/0:18,0:18:51:0,51,765	0/1:5,2:7:4:24,0,4	1/1:4,9:13:16:147,16,0	0/0:11,0:11:33:0,33,269	0/0:16,0:16:42:0,42,630	1/1:8,9:17:10:135,10,0	1/1:0,12:13:29:248,29,0	1/1:0,9:9:27:170,27,0	1/1:0,11:11:33:209,33,0	1/1:6,9:15:15:155,15,0	1/1:2,8:10:18:148,18,0	0/0:15,0:15:0:0,0,98	0/0:14,0:14:17:0,17,294	0/0:11,0:11:33:0,33,283	0/1:5,2:7:4:25,0,4	1/1:0,14:14:41:271,41,0	0/1:0,6:9:0:82,0,0	0/0:19,0:19:34:0,34,422	1/1:1,15:16:42:280,42,0	1/1:0,15:15:44:268,44,0	0/0:5,0:5:15:0,15,124	0/0:5,0:5:12:0,12,180	1/1:0,8:8:24:154,24,0	1/1:0,4:5:5:67,5,0	0/1:6,1:7:7:7,0,9	0/0:18,0:18:51:0,51,765	1/1:0,25:25:74:463,74,0	1/1:3,14:17:35:255,35,0	0/0:9,0:9:5:0,5,172	0/0:8,0:8:21:0,21,315	1/1:0,14:14:41:238,41,0	0/0:18,0:18:54:0,54,445	0/0:20,0:20:60:0,60,488	0/0:15,0:15:10:0,10,311	0/0:21,0:21:38:0,38,467	0/0:13,0:13:14:0,14,272	0/0:23,0:23:0:0,0,420	0/0:12,1:13:6:0,6,31	0/0:22,0:22:60:0,60,544	0/0:13,0:13:14:0,14,271	0/0:16,0:16:48:0,48,396	0/0:15,0:15:42:0,42,630	0/0:14,0:14:42:0,42,344	0/0:16,0:16:23:0,23,347	0/0:18,0:18:54:0,54,443	0/0:21,0:21:13:0,13,408	0/0:22,0:22:41:0,41,490	0/0:13,0:13:39:0,39,321	0/0:15,0:15:19:0,19,320	0/0:14,0:14:42:0,42,341	0/0:20,0:20:10:0,10,388	0/0:17,0:17:48:0,48,720	0/0:10,0:10:24:0,24,360	1/1:12,12:24:11:147,11,0	0/0:17,0:17:16:0,16,361	0/0:12,0:12:11:0,11,247	1/1:0,26:26:76:436,76,0	0/0:36,0:36:99:0,99,1485	0/1:30,10:40:34:99,0,34	0/0:32,0:32:81:0,81,1215	0/0:39,3:42:30:0,30,116	0/1:23,7:30:26:66,0,26	0/1:13,3:16:18:24,0,18	0/0:35,0:35:99:0,102,898	0/0:28,3:31:1:0,1,64	0/0:30,0:30:72:0,72,1080	1/1:1,32:33:92:559,92,0	0/1:15,4:19:21:28,0,21	0/0:30,0:30:81:0,81,1215	0/1:25,5:30:19:19,0,44	0/0:40,0:40:95:0,95,931	1/1:15,19:34:20:255,20,0	1/1:8,25:33:52:368,52,0	0/1:24,11:35:16:125,0,16	1/1:22,19:41:12:243,12,0	1/1:7,23:30:51:346,51,0	0/1:5,32:37:99:416,0,117	0/0:38,0:38:99:0,101,984	0/1:24,6:30:41:47,0,41	0/0:19,0:19:32:0,32,417	0/0:17,0:17:42:0,42,630	0/0:20,0:20:57:0,57,855
superscaffold17	463620	.	CATCAGACGCTTG	C	73256.6	.	ANN=C|intergenic_region|MODIFIER|(sp)_similar_to_Sodium_channel_protein_Nach-CHR_END|CLUMAR_CG002364-CHR_END|intergenic_region|CLUMAR_CG002364-CHR_END|||n.463621_463632delATCAGACGCTTG||||||	GT:AD:DP:GQ:PGT:PID:PL	1/1:0,14:14:42:1|1:463620_CATCAGACGCTTG_C:620,42,0	1/1:0,13:13:48:1|1:463620_CATCAGACGCTTG_C:660,48,0	1/1:0,8:8:24:1|1:463620_CATCAGACGCTTG_C:360,24,0	1/1:1,12:13:16:.:.:365,16,0	0/0:10,0:10:30:.:.:0,30,241	0/1:4,7:11:99:0|1:463620_CATCAGACGCTTG_C:270,0,147	0/1:7,1:8:21:0|1:463620_CATCAGACGCTTG_C:21,0,562	0/0:11,0:11:11:.:.:0,11,227	1/1:0,11:11:36:1|1:463620_CATCAGACGCTTG_C:540,36,0	0/1:1,13:14:3:0|1:463620_CATCAGACGCTTG_C:506,0,3	1/1:0,8:8:24:1|1:463611_T_TTACC:360,24,0	1/1:0,7:7:21:1|1:463611_T_TTACC:315,21,0	0/1:3,5:8:99:0|1:463620_CATCAGACGCTTG_C:201,0,111	1/1:0,5:5:15:1|1:463611_T_TTACC:225,15,0	1/1:0,6:6:18:1|1:463620_CATCAGACGCTTG_C:270,18,0	1/1:0,2:2:6:1|1:463611_T_TTACC:82,6,0	1/1:0,14:14:45:1|1:463611_T_TTACC:660,45,0	1/1:0,10:10:36:1|1:463620_CATCAGACGCTTG_C:502,36,0	1/1:0,4:4:15:1|1:463611_T_TTACC:197,15,0	1/1:0,14:14:42:1|1:463620_CATCAGACGCTTG_C:610,42,0	1/1:0,2:2:6:1|1:463611_T_TTACC:90,6,0	./.:0,0:0:.:.:.:0,0,0	1/1:0,8:8:24:1|1:463611_T_TTACC:360,24,0	1/1:0,6:6:18:1|1:463611_T_TTACC:255,18,0	1/1:0,7:7:21:1|1:463611_T_TTACC:292,21,0	1/1:0,6:6:18:1|1:463611_T_TTACC:245,18,0	1/1:0,9:9:33:1|1:463620_CATCAGACGCTTG_C:471,33,0	1/1:0,3:3:9:1|1:463611_T_TTACC:116,9,0	1/1:0,11:11:36:1|1:463611_T_TTACC:540,36,0	1/1:0,16:16:51:1|1:463620_CATCAGACGCTTG_C:765,51,0	1/1:0,6:6:18:1|1:463620_CATCAGACGCTTG_C:270,18,0	1/1:0,7:7:21:.:.:266,21,0	0/1:7,7:14:99:0|1:463620_CATCAGACGCTTG_C:273,0,276	0/1:1,11:12:11:0|1:463620_CATCAGACGCTTG_C:449,0,11	1/1:0,14:14:42:1|1:463620_CATCAGACGCTTG_C:630,42,0	1/1:0,24:24:75:1|1:463620_CATCAGACGCTTG_C:1085,75,0	0/1:6,6:12:99:0|1:463620_CATCAGACGCTTG_C:222,0,239	0/1:6,9:15:99:0|1:463620_CATCAGACGCTTG_C:360,0,221	1/1:0,12:12:39:1|1:463620_CATCAGACGCTTG_C:566,39,0	1/1:0,6:6:18:1|1:463620_CATCAGACGCTTG_C:240,18,0	0/1:4,8:12:99:0|1:463620_CATCAGACGCTTG_C:324,0,148	0/1:11,6:17:99:0|1:463620_CATCAGACGCTTG_C:219,0,413	1/1:0,12:12:36:1|1:463620_CATCAGACGCTTG_C:540,36,0	1/1:0,7:7:21:1|1:463620_CATCAGACGCTTG_C:315,21,0	0/1:11,1:12:33:.:.:33,0,468	1/1:0,14:14:45:1|1:463620_CATCAGACGCTTG_C:656,45,0	1/1:0,6:6:18:1|1:463620_CATCAGACGCTTG_C:270,18,0	0/0:14,0:14:36:.:.:0,36,540	0/1:4,7:11:99:0|1:463620_CATCAGACGCTTG_C:254,0,147	1/1:0,12:12:36:1|1:463620_CATCAGACGCTTG_C:512,36,0	1/1:0,7:7:24:1|1:463620_CATCAGACGCTTG_C:305,24,0	0/0:5,0:5:15:.:.:0,15,118	1/1:0,10:10:30:1|1:463620_CATCAGACGCTTG_C:450,30,0	0/1:4,3:7:99:0|1:463620_CATCAGACGCTTG_C:114,0,165	1/1:0,16:16:48:1|1:463620_CATCAGACGCTTG_C:720,48,0	0/1:2,15:17:39:0|1:463620_CATCAGACGCTTG_C:624,0,39	1/1:0,10:10:33:1|1:463620_CATCAGACGCTTG_C:476,33,0	0/0:16,0:16:26:.:.:0,26,338	1/1:0,8:8:30:1|1:463620_CATCAGACGCTTG_C:412,30,0	./.:4,0:4:.:.:.:0,0,0	1/1:0,8:8:33:1|1:463620_CATCAGACGCTTG_C:437,33,0	0/0:11,0:11:33:.:.:0,33,270	1/1:0,15:15:45:1|1:463620_CATCAGACGCTTG_C:675,45,0	1/1:0,13:13:42:1|1:463620_CATCAGACGCTTG_C:611,42,0	1/1:0,4:4:12:1|1:463615_A_G:180,12,0	0/1:2,6:8:66:0|1:463620_CATCAGACGCTTG_C:246,0,66	1/1:0,15:15:45:1|1:463620_CATCAGACGCTTG_C:675,45,0	1/1:0,14:14:48:1|1:463620_CATCAGACGCTTG_C:702,48,0	1/1:0,3:3:9:1|1:463620_CATCAGACGCTTG_C:135,9,0	0/1:6,4:10:99:0|1:463620_CATCAGACGCTTG_C:150,0,234	0/0:21,0:21:51:.:.:0,51,765	1/1:0,10:10:36:1|1:463620_CATCAGACGCTTG_C:501,36,0	0/0:10,0:10:0:.:.:0,0,125	0/1:2,9:11:54:0|1:463620_CATCAGACGCTTG_C:395,0,54	0/0:10,0:10:27:.:.:0,27,405	1/1:0,6:6:18:1|1:463620_CATCAGACGCTTG_C:270,18,0	1/1:0,5:5:15:1|1:463620_CATCAGACGCTTG_C:225,15,0	0/1:4,7:11:99:0|1:463620_CATCAGACGCTTG_C:282,0,147	0/1:9,7:16:99:0|1:463620_CATCAGACGCTTG_C:290,0,354	1/1:0,10:10:30:1|1:463620_CATCAGACGCTTG_C:450,30,0	1/1:0,16:16:48:1|1:463620_CATCAGACGCTTG_C:708,48,0	0/0:22,0:22:51:.:.:0,51,765	0/0:11,0:11:33:.:.:0,33,270	0/1:17,14:31:99:0|1:463620_CATCAGACGCTTG_C:534,0,672	0/1:1,1:2:39:0|1:463611_T_TTACC:39,0,39	1/1:0,8:8:28:1|1:463620_CATCAGACGCTTG_C:387,28,0	0/0:20,0:20:57:.:.:0,57,855	0/1:2,9:11:54:0|1:463620_CATCAGACGCTTG_C:417,0,54	1/1:0,9:9:27:1|1:463620_CATCAGACGCTTG_C:405,27,0	0/0:9,0:9:21:.:.:0,21,315	0/0:15,0:15:42:.:.:0,42,630	1/1:0,25:25:75:1|1:463620_CATCAGACGCTTG_C:1116,75,0	1/1:0,5:5:18:1|1:463620_CATCAGACGCTTG_C:251,18,0	1/1:0,15:15:45:1|1:463620_CATCAGACGCTTG_C:675,45,0	1/1:0,16:16:48:1|1:463620_CATCAGACGCTTG_C:720,48,0	0/1:4,9:13:99:0|1:463620_CATCAGACGCTTG_C:366,0,151	0/1:3,5:8:99:0|1:463620_CATCAGACGCTTG_C:201,0,111	1/1:0,11:11:33:1|1:463620_CATCAGACGCTTG_C:495,33,0	1/1:0,12:12:36:1|1:463620_CATCAGACGCTTG_C:540,36,0	0/1:6,7:13:99:0|1:463620_CATCAGACGCTTG_C:299,0,229	0/1:3,2:5:75:0|1:463620_CATCAGACGCTTG_C:75,0,120	1/1:0,11:11:33:1|1:463620_CATCAGACGCTTG_C:496,33,0	1/1:0,10:10:30:1|1:463620_CATCAGACGCTTG_C:443,30,0	0/1:7,6:13:99:0|1:463620_CATCAGACGCTTG_C:231,0,280	0/1:1,8:9:21:0|1:463620_CATCAGACGCTTG_C:333,0,21	1/1:0,16:16:48:.:.:692,48,0	0/0:7,0:7:21:.:.:0,21,186	0/0:9,0:9:24:.:.:0,24,360	1/1:0,11:11:36:1|1:463620_CATCAGACGCTTG_C:521,36,0	1/1:0,5:5:15:1|1:463620_CATCAGACGCTTG_C:225,15,0	0/0:14,0:14:36:.:.:0,36,540	0/0:18,0:18:27:.:.:0,27,405	1/1:0,23:23:69:1|1:463620_CATCAGACGCTTG_C:1035,69,0	1/1:0,22:22:66:1|1:463620_CATCAGACGCTTG_C:990,66,0	0/0:10,0:10:18:.:.:0,18,270	0/0:16,0:16:0:.:.:0,0,252	1/1:0,16:16:48:1|1:463620_CATCAGACGCTTG_C:720,48,0	0/0:19,0:19:35:.:.:0,35,423	0/0:17,0:17:29:.:.:0,29,368	0/0:17,0:17:16:.:.:0,16,358	0/0:19,0:19:32:.:.:0,32,417	0/0:13,0:13:39:.:.:0,39,318	0/0:19,0:19:9:.:.:0,9,374	0/1:10,3:13:96:0|1:463620_CATCAGACGCTTG_C:96,0,411	0/1:15,9:24:99:0|1:463620_CATCAGACGCTTG_C:333,0,606	0/1:5,4:9:99:0|1:463620_CATCAGACGCTTG_C:153,0,204	0/0:12,0:12:36:.:.:0,36,293	0/1:8,2:10:60:0|1:463620_CATCAGACGCTTG_C:60,0,339	0/0:16,0:16:48:.:.:0,48,396	0/0:13,0:13:39:.:.:0,39,319	0/0:18,0:18:48:.:.:0,48,720	0/1:7,8:15:99:0|1:463620_CATCAGACGCTTG_C:315,0,270	0/1:11,8:19:99:0|1:463620_CATCAGACGCTTG_C:303,0,447	0/1:4,5:9:99:0|1:463620_CATCAGACGCTTG_C:198,0,156	0/0:16,0:16:48:.:.:0,48,395	0/1:2,8:10:54:0|1:463620_CATCAGACGCTTG_C:330,0,54	0/0:20,0:20:9:.:.:0,9,391	0/0:10,0:10:30:.:.:0,30,243	0/0:7,0:7:21:.:.:0,21,173	1/1:0,29:29:93:1|1:463620_CATCAGACGCTTG_C:1335,93,0	0/1:4,8:12:99:0|1:463620_CATCAGACGCTTG_C:324,0,134	0/0:13,0:13:36:.:.:0,36,540	1/1:0,19:19:69:1|1:463620_CATCAGACGCTTG_C:957,69,0	1/1:0,30:30:91:1|1:463620_CATCAGACGCTTG_C:1329,91,0	1/1:0,30:30:99:1|1:463620_CATCAGACGCTTG_C:1453,103,0	1/1:0,27:27:90:1|1:463620_CATCAGACGCTTG_C:1292,90,0	1/1:0,41:41:99:1|1:463620_CATCAGACGCTTG_C:1912,133,0	1/1:0,35:35:99:1|1:463620_CATCAGACGCTTG_C:1637,115,0	1/1:0,17:17:57:1|1:463620_CATCAGACGCTTG_C:816,57,0	1/1:0,31:31:94:1|1:463620_CATCAGACGCTTG_C:1396,94,0	1/1:0,35:35:99:1|1:463620_CATCAGACGCTTG_C:1575,105,0	1/1:0,29:29:90:1|1:463620_CATCAGACGCTTG_C:1332,90,0	1/1:2,22:24:29:.:.:568,29,0	1/1:0,28:28:88:1|1:463620_CATCAGACGCTTG_C:1287,88,0	1/1:0,27:27:81:1|1:463620_CATCAGACGCTTG_C:1215,81,0	1/1:0,30:30:91:1|1:463620_CATCAGACGCTTG_C:1351,91,0	1/1:0,37:37:99:1|1:463620_CATCAGACGCTTG_C:1637,112,0	1/1:0,28:28:91:1|1:463620_CATCAGACGCTTG_C:1283,91,0	1/1:0,27:27:82:1|1:463620_CATCAGACGCTTG_C:1216,82,0	1/1:0,35:35:99:1|1:463620_CATCAGACGCTTG_C:1511,106,0	1/1:0,42:42:99:1|1:463620_CATCAGACGCTTG_C:1941,133,0	1/1:0,21:21:75:1|1:463620_CATCAGACGCTTG_C:1047,75,0	0/1:5,35:40:99:0|1:463620_CATCAGACGCTTG_C:1369,0,105	1/1:0,24:24:73:1|1:463620_CATCAGACGCTTG_C:1081,73,0	1/1:0,15:15:48:1|1:463620_CATCAGACGCTTG_C:701,48,0	1/1:0,24:24:72:.:.:1080,72,0	0/0:18,0:18:48:.:.:0,48,720	0/0:18,0:18:45:.:.:0,45,675
superscaffold17	463645	.	C	A	76516.7	.	ANN=A|intergenic_region|MODIFIER|(sp)_similar_to_Sodium_channel_protein_Nach-CHR_END|CLUMAR_CG002364-CHR_END|intergenic_region|CLUMAR_CG002364-CHR_END|||n.463645C>A||||||	GT:AD:DP:GQ:PGT:PID:PL	1/1:0,14:14:45:1|1:463620_CATCAGACGCTTG_C:646,45,0	1/1:0,17:17:51:1|1:463620_CATCAGACGCTTG_C:681,51,0	1/1:0,10:10:30:1|1:463620_CATCAGACGCTTG_C:411,30,0	1/1:0,15:15:45:.:.:637,45,0	0/0:11,0:11:33:.:.:0,33,269	0/1:4,9:13:99:0|1:463620_CATCAGACGCTTG_C:334,0,138	0/1:9,1:10:15:0|1:463620_CATCAGACGCTTG_C:15,0,597	0/0:8,0:8:24:.:.:0,24,198	1/1:0,12:12:36:1|1:463620_CATCAGACGCTTG_C:540,36,0	0/1:1,11:12:9:0|1:463620_CATCAGACGCTTG_C:459,0,9	1/1:0,8:8:24:1|1:463611_T_TTACC:360,24,0	1/1:0,8:8:24:1|1:463611_T_TTACC:360,24,0	0/1:3,5:8:99:0|1:463620_CATCAGACGCTTG_C:201,0,111	1/1:0,6:6:18:1|1:463611_T_TTACC:270,18,0	1/1:0,6:6:18:1|1:463620_CATCAGACGCTTG_C:270,18,0	1/1:0,1:1:3:1|1:463611_T_TTACC:45,3,0	1/1:0,14:14:42:1|1:463611_T_TTACC:630,42,0	1/1:0,10:10:30:1|1:463620_CATCAGACGCTTG_C:431,30,0	1/1:0,2:2:6:1|1:463611_T_TTACC:90,6,0	1/1:0,13:13:39:1|1:463620_CATCAGACGCTTG_C:566,39,0	1/1:0,2:2:6:1|1:463611_T_TTACC:90,6,0	./.:0,0:0:.:.:.:0,0,0	1/1:0,10:10:30:1|1:463611_T_TTACC:450,30,0	1/1:0,5:5:15:1|1:463611_T_TTACC:225,15,0	1/1:0,5:5:15:1|1:463611_T_TTACC:225,15,0	1/1:0,3:3:9:1|1:463611_T_TTACC:135,9,0	1/1:0,11:11:33:1|1:463620_CATCAGACGCTTG_C:454,33,0	1/1:0,1:1:3:1|1:463611_T_TTACC:45,3,0	1/1:0,13:13:39:1|1:463611_T_TTACC:585,39,0	1/1:0,19:19:57:1|1:463620_CATCAGACGCTTG_C:855,57,0	1/1:0,6:6:18:1|1:463620_CATCAGACGCTTG_C:270,18,0	1/1:0,7:7:21:.:.:296,21,0	0/1:7,7:14:99:0|1:463620_CATCAGACGCTTG_C:273,0,276	0/1:1,12:13:5:0|1:463620_CATCAGACGCTTG_C:491,0,5	1/1:0,16:16:48:1|1:463620_CATCAGACGCTTG_C:681,48,0	1/1:0,25:25:75:1|1:463620_CATCAGACGCTTG_C:1086,75,0	0/1:7,5:12:99:0|1:463620_CATCAGACGCTTG_C:219,0,260	0/1:5,9:14:99:0|1:463620_CATCAGACGCTTG_C:363,0,189	1/1:0,15:15:45:1|1:463620_CATCAGACGCTTG_C:617,45,0	1/1:0,7:7:21:1|1:463620_CATCAGACGCTTG_C:276,21,0	0/1:5,8:13:99:0|1:463620_CATCAGACGCTTG_C:321,0,169	0/1:10,6:16:99:0|1:463620_CATCAGACGCTTG_C:219,0,421	1/1:0,14:14:42:1|1:463620_CATCAGACGCTTG_C:591,42,0	1/1:0,8:8:24:1|1:463620_CATCAGACGCTTG_C:329,24,0	0/0:13,0:13:0:.:.:0,0,215	1/1:0,14:14:45:1|1:463620_CATCAGACGCTTG_C:656,45,0	1/1:0,6:6:18:1|1:463620_CATCAGACGCTTG_C:270,18,0	0/0:14,0:14:16:.:.:0,16,296	0/1:4,6:10:99:0|1:463620_CATCAGACGCTTG_C:240,0,150	1/1:0,11:11:33:1|1:463620_CATCAGACGCTTG_C:495,33,0	1/1:0,6:6:18:1|1:463620_CATCAGACGCTTG_C:270,18,0	0/0:5,0:5:15:.:.:0,15,118	1/1:0,10:10:30:1|1:463620_CATCAGACGCTTG_C:450,30,0	0/1:4,4:8:99:0|1:463620_CATCAGACGCTTG_C:136,0,162	1/1:0,17:17:51:1|1:463620_CATCAGACGCTTG_C:746,51,0	0/1:2,18:20:30:0|1:463620_CATCAGACGCTTG_C:681,0,30	1/1:0,11:11:33:1|1:463620_CATCAGACGCTTG_C:476,33,0	0/0:15,0:15:45:.:.:0,45,380	1/1:0,10:10:30:1|1:463620_CATCAGACGCTTG_C:411,30,0	1/1:0,1:1:3:.:.:26,3,0	1/1:0,11:11:33:1|1:463620_CATCAGACGCTTG_C:437,33,0	0/0:12,0:12:10:.:.:0,10,246	1/1:0,15:15:45:1|1:463620_CATCAGACGCTTG_C:675,45,0	1/1:0,18:18:54:1|1:463620_CATCAGACGCTTG_C:711,54,0	1/1:0,4:4:12:1|1:463615_A_G:180,12,0	0/1:2,7:9:63:0|1:463620_CATCAGACGCTTG_C:268,0,63	1/1:0,15:15:45:1|1:463620_CATCAGACGCTTG_C:675,45,0	1/1:0,15:15:48:1|1:463620_CATCAGACGCTTG_C:701,48,0	1/1:0,3:3:9:1|1:463620_CATCAGACGCTTG_C:135,9,0	0/1:4,4:8:99:0|1:463620_CATCAGACGCTTG_C:156,0,156	0/0:13,0:13:33:.:.:0,33,495	1/1:0,12:12:36:1|1:463620_CATCAGACGCTTG_C:501,36,0	0/0:11,0:11:0:.:.:0,0,170	0/1:2,10:12:54:0|1:463620_CATCAGACGCTTG_C:395,0,54	0/0:11,0:11:33:.:.:0,33,266	1/1:0,9:9:27:1|1:463620_CATCAGACGCTTG_C:328,27,0	1/1:0,5:5:15:1|1:463620_CATCAGACGCTTG_C:225,15,0	0/1:4,8:12:99:0|1:463620_CATCAGACGCTTG_C:301,0,144	0/1:9,8:17:99:0|1:463620_CATCAGACGCTTG_C:289,0,354	1/1:0,14:14:42:1|1:463620_CATCAGACGCTTG_C:552,42,0	1/1:0,15:15:48:1|1:463620_CATCAGACGCTTG_C:709,48,0	0/0:18,0:18:51:.:.:0,51,765	0/0:13,0:13:39:.:.:0,39,316	0/1:17,14:31:99:0|1:463620_CATCAGACGCTTG_C:537,0,640	1/1:0,3:3:9:1|1:463611_T_TTACC:96,9,0	1/1:0,11:11:33:1|1:463620_CATCAGACGCTTG_C:435,33,0	0/0:18,0:18:48:.:.:0,48,720	0/1:1,11:12:12:0|1:463620_CATCAGACGCTTG_C:420,0,12	1/1:0,10:10:30:1|1:463620_CATCAGACGCTTG_C:431,30,0	0/0:11,0:11:30:.:.:0,30,450	0/0:15,0:15:42:.:.:0,42,630	1/1:0,27:27:84:1|1:463620_CATCAGACGCTTG_C:1193,84,0	1/1:0,6:6:18:1|1:463620_CATCAGACGCTTG_C:251,18,0	1/1:0,16:16:48:1|1:463620_CATCAGACGCTTG_C:701,48,0	1/1:0,16:16:48:1|1:463620_CATCAGACGCTTG_C:720,48,0	0/1:3,9:12:99:0|1:463620_CATCAGACGCTTG_C:369,0,105	0/1:3,8:11:99:0|1:463620_CATCAGACGCTTG_C:266,0,102	1/1:0,15:15:45:1|1:463620_CATCAGACGCTTG_C:594,45,0	1/1:0,12:12:36:1|1:463620_CATCAGACGCTTG_C:540,36,0	0/1:5,8:13:99:0|1:463620_CATCAGACGCTTG_C:302,0,187	0/1:3,2:5:75:0|1:463620_CATCAGACGCTTG_C:75,0,120	1/1:0,14:14:42:1|1:463620_CATCAGACGCTTG_C:561,42,0	1/1:0,9:9:27:1|1:463620_CATCAGACGCTTG_C:405,27,0	0/1:6,6:12:99:0|1:463620_CATCAGACGCTTG_C:231,0,280	0/1:1,9:10:18:0|1:463620_CATCAGACGCTTG_C:356,0,18	1/1:0,17:17:51:.:.:723,51,0	0/0:5,0:8:15:.:.:0,15,124	0/0:9,0:9:27:.:.:0,27,220	1/1:0,13:13:39:1|1:463620_CATCAGACGCTTG_C:543,39,0	1/1:0,5:5:15:1|1:463620_CATCAGACGCTTG_C:225,15,0	0/0:14,0:14:0:.:.:0,0,242	0/1:10,8:18:99:0|1:463628_GC_G:306,0,393	1/1:0,27:27:81:1|1:463620_CATCAGACGCTTG_C:1131,81,0	1/1:0,22:22:66:1|1:463620_CATCAGACGCTTG_C:990,66,0	0/0:7,0:7:0:.:.:0,0,119	0/0:16,0:16:21:.:.:0,21,342	1/1:0,17:17:51:1|1:463620_CATCAGACGCTTG_C:745,51,0	0/0:19,0:19:57:.:.:0,57,467	0/0:15,0:15:22:.:.:0,22,323	0/0:15,0:15:42:.:.:0,42,630	0/0:20,0:20:34:.:.:0,34,444	0/0:13,0:13:33:.:.:0,33,495	0/0:19,0:19:31:.:.:0,31,418	0/1:10,3:13:96:0|1:463620_CATCAGACGCTTG_C:96,0,388	0/1:15,9:24:99:0|1:463620_CATCAGACGCTTG_C:333,0,606	0/1:5,6:11:99:0|1:463620_CATCAGACGCTTG_C:175,0,199	0/0:15,0:15:45:.:.:0,45,368	0/1:7,2:9:63:0|1:463620_CATCAGACGCTTG_C:63,0,297	0/0:13,0:13:39:.:.:0,39,321	0/0:13,0:13:39:.:.:0,39,319	0/0:15,0:15:23:.:.:0,23,333	0/1:6,9:15:99:0|1:463620_CATCAGACGCTTG_C:340,0,225	0/1:9,8:17:99:0|1:463620_CATCAGACGCTTG_C:309,0,347	0/1:4,5:9:99:0|1:463620_CATCAGACGCTTG_C:198,0,156	0/0:15,0:15:36:.:.:0,36,540	0/1:2,8:10:39:0|1:463620_CATCAGACGCTTG_C:330,0,39	0/0:18,0:18:3:.:.:0,3,340	0/0:10,0:10:30:.:.:0,30,250	0/0:8,0:8:24:.:.:0,24,195	1/1:0,31:31:93:1|1:463620_CATCAGACGCTTG_C:1333,93,0	0/1:3,10:13:96:0|1:463620_CATCAGACGCTTG_C:370,0,96	0/0:13,0:13:13:.:.:0,13,268	1/1:0,23:23:69:1|1:463620_CATCAGACGCTTG_C:957,69,0	1/1:0,29:29:87:1|1:463620_CATCAGACGCTTG_C:1305,87,0	1/1:0,37:37:99:1|1:463620_CATCAGACGCTTG_C:1516,111,0	1/1:0,30:30:90:1|1:463620_CATCAGACGCTTG_C:1292,90,0	1/1:0,44:44:99:1|1:463620_CATCAGACGCTTG_C:1937,135,0	1/1:0,40:40:99:1|1:463620_CATCAGACGCTTG_C:1687,120,0	1/1:0,20:20:60:1|1:463620_CATCAGACGCTTG_C:839,60,0	1/1:0,34:34:99:1|1:463620_CATCAGACGCTTG_C:1468,102,0	1/1:0,37:37:99:1|1:463620_CATCAGACGCTTG_C:1626,111,0	1/1:0,30:30:90:1|1:463620_CATCAGACGCTTG_C:1332,90,0	1/1:0,26:26:78:.:.:1131,78,0	1/1:0,35:35:99:1|1:463620_CATCAGACGCTTG_C:1428,105,0	1/1:0,29:29:87:1|1:463620_CATCAGACGCTTG_C:1266,87,0	1/1:0,31:31:93:1|1:463620_CATCAGACGCTTG_C:1376,93,0	1/1:0,39:39:99:1|1:463620_CATCAGACGCTTG_C:1697,117,0	1/1:0,31:31:93:1|1:463620_CATCAGACGCTTG_C:1317,93,0	1/1:0,27:27:81:1|1:463620_CATCAGACGCTTG_C:1215,81,0	1/1:0,34:34:99:1|1:463620_CATCAGACGCTTG_C:1491,102,0	1/1:0,46:46:99:1|1:463620_CATCAGACGCTTG_C:1989,138,0	1/1:0,26:26:78:1|1:463620_CATCAGACGCTTG_C:1072,78,0	0/1:5,38:43:96:0|1:463620_CATCAGACGCTTG_C:1454,0,96	1/1:0,26:26:78:1|1:463620_CATCAGACGCTTG_C:1131,78,0	1/1:0,19:19:57:1|1:463620_CATCAGACGCTTG_C:766,57,0	1/1:0,24:24:72:.:.:1080,72,0	0/0:16,0:16:22:.:.:0,22,345	0/0:14,0:14:16:.:.:0,16,296
superscaffold17	463827	.	G	T	50426.2	.	ANN=T|intergenic_region|MODIFIER|(sp)_similar_to_Sodium_channel_protein_Nach-CHR_END|CLUMAR_CG002364-CHR_END|intergenic_region|CLUMAR_CG002364-CHR_END|||n.463827G>T||||||	GT:AD:DP:GQ:PGT:PID:PL	1/1:0,11:11:32:.:.:260,32,0	1/1:0,18:18:54:.:.:453,54,0	1/1:0,21:21:63:.:.:530,63,0	1/1:0,5:5:15:.:.:127,15,0	0/0:13,0:13:13:.:.:0,13,272	0/1:5,12:17:72:.:.:255,0,72	0/1:6,4:10:72:.:.:72,0,98	0/0:11,0:11:7:.:.:0,7,222	1/1:0,12:12:36:.:.:336,36,0	1/1:0,9:9:27:.:.:228,27,0	./.:0,0:0:.:.:.:0,0,0	./.:1,0:1:.:.:.:0,0,0	1/1:0,11:11:33:.:.:284,33,0	./.:0,0:0:.:.:.:0,0,0	1/1:0,6:6:18:.:.:157,18,0	./.:1,0:1:.:.:.:0,0,0	./.:0,0:0:.:.:.:0,0,0	1/1:0,8:8:24:.:.:205,24,0	1/1:0,2:2:6:.:.:51,6,0	1/1:0,10:10:30:.:.:259,30,0	./.:0,0:0:.:.:.:0,0,0	./.:0,0:0:.:.:.:0,0,0	./.:0,0:0:.:.:.:0,0,0	./.:2,0:2:.:.:.:0,0,0	./.:0,0:.:.:.:.:.	./.:0,0:0:.:.:.:0,0,0	1/1:0,7:7:21:.:.:186,21,0	./.:1,0:1:.:.:.:0,0,0	./.:1,0:1:.:.:.:0,0,0	1/1:0,9:9:27:.:.:238,27,0	1/1:0,3:3:9:.:.:80,9,0	1/1:0,5:5:15:.:.:105,15,0	0/1:4,17:21:35:.:.:376,0,35	1/1:0,14:14:42:.:.:350,42,0	1/1:0,17:17:51:.:.:419,51,0	1/1:0,15:15:44:.:.:363,44,0	0/1:5,5:10:93:.:.:98,0,93	0/1:4,10:14:56:.:.:213,0,56	1/1:3,27:30:13:.:.:622,13,0	1/1:0,11:11:33:.:.:270,33,0	0/1:10,11:21:99:.:.:221,0,183	0/1:4,8:12:62:.:.:166,0,62	1/1:0,19:19:57:.:.:483,57,0	1/1:0,14:14:42:.:.:357,42,0	0/0:17,0:17:0:.:.:0,0,319	1/1:0,13:13:39:.:.:331,39,0	1/1:0,9:9:27:.:.:226,27,0	0/0:10,0:10:30:.:.:0,30,247	0/1:8,5:13:90:.:.:90,0,158	1/1:0,20:20:60:.:.:511,60,0	1/1:0,6:6:18:.:.:153,18,0	0/0:5,0:5:15:.:.:0,15,121	1/1:0,16:16:48:.:.:415,48,0	0/1:11,10:21:99:.:.:178,0,208	1/1:0,16:16:47:.:.:380,47,0	1/1:0,27:27:81:.:.:700,81,0	1/1:0,17:17:51:.:.:431,51,0	0/0:7,0:7:21:.:.:0,21,171	1/1:0,9:9:27:.:.:223,27,0	1/1:0,11:11:33:.:.:284,33,0	1/1:0,12:12:36:.:.:312,36,0	0/0:12,0:12:36:.:.:0,36,305	1/1:0,15:15:45:.:.:380,45,0	1/1:0,15:15:45:.:.:384,45,0	1/1:0,8:8:24:1|1:463823_C_A:301,24,0	0/1:4,7:11:65:.:.:145,0,65	1/1:0,13:13:39:.:.:322,39,0	1/1:0,9:9:27:.:.:237,27,0	1/1:0,6:6:18:.:.:154,18,0	0/1:8,8:16:99:.:.:159,0,149	0/1:7,11:18:99:.:.:227,0,108	1/1:0,14:14:42:.:.:362,42,0	0/1:5,3:8:53:.:.:53,0,99	0/1:5,6:11:90:.:.:121,0,90	0/0:6,0:6:18:.:.:0,18,148	1/1:0,6:6:18:.:.:156,18,0	1/1:0,4:4:12:.:.:102,12,0	0/1:5,8:13:84:.:.:165,0,84	0/1:8,9:17:99:.:.:181,0,145	1/1:0,5:5:15:.:.:128,15,0	1/1:0,26:26:78:.:.:672,78,0	0/0:16,0:16:22:.:.:0,22,345	0/0:9,0:9:27:.:.:0,27,223	0/1:16,21:37:99:.:.:425,0,268	0/1:1,6:7:5:.:.:134,0,5	1/1:0,18:18:54:.:.:461,54,0	0/0:16,0:16:48:.:.:0,48,394	1/1:0,11:11:33:.:.:281,33,0	1/1:0,15:15:45:.:.:384,45,0	0/0:11,0:11:33:.:.:0,33,271	0/0:16,0:16:22:.:.:0,22,344	1/1:0,28:28:84:.:.:713,84,0	1/1:1,10:11:6:.:.:236,6,0	1/1:0,16:16:48:.:.:429,48,0	1/1:0,29:29:87:.:.:748,87,0	0/1:8,12:20:99:.:.:250,0,133	0/1:6,7:13:99:.:.:142,0,109	1/1:0,14:14:42:.:.:356,42,0	1/1:0,15:15:44:.:.:359,44,0	0/1:8,6:14:99:.:.:114,0,155	0/0:13,0:13:17:.:.:0,17,275	1/1:0,12:12:36:.:.:313,36,0	1/1:0,5:5:15:.:.:130,15,0	0/1:3,7:10:44:.:.:146,0,44	0/1:10,5:15:83:.:.:83,0,201	1/1:0,2:2:6:.:.:51,6,0	0/0:12,0:12:10:.:.:0,10,246	0/0:9,0:9:27:.:.:0,27,220	1/1:0,9:9:27:.:.:233,27,0	1/1:0,7:7:21:.:.:182,21,0	0/1:7,6:13:99:.:.:116,0,133	0/1:9,11:20:99:.:.:208,0,162	1/1:0,28:28:84:.:.:714,84,0	1/1:0,14:14:42:.:.:358,42,0	0/1:9,2:11:18:.:.:18,0,185	0/0:6,0:6:0:.:.:0,0,98	1/1:0,16:16:48:.:.:407,48,0	1/1:0,15:15:45:.:.:381,45,0	1/1:0,18:18:54:.:.:443,54,0	1/1:0,10:10:30:.:.:254,30,0	0/1:5,8:13:84:.:.:162,0,84	1/1:0,10:10:30:.:.:254,30,0	0/1:6,13:19:90:.:.:273,0,90	1/1:0,22:22:65:.:.:540,65,0	1/1:0,19:19:57:.:.:483,57,0	0/1:3,4:7:53:.:.:81,0,53	1/1:0,12:12:36:.:.:299,36,0	1/1:0,16:16:48:.:.:406,48,0	1/1:1,15:16:23:.:.:353,23,0	0/1:5,12:17:47:.:.:255,0,47	0/1:9,5:14:85:.:.:85,0,179	1/1:0,15:15:45:.:.:381,45,0	0/1:5,8:13:81:0|1:463827_G_T:181,0,81	1/1:0,13:13:38:.:.:298,38,0	1/1:0,20:20:60:.:.:518,60,0	1/1:0,18:18:54:.:.:452,54,0	1/1:0,28:28:84:.:.:705,84,0	1/1:0,18:18:54:.:.:439,54,0	0/1:3,5:8:47:.:.:103,0,47	1/1:0,33:33:99:.:.:914,99,0	0/1:6,8:14:99:.:.:158,0,105	0/0:12,0:12:36:.:.:0,36,290	1/1:0,11:11:33:.:.:273,33,0	1/1:0,33:33:99:.:.:829,99,0	1/1:0,35:35:99:.:.:857,104,0	1/1:0,32:32:95:.:.:790,95,0	1/1:0,32:32:96:.:.:810,96,0	1/1:0,26:26:78:.:.:656,78,0	1/1:0,23:23:68:.:.:565,68,0	1/1:0,28:28:84:.:.:703,84,0	1/1:0,40:40:99:.:.:1016,120,0	1/1:0,29:29:86:.:.:717,86,0	1/1:0,23:23:68:.:.:569,68,0	1/1:0,32:32:95:.:.:787,95,0	1/1:0,40:40:99:.:.:1008,120,0	1/1:0,25:25:75:.:.:632,75,0	1/1:0,40:40:99:.:.:977,119,0	1/1:0,27:27:81:.:.:685,81,0	1/1:0,23:23:69:.:.:563,69,0	1/1:0,28:28:84:.:.:712,84,0	1/1:0,38:38:99:.:.:1089,114,0	1/1:0,26:26:78:.:.:672,78,0	1/1:0,22:22:65:.:.:543,65,0	1/1:0,32:32:96:.:.:794,96,0	1/1:0,29:29:87:.:.:735,87,0	1/1:0,34:34:99:.:.:843,101,0	0/1:3,15:18:20:.:.:302,0,20	0/1:9,12:21:99:.:.:241,0,158
superscaffold17	463998	.	A	ATATT	32039.9	.	ANN=ATATT|intergenic_region|MODIFIER|(sp)_similar_to_Sodium_channel_protein_Nach-CHR_END|CLUMAR_CG002364-CHR_END|intergenic_region|CLUMAR_CG002364-CHR_END|||n.463998_463999insTATT||||||	GT:AD:DP:GQ:PL	1/1:0,8:8:24:258,24,0	1/1:0,8:8:24:271,24,0	1/1:0,13:13:39:461,39,0	1/1:0,5:5:15:181,15,0	0/0:11,0:11:7:0,7,228	0/1:9,5:14:99:141,0,395	0/0:14,0:14:16:0,16,309	0/0:14,0:14:42:0,42,346	0/1:1,7:8:21:227,0,21	0/1:1,7:8:21:225,0,21	./.:30,0:30:.:0,0,0	./.:36,0:36:.:0,0,0	1/1:0,5:5:15:181,15,0	./.:26,0:26:.:0,0,0	1/1:0,1:1:3:37,3,0	0/0:18,0:18:0:0,0,14	./.:24,0:24:.:0,0,0	0/1:4,3:7:84:84,0,159	./.:0,0:.:.:.	1/1:0,8:8:24:289,24,0	0/0:31,0:31:0:0,0,280	./.:5,0:5:.:0,0,0	./.:24,0:24:.:0,0,0	./.:30,0:30:.:0,0,0	./.:21,0:21:.:0,0,0	./.:20,0:20:.:0,0,0	0/1:2,3:5:75:95,0,75	./.:18,0:18:.:0,0,0	./.:37,0:37:.:0,0,0	0/1:1,6:7:24:148,0,24	1/1:0,4:4:12:145,12,0	1/1:0,7:7:21:257,21,0	0/1:7,11:18:99:341,0,230	1/1:0,13:13:39:455,39,0	1/1:0,8:8:24:284,24,0	1/1:0,13:13:39:473,39,0	0/1:4,3:7:85:85,0,135	0/1:3,5:8:99:158,0,127	1/1:0,19:19:57:690,57,0	1/1:0,7:7:21:249,21,0	0/0:5,0:5:15:0,15,225	0/1:11,4:15:98:98,0,505	1/1:0,9:9:27:321,27,0	1/1:0,2:2:6:71,6,0	0/0:14,0:14:0:0,0,254	1/1:0,10:10:30:365,30,0	1/1:0,6:6:18:218,18,0	0/0:13,0:13:39:0,39,320	0/1:3,3:6:84:90,0,84	1/1:0,3:3:9:110,9,0	1/1:0,10:10:30:364,30,0	0/0:12,0:12:36:0,36,294	1/1:0,10:10:30:365,30,0	0/1:7,2:9:43:43,0,313	1/1:0,10:10:30:356,30,0	1/1:0,13:13:39:462,39,0	1/1:0,6:6:18:192,18,0	0/0:8,0:8:24:0,24,198	1/1:0,7:7:21:253,21,0	1/1:0,4:4:12:122,12,0	1/1:0,4:4:12:136,12,0	0/0:15,0:15:42:0,42,630	1/1:0,4:4:12:145,12,0	1/1:0,11:11:33:394,33,0	1/1:0,4:4:12:147,12,0	0/1:5,7:12:99:215,0,228	1/1:0,8:8:24:282,24,0	0/0:2,0:2:6:0,6,90	0/1:3,4:7:99:126,0,114	0/1:6,5:11:99:148,0,237	0/1:12,4:16:73:73,0,574	1/1:0,3:3:9:105,9,0	0/0:11,0:11:0:0,0,180	0/1:4,9:13:99:287,0,175	0/0:10,0:10:4:0,4,201	1/1:0,1:1:3:36,3,0	1/1:0,5:5:15:179,15,0	0/1:6,1:7:16:16,0,257	0/1:13,3:16:62:62,0,527	1/1:0,4:4:12:145,12,0	0/1:4,4:8:99:121,0,132	0/0:10,0:10:27:0,27,405	0/0:8,0:8:24:0,24,198	0/1:11,11:22:99:331,0,459	0/1:8,2:10:37:37,0,312	1/1:0,10:10:30:358,30,0	0/0:32,0:32:70:0,70,764	1/1:0,2:2:6:74,6,0	1/1:0,8:8:24:287,24,0	0/0:14,0:14:39:0,39,585	0/0:9,0:9:24:0,24,360	1/1:0,18:18:54:649,54,0	0/1:5,4:9:99:120,0,198	0/1:2,10:12:54:330,0,54	1/1:0,14:14:45:527,45,0	0/1:6,3:9:83:83,0,269	0/1:7,7:14:99:210,0,240	0/1:4,10:14:77:319,0,77	1/1:0,8:8:24:281,24,0	0/1:10,7:17:99:203,0,486	0/0:9,0:9:0:0,0,129	1/1:0,6:6:18:217,18,0	0/1:1,5:6:27:163,0,27	0/1:9,1:10:7:7,0,446	0/1:9,3:12:74:74,0,369	1/1:0,6:6:18:211,18,0	0/0:16,0:16:48:0,48,396	0/0:5,0:5:15:0,15,121	1/1:0,7:7:21:256,21,0	1/1:0,1:1:3:34,3,0	0/1:5,2:7:51:51,0,239	0/1:6,6:12:99:178,0,283	1/1:0,14:14:42:508,42,0	1/1:0,6:6:18:214,18,0	0/0:10,0:10:30:0,30,247	0/0:14,0:14:16:0,16,306	1/1:0,6:6:18:206,18,0	0/0:20,0:20:48:0,48,720	0/0:11,0:11:33:0,33,275	0/0:11,0:11:33:0,33,269	0/1:9,1:10:7:7,0,442	0/0:10,0:10:30:0,30,419	0/0:12,0:12:33:0,33,495	0/0:23,0:23:44:0,44,537	0/0:16,0:16:48:0,48,409	0/0:10,0:10:4:0,4,201	0/0:9,0:9:27:0,27,217	0/0:15,0:15:42:0,42,630	0/0:18,0:18:32:0,32,414	0/0:16,0:16:48:0,48,838	0/0:13,0:13:36:0,36,540	0/0:17,0:17:51:0,51,419	0/0:15,0:15:20:0,20,330	0/0:18,0:18:54:0,54,438	0/0:19,0:19:51:0,51,765	0/0:20,0:20:60:0,60,494	0/0:20,0:20:34:0,34,443	0/0:6,0:6:18:0,18,275	0/0:8,0:8:24:0,24,197	1/1:0,16:16:48:585,48,0	0/1:10,6:16:99:168,0,426	0/0:17,0:17:51:0,51,416	1/1:0,10:10:30:364,30,0	1/1:0,15:15:45:542,45,0	1/1:0,27:27:81:981,81,0	1/1:0,8:8:24:293,24,0	1/1:0,16:16:48:578,48,0	1/1:0,15:15:45:543,45,0	1/1:0,13:13:39:471,39,0	1/1:0,8:8:24:283,24,0	1/1:0,37:37:99:1354,111,0	1/1:0,16:16:48:583,48,0	1/1:0,16:16:48:584,48,0	1/1:0,11:11:33:404,33,0	1/1:0,18:18:54:661,54,0	1/1:0,8:8:24:293,24,0	1/1:0,24:24:72:859,72,0	1/1:0,12:12:36:435,36,0	1/1:0,19:19:57:687,57,0	1/1:0,18:18:54:656,54,0	1/1:0,24:24:72:851,72,0	1/1:0,10:10:30:368,30,0	1/1:0,7:7:21:257,21,0	1/1:0,28:28:84:1025,84,0	1/1:0,18:18:54:659,54,0	1/1:0,16:16:48:587,48,0	0/0:30,0:30:38:0,38,666	0/0:14,0:14:42:0,42,591
superscaffold15	64396	.	C	CATTCAAAT	60655.5	.	ANN=CATTCAAAT|intergenic_region|MODIFIER|CLUMAR_CG001617-(sp)_putative_Long-chain-fatty-acid--CoA_ligase_1|CLUMAR_CG001617-CLUMAR_CG001619|intergenic_region|CLUMAR_CG001617-CLUMAR_CG001619|||n.64396_64397insATTCAAAT||||||	GT:AD:DP:GQ:PL	0/0:5,0:5:0:0,0,74	1/1:0,19:19:57:855,57,0	1/1:0,5:5:18:267,18,0	1/1:1,20:21:27:952,27,0	0/0:13,0:13:0:0,0,225	0/0:27,0:27:81:0,81,665	0/0:16,0:16:0:0,0,244	0/1:4,6:10:99:282,0,144	1/1:0,13:13:42:602,42,0	1/1:0,12:12:39:581,39,0	1/1:0,15:15:45:675,45,0	1/1:0,12:12:42:603,42,0	0/1:10,5:15:99:180,0,385	1/1:0,11:11:36:508,36,0	1/1:0,11:11:33:495,33,0	1/1:0,7:7:24:315,24,0	1/1:0,12:12:39:573,39,0	1/1:0,15:15:48:714,48,0	0/1:2,6:8:66:246,0,66	1/1:0,12:12:36:516,36,0	1/1:0,9:9:36:491,36,0	1/1:0,12:12:36:540,36,0	1/1:0,17:17:51:734,51,0	1/1:0,15:15:45:580,45,0	1/1:0,14:14:48:695,48,0	1/1:0,10:10:30:450,30,0	1/1:0,11:11:33:457,33,0	1/1:0,14:14:42:630,42,0	1/1:0,15:15:45:675,45,0	1/1:0,16:16:48:680,48,0	0/0:10,0:10:0:0,0,148	1/1:0,2:2:9:133,9,0	0/0:12,0:12:36:0,36,298	0/1:9,9:18:99:421,0,326	1/1:0,18:18:57:855,57,0	0/1:1,6:7:24:249,0,24	0/0:18,0:18:51:0,51,765	0/1:13,5:18:99:171,0,524	1/1:0,24:24:75:1112,75,0	1/1:0,26:26:78:1150,78,0	0/1:7,4:11:99:147,0,282	0/0:18,0:18:29:0,29,396	1/1:0,16:16:57:777,57,0	1/1:0,8:8:27:347,27,0	0/1:10,7:17:99:301,0,396	1/1:0,12:12:36:540,36,0	1/1:0,17:17:54:798,54,0	0/1:5,2:7:69:69,0,204	0/0:17,0:17:0:0,0,319	0/1:11,14:25:99:595,0,409	1/1:0,13:13:42:624,42,0	0/1:9,8:17:99:303,0,315	1/1:0,14:14:42:630,42,0	0/0:14,0:14:39:0,39,585	0/1:16,7:23:99:221,0,644	1/1:0,16:16:48:610,48,0	1/1:0,14:14:42:630,42,0	0/0:7,0:7:21:0,21,167	1/1:0,17:17:51:744,51,0	1/1:0,16:16:48:720,48,0	0/1:1,12:13:3:507,0,3	0/1:10,4:14:99:138,0,367	0/0:16,0:16:22:0,22,349	1/1:0,18:18:63:848,63,0	1/1:0,7:7:21:315,21,0	0/0:13,0:13:39:0,39,313	0/1:1,9:10:9:390,0,9	1/1:0,11:11:36:528,36,0	1/1:0,8:8:27:393,27,0	0/1:3,3:6:96:96,0,99	0/0:19,0:19:54:0,54,810	0/1:10,11:21:99:432,0,387	0/0:16,0:16:23:0,23,344	0/0:23,0:23:46:0,46,522	0/1:2,7:9:63:252,0,63	1/1:0,16:16:48:700,48,0	1/1:0,5:5:18:262,18,0	0/0:13,0:13:0:0,0,127	0/0:16,0:16:23:0,23,346	0/0:12,0:12:30:0,30,450	1/1:0,8:8:27:375,27,0	0/0:34,0:34:90:0,90,1350	0/0:14,0:14:17:0,17,294	0/0:23,0:23:69:0,69,582	1/1:0,15:15:45:615,45,0	1/1:0,24:24:72:1016,72,0	0/0:11,0:11:24:0,24,360	0/1:4,4:8:99:156,0,156	1/1:0,13:13:39:560,39,0	0/0:16,0:16:26:0,26,349	0/0:21,0:21:57:0,57,855	1/1:0,7:7:24:354,24,0	1/1:0,19:19:57:836,57,0	1/1:0,9:9:27:380,27,0	1/1:0,18:18:57:847,57,0	0/0:19,0:19:0:0,0,319	0/0:16,0:16:48:0,48,396	1/1:1,15:16:3:630,3,0	1/1:0,14:14:42:610,42,0	0/0:13,0:13:14:0,14,272	0/0:16,0:16:0:0,0,297	0/1:1,8:9:18:314,0,18	1/1:0,16:16:54:717,54,0	1/1:0,12:12:36:540,36,0	0/0:15,0:15:42:0,42,630	1/1:0,13:13:39:560,39,0	0/0:20,0:20:54:0,54,810	0/0:18,0:18:29:0,29,393	1/1:0,11:11:33:495,33,0	1/1:0,18:18:54:790,54,0	0/0:18,0:18:54:0,54,439	0/1:5,9:14:99:342,0,183	0/1:7,10:17:99:333,0,264	1/1:0,23:23:69:996,69,0	0/0:35,0:35:55:0,55,760	0/0:18,0:18:51:0,51,765	1/1:0,16:16:48:699,48,0	0/1:4,5:9:95:197,0,95	0/1:5,9:14:99:298,0,167	0/0:16,0:16:23:0,23,346	0/1:6,2:8:66:66,0,226	0/1:9,6:15:99:205,0,360	0/1:3,2:5:75:75,0,120	0/1:6,6:12:99:227,0,231	0/0:20,0:20:57:0,57,855	0/0:25,0:25:50:0,50,569	0/1:4,10:14:99:384,0,138	0/0:18,0:18:3:0,3,346	0/0:15,0:15:20:0,20,321	0/1:11,4:15:99:164,0,447	1/1:1,15:16:2:530,2,0	0/0:15,0:15:42:0,42,630	0/1:4,5:9:99:198,0,133	0/1:7,9:16:99:337,0,267	0/0:17,0:17:2:0,2,322	0/0:17,0:17:29:0,29,371	0/0:6,0:6:18:0,18,148	0/0:15,0:15:45:0,45,368	0/0:18,0:18:48:0,48,720	1/1:0,15:15:45:602,45,0	0/0:18,0:18:29:0,29,396	0/0:21,0:21:0:0,0,370	1/1:0,13:13:39:585,39,0	1/1:0,15:15:45:675,45,0	1/1:0,14:14:45:629,45,0	1/1:1,11:12:17:554,17,0	0/1:2,17:19:27:763,0,27	1/1:0,15:15:45:602,45,0	1/1:0,6:6:18:248,18,0	1/1:0,11:11:36:520,36,0	1/1:0,13:13:39:585,39,0	1/1:0,5:5:15:225,15,0	1/1:0,10:10:42:589,42,0	1/1:1,22:23:27:916,27,0	1/1:0,14:14:45:667,45,0	1/1:0,20:20:65:857,65,0	1/1:0,11:11:33:431,33,0	1/1:0,11:11:33:494,33,0	1/1:0,18:18:54:810,54,0	1/1:0,15:15:48:711,48,0	1/1:0,12:12:36:540,36,0	1/1:0,11:11:33:495,33,0	1/1:0,10:10:30:450,30,0	1/1:0,19:19:56:767,56,0	1/1:0,23:23:71:964,71,0	1/1:0,11:11:32:409,32,0	0/1:5,7:12:99:235,0,158	0/0:25,0:25:50:0,50,569
superscaffold15	232900	.	G	T	27930.7	.	ANN=T|intron_variant|MODIFIER|(nr)_putative_hypothetical_protein_AaeL_AAEL000663_[Aedes_aegypti]|CLUMAR_CG001659|transcript|CLUMAR_CG001659-RA|protein_coding|3/4|c.266-556C>A||||||	GT:AD:DP:GQ:PGT:PID:PL	0/0:15,0:15:22:.:.:0,22,318	0/0:23,0:23:17:.:.:0,17,460	0/0:19,0:19:51:.:.:0,51,765	0/0:21,0:21:57:.:.:0,57,855	0/1:5,10:15:99:0|1:232852_ATG_A:386,0,201	1/1:0,11:11:36:1|1:232852_ATG_A:478,36,0	1/1:0,19:19:57:1|1:232852_ATG_A:835,57,0	0/1:6,5:11:99:0|1:232852_ATG_A:186,0,252	0/0:9,0:9:27:.:.:0,27,223	0/0:15,0:15:19:.:.:0,19,320	0/0:14,0:14:42:.:.:0,42,346	0/0:29,0:29:61:.:.:0,61,667	0/0:14,0:14:39:.:.:0,39,585	0/0:12,0:12:36:.:.:0,36,297	0/0:18,0:18:54:.:.:0,54,442	0/0:16,0:16:48:.:.:0,48,397	0/0:18,0:18:45:.:.:0,45,675	0/0:18,0:18:54:.:.:0,54,445	0/0:20,0:20:57:.:.:0,57,855	0/0:21,0:21:60:.:.:0,60,540	0/0:11,0:11:27:.:.:0,27,405	0/0:9,0:9:27:.:.:0,27,220	0/0:21,0:21:57:.:.:0,57,855	0/0:25,0:25:69:.:.:0,69,1035	0/0:14,0:14:39:.:.:0,39,585	0/0:16,0:16:39:.:.:0,39,585	0/0:16,0:16:42:.:.:0,42,630	0/0:14,0:14:42:.:.:0,42,346	0/0:23,0:23:66:.:.:0,66,566	0/0:21,0:21:63:.:.:0,63,519	0/0:9,0:9:24:.:.:0,24,360	0/0:1,0:1:3:.:.:0,3,25	1/1:0,20:20:60:1|1:232852_ATG_A:895,60,0	0/1:6,13:19:99:0|1:232852_ATG_A:509,0,266	0/0:27,0:27:81:.:.:0,81,665	0/0:28,0:28:58:.:.:0,58,638	0/1:9,6:15:99:0|1:232877_C_T:222,0,381	0/1:7,5:12:99:0|1:232877_C_T:189,0,218	0/0:21,0:21:60:.:.:0,60,543	0/0:18,0:18:54:.:.:0,54,443	0/1:10,13:23:99:0|1:232852_ATG_A:519,0,452	1/1:0,12:12:36:1|1:232852_ATG_A:532,36,0	0/0:15,0:15:39:.:.:0,39,585	0/0:19,2:21:12:.:.:0,12,560	0/1:7,7:14:99:0|1:232852_ATG_A:207,0,253	0/1:3,6:9:47:.:.:125,0,47	0/0:4,0:4:0:.:.:0,0,46	1/1:0,8:8:27:1|1:232852_ATG_A:403,27,0	0/1:1,14:15:18:0|1:232852_ATG_A:561,0,18	0/0:19,0:19:51:.:.:0,51,765	0/0:15,0:15:42:.:.:0,42,630	0/0:12,0:12:36:.:.:0,36,297	0/0:12,0:12:30:.:.:0,30,450	0/0:20,0:20:34:.:.:0,34,444	1/1:1,18:19:12:1|1:232852_ATG_A:659,12,0	0/0:16,0:16:48:.:.:0,48,390	0/1:10,14:24:99:.:.:287,0,175	0/1:3,8:11:99:0|1:232852_ATG_A:302,0,102	0/0:16,0:16:48:.:.:0,48,397	0/0:20,0:20:34:.:.:0,34,434	0/0:21,0:21:60:.:.:0,60,900	0/0:14,0:14:42:.:.:0,42,346	0/0:19,0:19:48:.:.:0,48,720	0/0:24,0:24:72:.:.:0,72,593	0/0:9,0:9:27:.:.:0,27,220	1/1:0,13:13:39:1|1:232852_ATG_A:566,39,0	0/0:23,0:23:63:.:.:0,63,945	0/0:15,0:15:45:.:.:0,45,369	0/1:8,3:11:44:.:.:44,0,154	0/1:4,9:13:99:0|1:232852_ATG_A:344,0,120	0/0:24,0:24:69:.:.:0,69,1035	0/0:12,0:12:36:.:.:0,36,293	1/1:0,18:18:54:1|1:232852_ATG_A:771,54,0	1/1:0,22:22:66:1|1:232852_ATG_A:930,66,0	0/1:7,10:17:99:0|1:232852_ATG_A:396,0,223	0/0:15,0:15:45:.:.:0,45,371	0/0:26,0:26:69:.:.:0,69,1035	1/1:0,14:14:42:1|1:232852_ATG_A:587,42,0	0/1:14,11:25:99:0|1:232852_ATG_A:361,0,484	0/0:16,0:16:45:.:.:0,45,675	0/0:15,0:15:39:.:.:0,39,585	1/1:0,17:17:51:1|1:232852_ATG_A:630,51,0	1/1:0,15:15:45:1|1:232852_ATG_A:656,45,0	0/1:1,14:15:0:0|1:232852_ATG_A:546,0,0	0/0:13,0:13:39:.:.:0,39,321	0/0:28,0:28:81:.:.:0,81,1215	0/1:11,5:16:99:0|1:232852_ATG_A:177,0,483	0/1:2,9:11:99:0|1:232852_ATG_A:348,0,131	0/0:29,0:29:87:0|1:232877_C_T:0,87,1260	1/1:0,17:17:51:1|1:232877_C_T:726,51,0	0/1:11,20:31:99:.:.:429,0,163	0/0:21,0:21:60:.:.:0,60,513	0/0:18,0:18:48:.:.:0,48,720	0/0:23,0:23:69:.:.:0,69,563	0/0:17,0:17:42:.:.:0,42,630	0/1:15,9:24:99:0|1:232877_C_T:330,0,645	0/1:10,9:19:99:0|1:232877_C_T:328,0,373	0/1:7,13:20:99:.:.:279,0,156	0/0:20,0:20:60:.:.:0,60,495	0/1:10,13:23:99:0|1:232877_C_T:492,0,381	0/1:4,9:13:99:0|1:232852_ATG_A:361,0,141	0/0:7,0:7:21:.:.:0,21,173	0/0:20,0:20:60:.:.:0,60,492	1/1:0,8:8:24:1|1:232852_ATG_A:320,24,0	1/1:0,17:17:51:1|1:232852_ATG_A:765,51,0	0/0:27,0:27:81:.:.:0,81,702	1/1:1,19:20:15:1|1:232852_ATG_A:711,15,0	0/1:10,6:16:99:0|1:232852_ATG_A:203,0,305	0/0:10,0:10:6:.:.:0,6,199	0/0:14,0:14:39:.:.:0,39,585	0/1:5,15:20:99:0|1:232877_C_T:557,0,144	0/0:30,1:31:51:0|1:232877_C_T:0,51,1248	0/0:30,0:30:81:.:.:0,81,1215	0/0:16,0:16:45:.:.:0,45,675	0/1:5,9:14:99:.:.:195,0,113	1/1:0,16:16:48:1|1:232852_ATG_A:702,48,0	0/0:21,0:21:60:.:.:0,60,519	1/1:0,14:14:42:1|1:232852_ATG_A:611,42,0	1/1:0,6:6:18:1|1:232852_ATG_A:270,18,0	1/1:0,14:14:42:1|1:232852_ATG_A:553,42,0	0/0:19,0:19:32:.:.:0,32,420	0/0:18,0:18:48:.:.:0,48,720	1/1:0,10:10:30:1|1:232852_ATG_A:450,30,0	0/1:12,8:20:99:.:.:144,0,220	0/1:4,10:14:57:.:.:206,0,57	0/1:8,10:18:99:0|1:232852_ATG_A:357,0,303	0/0:16,2:18:4:.:.:0,4,465	0/1:14,12:26:99:.:.:230,0,267	0/0:19,0:19:31:.:.:0,31,420	0/1:3,16:19:99:0|1:232852_ATG_A:615,0,170	0/1:4,8:12:63:.:.:162,0,63	0/1:9,9:18:99:.:.:150,0,167	0/1:4,8:12:99:0|1:232852_ATG_A:321,0,620	1/1:0,17:17:51:1|1:232852_ATG_A:724,51,0	0/1:10,8:18:99:.:.:151,0,192	0/1:6,6:12:99:.:.:110,0,112	0/1:1,8:9:19:0|1:232852_ATG_A:274,0,19	1/1:0,23:23:69:1|1:232852_ATG_A:1016,69,0	1/1:1,11:12:12:1|1:232877_C_T:451,12,0	0/0:20,0:20:60:.:.:0,60,515	1/1:1,17:18:30:1|1:232852_ATG_A:695,30,0	0/1:7,4:11:99:0|1:232877_C_T:147,0,262	0/0:16,0:16:48:.:.:0,48,390	0/0:25,0:25:75:.:.:0,75,640	0/0:23,0:23:63:.:.:0,63,945	0/0:9,0:9:27:.:.:0,27,223	0/0:17,0:17:51:.:.:0,51,417	0/0:8,0:8:24:.:.:0,24,195	0/0:17,0:17:51:.:.:0,51,420	0/0:10,0:10:5:.:.:0,5,198	0/0:21,0:21:60:.:.:0,60,900	0/0:22,0:22:60:.:.:0,60,900	0/0:19,0:19:5:.:.:0,5,363	0/0:22,2:24:21:.:.:0,21,674	0/0:26,0:26:52:.:.:0,52,589	0/0:25,0:25:72:.:.:0,72,640	0/0:19,0:19:51:.:.:0,51,765	0/0:14,0:14:42:.:.:0,42,340	0/0:22,0:22:63:.:.:0,63,945	0/0:15,0:15:42:.:.:0,42,630	0/0:17,0:17:51:.:.:0,51,443	0/0:26,0:26:78:.:.:0,78,642	0/0:19,0:19:51:.:.:0,51,765	0/0:21,0:21:63:.:.:0,63,516	0/0:21,0:21:38:.:.:0,38,470	0/0:23,0:23:34:.:.:0,34,506	1/1:2,22:24:37:.:.:527,37,0	0/1:4,11:15:99:0|1:232852_ATG_A:450,0,135
superscaffold15	232970	.	T	C	29044.0	.	ANN=C|intron_variant|MODIFIER|(nr)_putative_hypothetical_protein_AaeL_AAEL000663_[Aedes_aegypti]|CLUMAR_CG001659|transcript|CLUMAR_CG001659-RA|protein_coding|3/4|c.266-626A>G||||||	GT:AD:DP:GQ:PGT:PID:PL	0/0:17,0:17:51:.:.:0,51,427	0/0:27,0:27:56:.:.:0,56,635	0/0:16,0:16:48:.:.:0,48,402	0/0:24,0:24:60:.:.:0,60,900	0/1:4,11:15:99:0|1:232970_T_C:426,0,226	1/1:0,9:9:27:1|1:232970_T_C:384,27,0	1/1:0,14:14:42:1|1:232970_T_C:598,42,0	0/1:4,7:11:99:0|1:232970_T_C:282,0,191	0/0:13,0:13:36:.:.:0,36,540	0/0:16,0:16:23:.:.:0,23,359	0/0:19,0:19:54:.:.:0,54,810	0/0:25,0:25:53:.:.:0,53,594	0/0:15,0:15:45:.:.:0,45,384	0/0:14,0:14:39:.:.:0,39,585	0/0:19,0:19:57:.:.:0,57,470	0/0:17,0:17:51:.:.:0,51,433	0/0:15,0:15:19:.:.:0,19,333	0/0:12,0:12:36:.:.:0,36,297	0/0:18,0:18:48:.:.:0,48,720	0/0:28,0:28:59:.:.:0,59,668	0/1:5,7:12:99:0|1:232970_T_C:259,0,156	0/0:10,0:10:30:.:.:0,30,251	0/0:29,0:29:63:.:.:0,63,695	0/0:22,0:22:60:.:.:0,60,900	0/0:14,0:14:42:.:.:0,42,343	0/0:17,0:17:1:.:.:0,1,341	0/0:13,0:13:39:.:.:0,39,325	0/0:15,0:15:45:.:.:0,45,371	0/0:24,0:24:72:.:.:0,72,590	0/0:28,0:28:81:.:.:0,81,718	0/0:5,0:5:15:.:.:0,15,124	0/0:4,0:4:12:.:.:0,12,99	1/1:0,21:21:63:1|1:232970_T_C:890,63,0	0/1:6,17:23:99:0|1:232970_T_C:685,0,188	0/0:25,0:25:72:.:.:0,72,641	0/0:21,0:21:38:.:.:0,38,488	0/1:6,8:14:99:.:.:154,0,131	0/1:6,5:11:90:.:.:90,0,122	0/0:19,0:19:57:.:.:0,57,470	0/0:15,0:15:45:.:.:0,45,368	0/1:7,10:17:99:0|1:232970_T_C:399,0,288	1/1:0,10:10:30:1|1:232970_T_C:450,30,0	0/0:13,0:13:39:.:.:0,39,321	0/0:20,1:21:39:.:.:0,39,804	0/1:8,12:20:99:0|1:232970_T_C:480,0,300	0/0:16,0:16:0:.:.:0,0,304	0/0:8,0:8:0:.:.:0,0,155	1/1:0,11:11:33:1|1:232970_T_C:495,33,0	0/1:2,18:20:10:0|1:232970_T_C:750,0,10	0/0:22,0:22:66:.:.:0,66,542	0/0:17,0:17:45:.:.:0,45,675	0/0:15,0:15:45:.:.:0,45,371	0/0:15,0:15:10:.:.:0,10,311	0/0:22,0:22:6:.:.:0,6,449	1/1:0,12:12:36:1|1:232970_T_C:519,36,0	0/0:16,0:16:13:.:.:0,13,346	0/1:11,19:30:99:0|1:232970_T_C:765,0,405	0/1:3,9:12:99:0|1:232970_T_C:369,0,99	0/0:12,0:12:30:.:.:0,30,450	0/0:16,0:16:27:.:.:0,27,365	0/0:25,0:25:40:.:.:0,40,578	0/0:11,0:11:33:.:.:0,33,271	0/0:25,0:25:72:.:.:0,72,631	0/0:23,0:23:61:.:.:0,61,568	0/0:12,0:12:36:.:.:0,36,294	1/1:0,15:15:45:1|1:232970_T_C:662,45,0	0/0:21,0:21:63:.:.:0,63,511	0/0:22,0:22:66:.:.:0,66,537	0/0:12,0:12:36:.:.:0,36,309	0/1:4,8:12:99:0|1:232942_C_T:324,0,144	0/0:29,0:29:20:.:.:0,20,613	0/0:10,0:10:30:.:.:0,30,247	1/1:0,12:12:36:1|1:232970_T_C:509,36,0	1/1:1,16:17:6:1|1:232970_T_C:675,6,0	0/1:6,7:13:99:0|1:232970_T_C:276,0,211	0/0:11,0:11:30:.:.:0,30,450	0/0:27,0:27:81:.:.:0,81,673	1/1:0,10:10:30:1|1:232970_T_C:450,30,0	0/1:11,16:27:99:0|1:232970_T_C:637,0,566	0/0:14,0:14:42:.:.:0,42,356	0/0:15,0:15:45:.:.:0,45,381	1/1:0,16:16:48:1|1:232970_T_C:720,48,0	1/1:0,10:10:30:1|1:232970_T_C:429,30,0	1/1:0,19:19:57:1|1:232970_T_C:823,57,0	0/0:19,0:19:35:.:.:0,35,442	0/0:25,0:25:72:.:.:0,72,1080	0/1:15,5:20:99:0|1:232970_T_C:165,0,629	0/1:4,8:12:99:0|1:232970_T_C:324,0,193	0/0:22,1:23:24:0|1:232970_T_C:0,24,945	1/1:0,17:17:54:1|1:232970_T_C:779,54,0	0/1:9,22:31:99:0|1:232970_T_C:832,0,354	0/0:24,0:24:47:.:.:0,47,561	0/0:18,0:18:51:.:.:0,51,765	0/0:20,0:20:54:.:.:0,54,810	0/0:20,0:20:30:.:.:0,30,450	0/1:5,5:10:89:.:.:93,0,89	0/1:8,11:19:99:.:.:198,0,145	0/1:8,9:17:99:0|1:232970_T_C:353,0,332	0/0:14,0:14:0:.:.:0,0,233	0/1:12,14:26:99:.:.:265,0,285	0/1:3,8:11:99:0|1:232970_T_C:306,0,102	0/0:8,0:8:24:.:.:0,24,198	0/0:19,0:19:57:.:.:0,57,467	1/1:0,11:11:36:1|1:232970_T_C:520,36,0	1/1:0,15:15:45:1|1:232970_T_C:654,45,0	0/0:19,0:19:54:.:.:0,54,810	1/1:0,17:17:51:1|1:232970_T_C:734,51,0	0/1:15,4:19:99:0|1:232970_T_C:123,0,676	0/0:11,0:11:33:.:.:0,33,266	0/0:9,0:9:24:.:.:0,24,360	0/1:6,15:21:73:.:.:295,0,73	0/0:34,0:34:77:.:.:0,77,820	0/0:28,0:28:81:.:.:0,81,1215	0/0:15,0:15:45:.:.:0,45,367	0/1:6,7:13:99:.:.:130,0,157	1/1:0,21:21:63:1|1:232970_T_C:903,63,0	0/0:17,0:17:48:.:.:0,48,720	1/1:0,13:13:39:1|1:232970_T_C:554,39,0	1/1:0,8:8:24:1|1:232970_T_C:328,24,0	1/1:0,18:18:54:1|1:232970_T_C:769,54,0	0/0:14,0:14:0:.:.:0,0,258	0/0:17,0:17:51:.:.:0,51,419	0/1:1,11:12:9:0|1:232970_T_C:437,0,9	0/1:8,11:19:99:0|1:232970_T_C:438,0,303	0/1:3,16:19:78:0|1:232970_T_C:663,0,78	0/1:11,12:23:99:0|1:232970_T_C:471,0,426	0/1:8,6:14:99:0|1:232970_T_C:207,0,673	0/1:10,7:17:99:0|1:232970_T_C:243,0,399	0/0:21,0:21:38:.:.:0,38,487	0/1:7,10:17:99:0|1:232970_T_C:420,0,291	0/1:7,10:17:99:0|1:232970_T_C:378,0,264	0/1:7,11:18:99:0|1:232970_T_C:441,0,165	0/1:6,7:13:99:0|1:232852_ATG_A:276,0,733	1/1:1,13:14:3:1|1:232970_T_C:547,3,0	0/1:13,4:17:99:0|1:232970_T_C:129,0,479	0/1:7,4:11:99:0|1:232970_T_C:147,0,276	0/1:2,10:12:78:0|1:232970_T_C:393,0,78	1/1:0,19:19:60:1|1:232970_T_C:852,60,0	0/1:5,11:16:99:0|1:232970_T_C:423,0,243	0/0:16,0:16:48:.:.:0,48,396	0/1:1,14:15:24:0|1:232970_T_C:564,0,24	0/1:7,3:10:43:.:.:43,0,156	0/0:13,0:13:0:.:.:0,0,233	0/0:20,0:20:60:.:.:0,60,506	0/0:23,0:23:48:.:.:0,48,544	0/0:13,0:13:39:.:.:0,39,319	0/0:20,0:20:39:.:.:0,39,464	0/0:7,0:7:21:.:.:0,21,173	0/0:11,0:11:24:.:.:0,24,360	0/0:6,0:6:18:.:.:0,18,150	0/0:18,0:18:51:.:.:0,51,765	0/0:18,0:18:54:.:.:0,54,456	0/0:22,0:22:63:.:.:0,63,564	0/0:23,0:23:44:.:.:0,44,531	0/0:23,0:23:60:.:.:0,60,583	0/0:25,0:25:66:.:.:0,66,990	0/0:14,0:14:42:.:.:0,42,343	0/0:13,0:13:33:.:.:0,33,495	0/0:17,0:17:51:.:.:0,51,417	0/0:17,0:17:48:.:.:0,48,720	0/0:18,0:18:29:.:.:0,29,412	0/0:20,0:20:37:.:.:0,37,464	0/0:17,0:17:51:.:.:0,51,420	0/0:21,0:21:60:.:.:0,60,900	0/0:28,0:28:61:.:.:0,61,665	0/0:26,0:26:78:.:.:0,78,665	1/1:1,14:15:3:1|1:232970_T_C:618,3,0	0/1:8,6:14:99:0|1:232970_T_C:228,0,292
superscaffold15	284170	.	GT	G	4778.77	.	ANN=G|intergenic_region|MODIFIER|(sp)_putative_Ras_association_domain-containing_protein_2-(sp)_putative_Cadherin-86C|CLUMAR_CG001660-CLUMAR_CG001675|intergenic_region|CLUMAR_CG001660-CLUMAR_CG001675|||n.284171delT||||||	GT:AD:DP:GQ:PGT:PID:PL	0/0:20,0:20:60:.:.:0,60,490	0/1:6,3:9:4:.:.:30,0,4	1/1:7,5:12:3:.:.:62,3,0	0/0:14,0:14:39:.:.:0,39,585	0/0:11,0:11:7:.:.:0,7,218	0/0:12,0:12:33:.:.:0,33,495	0/0:20,0:20:39:.:.:0,39,441	0/0:26,0:26:43:.:.:0,43,583	0/0:19,0:19:54:.:.:0,54,810	1/1:2,8:10:21:.:.:148,21,0	0/0:25,0:25:40:.:.:0,40,556	0/0:22,0:22:31:.:.:0,31,478	0/0:10,0:10:30:.:.:0,30,244	0/0:22,0:22:54:.:.:0,54,810	1/1:3,10:13:25:.:.:170,25,0	0/0:9,0:9:27:.:.:0,27,220	0/0:28,0:28:81:.:.:0,81,1215	1/1:5,10:15:22:.:.:174,22,0	0/0:21,0:21:60:.:.:0,60,541	0/1:12,6:18:3:.:.:81,0,3	0/1:11,4:15:6:.:.:51,0,6	0/0:9,0:9:27:.:.:0,27,220	1/1:0,13:13:38:.:.:248,38,0	1/1:0,15:15:43:.:.:261,43,0	1/1:7,8:15:12:.:.:128,12,0	0/0:19,0:19:51:.:.:0,51,765	0/0:19,0:19:57:.:.:0,57,470	0/0:7,0:7:0:.:.:0,0,122	0/0:20,0:20:35:.:.:0,35,445	1/1:4,11:15:23:.:.:193,23,0	0/0:19,0:19:48:.:.:0,48,720	0/0:4,0:4:12:.:.:0,12,97	0/0:19,0:19:57:.:.:0,57,464	0/0:15,0:15:42:.:.:0,42,630	0/0:19,0:19:51:.:.:0,51,765	1/1:2,15:17:40:.:.:263,40,0	0/0:17,0:17:0:.:.:0,0,307	0/0:14,0:14:39:.:.:0,39,585	0/0:35,0:35:55:.:.:0,55,766	1/1:5,5:10:7:.:.:75,7,0	0/0:7,0:7:21:.:.:0,21,170	0/0:16,0:16:23:.:.:0,23,346	1/1:6,7:13:12:.:.:114,12,0	1/1:6,9:15:17:.:.:154,17,0	0/0:18,0:18:42:.:.:0,42,630	0/1:5,2:7:20:0|1:284170_GT_G:20,0,41	0/1:9,2:11:9:.:.:21,0,9	0/0:24,0:24:69:.:.:0,69,1035	0/0:15,0:15:20:.:.:0,20,317	0/0:14,0:14:7:.:.:0,7,285	1/1:7,8:15:12:.:.:129,12,0	0/0:20,0:20:36:.:.:0,36,540	1/1:3,13:16:34:.:.:241,34,0	0/0:19,0:19:35:.:.:0,35,419	0/0:20,0:20:54:.:.:0,54,810	0/0:14,0:14:18:.:.:0,18,298	0/1:9,4:15:11:.:.:47,0,11	0/0:7,0:7:21:.:.:0,21,173	0/0:18,0:18:54:.:.:0,54,443	1/1:2,10:12:26:.:.:176,26,0	0/0:7,0:7:21:.:.:0,21,180	0/0:31,0:31:68:.:.:0,68,714	0/0:7,0:11:21:.:.:0,21,173	0/0:15,0:15:39:.:.:0,39,585	1/1:7,11:18:20:.:.:169,20,0	0/0:12,0:12:36:.:.:0,36,295	0/0:17,0:17:51:.:.:0,51,428	1/1:5,7:12:11:.:.:114,11,0	1/1:3,3:6:4:.:.:48,4,0	0/0:14,0:14:39:.:.:0,39,585	0/0:16,0:16:45:.:.:0,45,675	1/1:2,7:9:17:.:.:125,17,0	0/0:25,0:25:26:.:.:0,26,514	0/0:16,0:16:48:.:.:0,48,413	0/0:6,0:6:18:.:.:0,18,146	0/0:8,0:8:21:.:.:0,21,315	1/1:4,15:19:37:.:.:247,37,0	0/0:19,0:19:32:.:.:0,32,412	0/0:24,0:24:0:.:.:0,0,436	1/1:9,6:15:2:.:.:79,2,0	0/0:8,0:8:24:.:.:0,24,198	0/0:22,0:22:63:.:.:0,63,945	0/0:13,0:13:36:.:.:0,36,540	0/0:15,0:15:0:.:.:0,0,272	1/1:6,6:12:8:.:.:87,8,0	1/1:9,12:21:18:.:.:200,18,0	0/0:17,0:17:48:.:.:0,48,720	0/0:26,0:26:0:.:.:0,0,471	0/1:8,4:12:1:.:.:44,0,1	0/0:12,0:12:12:.:.:0,12,180	0/0:10,0:10:27:.:.:0,27,405	0/0:20,0:20:60:.:.:0,60,501	0/0:11,0:11:33:.:.:0,33,272	1/1:14,15:29:17:.:.:232,17,0	1/1:0,13:13:38:.:.:245,38,0	0/0:26,0:26:54:.:.:0,54,591	0/0:17,0:17:26:.:.:0,26,371	1/1:2,6:8:14:.:.:98,14,0	0/0:15,0:15:0:.:.:0,0,239	0/0:14,0:14:17:.:.:0,17,297	0/0:13,0:13:39:.:.:0,39,318	1/1:0,16:16:47:.:.:299,47,0	0/0:15,0:15:42:.:.:0,42,630	0/0:19,0:19:54:.:.:0,54,810	0/0:24,0:24:69:.:.:0,69,1035	0/0:11,0:11:30:.:.:0,30,450	0/0:16,0:16:39:.:.:0,39,585	0/0:20,0:20:57:.:.:0,57,855	1/1:0,17:17:50:.:.:311,50,0	0/0:15,0:15:20:.:.:0,20,321	0/0:17,0:17:16:.:.:0,16,358	0/0:25,0:25:72:.:.:0,72,1080	1/1:3,4:7:5:.:.:62,5,0	1/1:3,5:8:9:.:.:83,9,0	0/0:11,0:11:33:.:.:0,33,269	0/0:10,0:10:30:.:.:0,30,249	1/1:0,4:4:12:.:.:67,12,0	0/0:17,0:17:42:.:.:0,42,630	0/0:13,0:13:39:.:.:0,39,314	0/0:18,0:18:4:.:.:0,4,346	0/0:20,0:20:35:.:.:0,35,445	0/0:21,0:21:57:.:.:0,57,855	0/0:14,0:14:39:.:.:0,39,585	0/0:19,0:19:57:.:.:0,57,485	0/0:22,0:22:60:.:.:0,60,900	0/0:11,0:11:33:.:.:0,33,271	0/0:19,0:19:54:.:.:0,54,810	0/0:12,0:12:36:.:.:0,36,306	0/0:17,0:17:26:.:.:0,26,371	0/0:22,0:22:41:.:.:0,41,494	0/0:14,0:14:36:.:.:0,36,540	0/0:15,0:15:39:.:.:0,39,585	0/0:16,0:16:45:.:.:0,45,675	0/0:15,0:15:33:.:.:0,33,495	0/0:22,0:22:66:.:.:0,66,544	0/0:12,0:12:36:.:.:0,36,296	0/0:16,0:16:13:.:.:0,13,333	0/0:13,0:13:0:.:.:0,0,215	0/0:22,0:22:63:.:.:0,63,538	0/0:17,0:17:51:.:.:0,51,420	0/0:14,0:14:42:.:.:0,42,342	0/0:9,0:9:27:.:.:0,27,220	1/1:7,6:13:2:.:.:59,2,0	0/0:12,0:12:33:.:.:0,33,495	0/0:19,0:19:54:.:.:0,54,810	0/0:20,0:20:57:.:.:0,57,855	0/0:20,0:20:57:.:.:0,57,855	0/0:15,0:15:42:.:.:0,42,630	0/0:16,0:16:24:.:.:0,24,344	0/0:14,0:14:17:.:.:0,17,294	0/0:21,0:21:60:.:.:0,60,900	0/0:14,0:14:17:.:.:0,17,297	0/0:16,0:16:48:.:.:0,48,392	0/0:21,0:21:38:.:.:0,38,470	0/0:21,0:21:38:.:.:0,38,467	0/0:18,0:18:29:.:.:0,29,396	0/0:13,0:13:33:.:.:0,33,495	0/0:15,0:15:45:.:.:0,45,367	0/0:12,0:12:11:.:.:0,11,247	0/0:16,0:16:45:.:.:0,45,675	0/0:20,0:20:35:.:.:0,35,441	0/0:14,0:14:39:.:.:0,39,585	0/0:13,0:13:36:.:.:0,36,540	0/0:22,0:22:41:.:.:0,41,488	0/0:11,0:11:33:.:.:0,33,272	0/0:15,0:15:39:.:.:0,39,585	0/0:14,0:14:33:.:.:0,33,495	0/0:22,0:22:43:.:.:0,43,497
superscaffold15	1370520	.	A	AT	11156.6	.	ANN=AT|intron_variant|MODIFIER|(sp)_putative_Protein_similar|CLUMAR_CG001965|transcript|CLUMAR_CG001965-RA|protein_coding|7/11|c.1080-4707_1080-4706insA||||||,AT|intron_variant|MODIFIER|(sp)_putative_Protein_similar|CLUMAR_CG001965|transcript|CLUMAR_CG001965-RB|protein_coding|7/10|c.1080-4707_1080-4706insA||||||	GT:AD:DP:GQ:PL	0/1:4,5:9:34:34,0,72	0/0:15,0:15:39:0,39,585	0/0:7,2:9:2:0,2,142	0/0:21,0:21:15:0,15,431	1/1:0,8:8:22:92,22,0	0/0:13,0:13:0:0,0,230	0/1:4,7:11:56:69,0,56	0/0:12,2:14:17:0,17,271	0/0:21,0:21:60:0,60,537	0/1:9,5:14:23:23,0,189	0/0:14,0:14:42:0,42,360	0/0:22,0:22:63:0,63,544	0/0:17,0:17:51:0,51,417	0/1:10,4:14:7:7,0,198	0/1:7,10:17:70:70,0,131	0/0:12,0:12:36:0,36,310	0/0:19,0:19:54:0,54,810	0/1:7,6:13:38:38,0,140	0/0:10,0:10:27:0,27,405	1/1:0,12:12:33:149,33,0	0/0:18,0:18:54:0,54,466	0/0:6,0:6:0:0,0,103	1/1:0,15:15:42:188,42,0	1/1:0,14:14:39:171,39,0	0/0:9,2:11:7:0,7,205	0/0:7,2:9:1:0,1,147	0/0:10,0:10:27:0,27,405	0/0:15,0:15:21:0,21,337	0/1:5,4:9:23:23,0,89	0/1:7,14:21:99:111,0,117	0/0:14,0:14:42:0,42,361	0/1:4,2:6:7:7,0,84	1/1:0,14:14:39:178,39,0	1/1:0,12:12:33:147,33,0	0/1:7,4:11:13:13,0,141	0/0:19,0:19:54:0,54,810	0/1:2,13:15:3:120,0,3	1/1:0,10:10:27:115,27,0	1/1:0,21:21:57:249,57,0	0/1:4,2:6:7:7,0,84	1/1:0,18:18:50:222,50,0	1/1:0,15:15:41:171,41,0	0/1:9,5:14:20:20,0,180	0/0:11,0:11:7:0,7,232	1/1:0,9:9:25:109,25,0	0/1:9,7:16:39:39,0,183	0/0:6,0:6:18:0,18,154	1/1:0,21:21:58:263,58,0	1/1:1,10:11:18:115,18,0	0/0:12,0:12:36:0,36,306	0/0:25,0:25:50:0,50,591	1/1:1,14:15:19:166,19,0	0/1:10,6:16:27:27,0,205	1/1:0,21:21:58:261,58,0	1/1:1,12:13:17:131,17,0	0/0:14,0:14:42:0,42,355	0/1:2,10:12:12:85,0,12	0/1:2,5:7:31:41,0,31	0/1:5,11:16:76:79,0,76	0/1:9,5:14:20:20,0,188	0/1:6,6:12:37:37,0,118	1/1:0,9:9:28:124,28,0	1/1:0,11:11:30:135,30,0	0/0:16,0:16:48:0,48,408	0/0:20,0:20:60:0,60,513	1/1:0,9:9:25:106,25,0	0/0:4,0:4:12:0,12,98	0/1:6,4:10:18:18,0,125	0/0:15,0:15:19:0,19,335	1/1:0,6:6:17:74,17,0	1/1:0,12:12:33:151,33,0	0/1:6,8:14:65:65,0,107	1/1:0,13:13:36:162,36,0	1/1:1,11:12:7:106,7,0	1/1:0,10:10:28:122,28,0	0/0:29,0:29:0:0,0,130	0/0:23,0:23:47:0,47,543	1/1:0,13:13:36:163,36,0	1/1:0,14:14:39:174,39,0	0/0:17,0:17:51:0,51,433	0/0:15,0:15:45:0,45,376	1/1:0,13:13:36:156,36,0	1/1:0,8:8:22:94,22,0	1/1:0,15:15:42:187,42,0	0/1:4,5:9:35:35,0,75	0/0:24,0:24:72:0,72,618	1/1:0,17:17:47:211,47,0	1/1:0,22:22:61:278,61,0	0/0:19,0:19:45:0,45,675	1/1:0,11:11:32:138,32,0	1/1:0,13:13:36:158,36,0	0/0:27,0:27:46:0,46,628	0/0:17,0:17:0:0,0,335	0/0:22,0:22:60:0,60,900	0/1:7,4:11:30:30,0,141	1/1:0,14:14:39:173,39,0	1/1:0,22:22:61:268,61,0	0/0:17,2:19:32:0,32,401	0/0:17,0:17:24:0,24,391	0/1:1,3:4:14:25,0,14	1/1:0,6:6:17:74,17,0	0/0:25,0:25:49:0,49,592	0/0:20,0:20:57:0,57,855	1/1:0,8:8:22:94,22,0	1/1:0,9:9:25:111,25,0	0/0:11,0:11:30:0,30,450	1/1:0,11:11:30:129,30,0	1/1:1,10:11:7:100,7,0	0/1:5,6:11:40:40,0,87	0/0:16,0:16:45:0,45,675	1/1:0,9:9:25:111,25,0	1/1:0,10:10:28:122,28,0	0/0:13,0:13:39:0,39,335	0/0:15,0:15:42:0,42,630	1/1:0,8:8:22:95,22,0	1/1:0,12:12:33:150,33,0	0/0:16,0:16:26:0,26,364	1/1:0,9:9:25:114,25,0	1/1:0,9:9:25:112,25,0	1/1:0,9:9:25:110,25,0	1/1:0,8:8:22:100,22,0	1/1:0,18:18:50:228,50,0	1/1:0,11:11:30:131,30,0	1/1:0,15:15:44:200,44,0	1/1:0,17:17:47:207,47,0	1/1:0,12:12:33:150,33,0	1/1:0,12:12:33:146,33,0	1/1:0,11:11:30:129,30,0	1/1:0,8:8:22:100,22,0	1/1:0,11:11:30:136,30,0	1/1:0,11:11:31:139,31,0	1/1:0,15:15:44:202,44,0	1/1:0,13:13:35:151,35,0	1/1:0,14:14:39:179,39,0	1/1:0,5:5:14:63,14,0	1/1:0,14:14:41:184,41,0	1/1:0,9:9:25:109,25,0	1/1:0,17:17:47:213,47,0	1/1:0,13:13:35:153,35,0	0/1:6,5:11:31:31,0,118	1/1:0,8:8:22:92,22,0	1/1:1,12:13:14:130,14,0	0/0:26,0:26:69:0,69,1035	0/0:13,3:16:10:0,10,279	0/0:7,2:9:2:0,2,149	0/1:2,4:6:33:33,0,33	0/0:11,0:11:33:0,33,280	0/1:5,6:11:44:44,0,94	0/1:6,6:12:38:38,0,112	0/0:7,0:7:21:0,21,173	0/1:18,9:27:29:29,0,349	0/1:5,4:9:23:23,0,97	0/1:10,7:17:34:34,0,188	0/1:7,6:13:34:34,0,129	0/1:8,6:14:34:34,0,144	0/0:30,0:30:42:0,42,677	0/1:5,6:11:41:41,0,75	0/1:5,3:8:12:12,0,97	0/0:12,2:14:17:0,17,278	0/0:21,0:21:40:0,40,492	0/0:17,0:17:45:0,45,675	0/0:14,0:14:42:0,42,361	0/1:6,9:15:68:68,0,102	0/0:24,0:24:72:0,72,614	0/1:6,3:9:11:11,0,118	1/1:0,10:10:28:123,28,0	1/1:0,8:8:22:102,22,0	1/1:0,9:9:24:105,24,0
superscaffold8	1834356	.	TC	T	7687.98	.	ANN=T|frameshift_variant|HIGH|CLUMAR_CG021031|CLUMAR_CG021031|transcript|CLUMAR_CG021031-RA|protein_coding|2/2|c.280delG|p.Asp94fs|308/956|280/825|94/274||;LOF=(CLUMAR_CG021031|CLUMAR_CG021031|1|1.00)	GT:AD:DP:GQ:PGT:PID:PL	0/0:7,0:7:21:.:.:0,21,173	0/0:13,0:13:39:.:.:0,39,322	0/0:16,0:16:48:.:.:0,48,396	0/0:11,0:11:33:.:.:0,33,272	./.:0,0:.:.:0|1:1834356_TCATTTCGAG_T:.	1/1:0,7:7:21:1|1:1834356_TC_T:314,21,0	1/1:0,10:10:33:1|1:1834356_TC_T:495,33,0	1/1:0,4:4:12:1|1:1834356_TC_T:180,12,0	0/0:15,0:15:45:.:.:0,45,379	0/0:19,0:19:57:.:.:0,57,467	0/0:20,0:20:60:.:.:0,60,495	0/0:21,0:21:63:.:.:0,63,519	0/0:11,0:11:8:.:.:0,8,236	0/0:15,0:15:45:.:.:0,45,365	0/0:20,0:20:60:.:.:0,60,513	0/0:12,0:12:33:.:.:0,33,495	0/0:26,0:26:78:.:.:0,78,670	0/0:13,0:13:36:.:.:0,36,540	0/0:8,0:8:24:.:.:0,24,209	0/0:8,0:8:24:.:.:0,24,195	0/0:2,0:2:6:.:.:0,6,48	0/0:8,0:8:24:.:.:0,24,198	0/0:18,0:18:19:.:.:0,19,386	0/0:13,0:13:39:.:.:0,39,321	0/0:18,0:18:54:.:.:0,54,445	0/0:13,0:13:39:.:.:0,39,321	0/0:20,0:20:57:.:.:0,57,855	0/0:12,0:12:36:.:.:0,36,297	0/0:13,0:13:39:.:.:0,39,318	0/0:13,0:13:39:.:.:0,39,334	0/0:9,0:9:24:.:.:0,24,360	0/0:5,0:5:15:.:.:0,15,129	0/0:19,0:19:57:.:.:0,57,467	0/0:16,0:16:48:.:.:0,48,396	0/0:13,0:13:39:.:.:0,39,321	0/0:33,0:33:76:.:.:0,76,782	1/1:0,7:7:21:1|1:1834356_TC_T:315,21,0	1/1:0,5:5:15:1|1:1834356_TC_T:225,15,0	0/0:24,0:24:72:.:.:0,72,588	0/0:10,0:10:30:.:.:0,30,247	0/0:22,0:22:63:.:.:0,63,945	0/0:13,0:13:39:.:.:0,39,321	0/0:15,0:15:39:.:.:0,39,585	0/0:19,0:19:22:.:.:0,22,406	1/1:0,6:6:18:1|1:1834356_TC_T:270,18,0	0/0:8,0:8:0:.:.:0,0,135	0/0:9,0:9:27:.:.:0,27,228	0/0:15,0:15:39:.:.:0,39,585	0/0:15,0:15:45:.:.:0,45,371	0/0:19,0:19:54:.:.:0,54,810	0/0:23,0:23:43:.:.:0,43,548	1/1:0,11:11:33:1|1:1834356_TC_T:495,33,0	0/0:13,0:13:39:.:.:0,39,321	0/0:14,0:14:42:.:.:0,42,340	0/0:13,0:13:4:.:.:0,4,268	0/0:23,0:23:69:.:.:0,69,589	0/0:15,0:15:39:.:.:0,39,585	1/1:0,7:7:21:1|1:1834356_TC_T:315,21,0	0/0:19,0:19:57:.:.:0,57,455	0/0:15,0:15:45:.:.:0,45,365	0/0:13,0:13:39:.:.:0,39,318	0/0:17,0:17:51:.:.:0,51,420	0/0:15,0:15:45:.:.:0,45,368	0/0:17,0:17:51:.:.:0,51,420	0/0:20,0:20:57:.:.:0,57,855	1/1:0,13:13:39:1|1:1834356_TC_T:585,39,0	0/0:22,0:22:60:.:.:0,60,900	0/0:18,0:18:54:.:.:0,54,441	0/0:7,0:7:21:.:.:0,21,173	0/0:14,0:14:39:.:.:0,39,585	0/0:24,0:24:72:.:.:0,72,593	0/0:14,0:14:16:.:.:0,16,320	1/1:0,6:6:18:1|1:1834356_TC_T:240,18,0	0/1:1,9:10:15:0|1:1834356_TC_T:375,0,15	0/0:7,0:7:21:.:.:0,21,170	0/0:13,0:13:36:.:.:0,36,540	0/0:22,0:22:60:.:.:0,60,542	0/0:10,0:10:27:.:.:0,27,405	0/0:9,0:9:27:.:.:0,27,222	0/0:21,0:21:63:.:.:0,63,519	0/0:14,0:14:7:.:.:0,7,287	1/1:0,9:9:27:1|1:1834356_TC_T:405,27,0	1/1:0,8:8:24:1|1:1834356_TC_T:360,24,0	0/0:25,0:25:49:.:.:0,49,592	0/0:17,0:17:51:.:.:0,51,420	0/0:18,0:18:51:.:.:0,51,765	0/0:15,0:15:45:.:.:0,45,368	0/0:12,0:12:36:.:.:0,36,297	0/0:10,0:10:30:.:.:0,30,254	1/1:0,2:2:9:1|1:1834356_TC_T:135,9,0	1/1:0,12:12:36:1|1:1834356_TC_T:540,36,0	0/0:10,0:10:27:.:.:0,27,405	0/0:11,0:11:30:.:.:0,30,450	0/0:35,0:35:99:.:.:0,102,1530	0/0:16,0:16:48:.:.:0,48,396	0/0:15,0:15:45:.:.:0,45,386	0/0:17,0:17:51:.:.:0,51,417	0/0:15,0:15:42:.:.:0,42,630	0/0:14,0:14:42:.:.:0,42,346	0/1:1,9:10:15:0|1:1834356_TC_T:375,0,15	1/1:0,10:10:30:1|1:1834356_TC_T:450,30,0	0/0:7,0:7:21:.:.:0,21,179	0/0:12,0:12:36:.:.:0,36,294	0/0:6,0:6:18:.:.:0,18,148	0/0:18,0:18:51:.:.:0,51,765	0/0:15,0:15:42:.:.:0,42,630	1/1:0,17:17:54:1|1:1834356_TC_T:810,54,0	1/1:0,7:7:21:1|1:1834356_TC_T:303,21,0	0/0:19,0:19:57:.:.:0,57,467	0/0:15,0:15:45:.:.:0,45,368	0/0:14,0:14:42:.:.:0,42,343	0/0:21,0:21:60:.:.:0,60,519	0/0:12,0:12:33:.:.:0,33,495	0/0:12,0:12:36:.:.:0,36,293	0/1:4,3:7:99:0|1:1834356_TC_T:114,0,159	1/1:0,7:7:21:1|1:1834356_TC_T:300,21,0	0/0:6,0:6:0:.:.:0,0,90	0/0:16,0:16:45:.:.:0,45,675	0/0:15,0:15:45:.:.:0,45,365	0/0:13,0:13:39:.:.:0,39,332	0/0:12,0:12:36:.:.:0,36,294	0/0:22,0:22:63:.:.:0,63,538	0/0:13,0:13:39:.:.:0,39,321	0/0:21,0:21:54:.:.:0,54,810	0/0:20,0:20:60:.:.:0,60,495	0/0:16,0:16:13:.:.:0,13,351	0/0:14,0:14:42:.:.:0,42,339	0/0:18,0:18:19:.:.:0,19,386	0/0:16,0:16:48:.:.:0,48,396	0/0:14,0:14:16:.:.:0,16,303	0/0:14,0:14:42:.:.:0,42,346	0/0:18,0:18:54:.:.:0,54,444	0/0:25,0:25:72:.:.:0,72,1080	0/0:9,0:9:27:.:.:0,27,223	0/0:22,0:22:63:.:.:0,63,945	0/0:13,0:13:39:.:.:0,39,317	0/0:24,0:24:72:.:.:0,72,592	0/0:19,0:19:57:.:.:0,57,466	0/0:21,0:21:41:.:.:0,41,487	0/0:20,0:20:54:.:.:0,54,810	1/1:0,6:6:18:1|1:1834356_TC_T:270,18,0	1/1:0,8:8:24:1|1:1834356_TC_T:360,24,0	0/0:16,0:16:45:.:.:0,45,675	0/0:29,0:29:81:.:.:0,81,1215	0/0:22,0:22:63:.:.:0,63,945	0/0:15,0:15:10:.:.:0,10,326	0/0:12,0:12:36:.:.:0,36,296	0/0:5,0:5:15:.:.:0,15,123	0/0:12,0:12:33:.:.:0,33,495	0/0:15,0:15:42:.:.:0,42,630	0/0:20,0:20:54:.:.:0,54,810	0/0:18,0:18:54:.:.:0,54,453	0/0:10,0:10:30:.:.:0,30,244	0/0:11,0:11:30:.:.:0,30,450	0/0:8,0:8:24:.:.:0,24,197	0/0:11,0:11:0:.:.:0,0,174	0/0:12,0:12:36:.:.:0,36,296	0/0:18,0:18:54:.:.:0,54,445	0/0:18,0:18:54:.:.:0,54,471	0/0:25,0:25:75:.:.:0,75,615	0/0:22,0:22:31:.:.:0,31,503	0/0:15,0:15:45:.:.:0,45,366	0/0:11,0:11:30:.:.:0,30,450	0/0:13,0:13:36:.:.:0,36,540	0/0:20,0:20:60:.:.:0,60,492	0/0:13,0:13:33:.:.:0,33,495	0/0:18,0:18:54:.:.:0,54,463	0/0:11,0:11:33:.:.:0,33,268
superscaffold8	1834360	.	T	A	8057.31	.	ANN=A|missense_variant|MODERATE|CLUMAR_CG021031|CLUMAR_CG021031|transcript|CLUMAR_CG021031-RA|protein_coding|2/2|c.277A>T|p.Asn93Tyr|305/956|277/825|93/274||	GT:AD:DP:GQ:PGT:PID:PL	0/0:8,0:8:21:.:.:0,21,315	0/0:14,0:14:39:.:.:0,39,585	0/0:16,0:16:48:.:.:0,48,396	0/0:12,0:12:36:.:.:0,36,303	./.:0,0:.:.:0|1:1834356_TCATTTCGAG_T:.	1/1:0,7:7:21:1|1:1834356_TC_T:314,21,0	1/1:0,11:11:36:1|1:1834356_TC_T:540,36,0	1/1:0,4:4:12:1|1:1834356_TC_T:180,12,0	0/0:15,0:15:45:.:.:0,45,375	0/0:19,0:19:57:.:.:0,57,467	0/0:20,0:20:60:.:.:0,60,495	0/0:21,0:21:63:.:.:0,63,519	0/0:10,0:10:4:.:.:0,4,204	0/0:16,0:16:48:.:.:0,48,408	0/0:24,0:24:72:.:.:0,72,614	0/0:12,0:12:33:.:.:0,33,495	0/0:26,0:26:53:.:.:0,53,615	0/0:13,0:13:36:.:.:0,36,540	0/0:10,0:10:30:.:.:0,30,249	0/0:8,0:8:24:.:.:0,24,207	0/0:2,0:2:6:.:.:0,6,48	0/0:8,0:8:24:.:.:0,24,198	0/0:18,0:18:19:.:.:0,19,386	0/0:13,0:13:39:.:.:0,39,321	0/0:19,0:19:54:.:.:0,54,810	0/0:13,0:13:39:.:.:0,39,342	0/0:20,0:20:57:.:.:0,57,855	0/0:12,0:12:36:.:.:0,36,310	0/0:13,0:13:39:.:.:0,39,332	0/0:13,0:13:13:.:.:0,13,283	0/0:8,0:8:21:.:.:0,21,315	0/0:5,0:5:15:.:.:0,15,129	0/0:19,0:19:57:.:.:0,57,467	0/0:18,0:18:54:.:.:0,54,440	0/0:13,0:13:39:.:.:0,39,321	0/0:34,0:34:93:.:.:0,93,1395	1/1:0,7:7:21:1|1:1834356_TC_T:315,21,0	1/1:0,5:5:15:1|1:1834356_TC_T:225,15,0	0/0:24,0:24:72:.:.:0,72,588	0/0:10,0:10:30:.:.:0,30,247	0/0:22,0:22:63:.:.:0,63,945	0/0:13,0:13:39:.:.:0,39,321	0/0:15,0:15:39:.:.:0,39,585	0/0:18,0:18:19:.:.:0,19,383	1/1:0,6:6:18:1|1:1834356_TC_T:270,18,0	0/0:9,0:9:0:.:.:0,0,179	0/0:10,0:10:8:.:.:0,8,211	0/0:14,0:14:39:.:.:0,39,585	0/0:15,0:15:45:.:.:0,45,371	0/0:19,0:19:54:.:.:0,54,810	0/0:23,0:23:43:.:.:0,43,540	1/1:0,12:12:36:1|1:1834356_TC_T:540,36,0	0/0:13,0:13:39:.:.:0,39,321	0/0:14,0:14:42:.:.:0,42,340	0/0:13,0:13:4:.:.:0,4,262	0/0:23,0:23:66:.:.:0,66,990	0/0:15,0:15:39:.:.:0,39,585	1/1:0,7:7:27:1|1:1834356_TC_T:405,27,0	0/0:19,0:19:57:.:.:0,57,464	0/0:17,0:17:48:.:.:0,48,720	0/0:13,0:13:39:.:.:0,39,318	0/0:17,0:17:28:.:.:0,28,389	0/0:15,0:15:45:.:.:0,45,368	0/0:17,0:17:51:.:.:0,51,420	0/0:22,0:22:63:.:.:0,63,945	1/1:0,13:13:39:1|1:1834356_TC_T:585,39,0	0/0:21,0:21:57:.:.:0,57,855	0/0:18,0:18:54:.:.:0,54,453	0/0:7,0:7:21:.:.:0,21,173	0/0:14,0:14:42:.:.:0,42,350	0/0:24,0:24:72:.:.:0,72,593	0/0:15,0:15:20:.:.:0,20,336	1/1:0,5:5:18:1|1:1834356_TC_T:240,18,0	0/1:1,9:10:15:0|1:1834356_TC_T:375,0,15	0/0:10,0:10:30:.:.:0,30,250	0/0:13,0:13:39:.:.:0,39,321	0/0:24,0:24:72:.:.:0,72,607	0/0:10,0:10:27:.:.:0,27,405	0/0:10,0:10:30:.:.:0,30,252	0/0:25,0:25:69:.:.:0,69,1035	0/0:16,0:16:13:.:.:0,13,348	1/1:0,9:9:27:1|1:1834356_TC_T:405,27,0	1/1:0,8:8:24:1|1:1834356_TC_T:360,24,0	0/0:25,0:25:49:.:.:0,49,588	0/0:17,0:17:51:.:.:0,51,436	0/0:18,0:18:51:.:.:0,51,765	0/0:15,0:15:45:.:.:0,45,371	0/0:12,0:12:36:.:.:0,36,297	0/0:12,0:12:36:.:.:0,36,292	1/1:0,3:3:9:1|1:1834356_TC_T:135,9,0	1/1:0,12:12:36:1|1:1834356_TC_T:540,36,0	0/0:10,0:10:27:.:.:0,27,405	0/0:11,0:11:33:.:.:0,33,283	0/0:34,0:34:99:.:.:0,102,834	0/0:16,0:16:48:.:.:0,48,396	0/0:16,0:16:48:.:.:0,48,408	0/0:17,0:17:29:.:.:0,29,390	0/0:14,0:14:39:.:.:0,39,585	0/0:17,0:17:51:.:.:0,51,446	0/1:1,9:10:15:0|1:1834356_TC_T:375,0,15	1/1:0,10:10:30:1|1:1834356_TC_T:450,30,0	0/0:8,0:8:24:.:.:0,24,196	0/0:12,0:12:36:.:.:0,36,308	0/0:7,0:7:21:.:.:0,21,173	0/0:18,0:18:54:.:.:0,54,460	0/0:16,0:16:45:.:.:0,45,675	1/1:0,19:19:60:1|1:1834356_TC_T:900,60,0	1/1:0,7:7:24:1|1:1834356_TC_T:348,24,0	0/0:19,0:19:57:.:.:0,57,467	0/0:15,0:15:45:.:.:0,45,368	0/0:15,0:15:42:.:.:0,42,630	0/0:21,0:21:60:.:.:0,60,519	0/0:11,0:11:30:.:.:0,30,450	0/0:12,0:12:36:.:.:0,36,293	0/1:4,3:7:99:0|1:1834356_TC_T:114,0,159	1/1:0,8:8:24:1|1:1834356_TC_T:345,24,0	0/0:6,0:6:0:.:.:0,0,90	0/0:17,0:17:48:.:.:0,48,720	0/0:15,0:15:45:.:.:0,45,365	0/0:14,0:14:42:.:.:0,42,355	0/0:12,0:12:36:.:.:0,36,294	0/0:22,0:22:63:.:.:0,63,554	0/0:13,0:13:36:.:.:0,36,540	0/0:19,0:19:57:.:.:0,57,469	0/0:22,0:22:41:.:.:0,41,515	0/0:18,0:18:19:.:.:0,19,400	0/0:14,0:14:42:.:.:0,42,356	0/0:18,0:18:19:.:.:0,19,386	0/0:16,0:16:48:.:.:0,48,396	0/0:13,0:13:13:.:.:0,13,279	0/0:14,0:14:42:.:.:0,42,351	0/0:18,0:18:7:.:.:0,7,363	0/0:24,0:24:60:.:.:0,60,900	0/0:9,0:9:27:.:.:0,27,223	0/0:21,0:21:60:.:.:0,60,900	0/0:13,0:13:39:.:.:0,39,317	0/0:24,0:24:72:.:.:0,72,603	0/0:19,0:19:57:.:.:0,57,484	0/0:21,0:21:57:.:.:0,57,855	0/0:21,0:21:57:.:.:0,57,855	1/1:0,6:6:18:1|1:1834356_TC_T:270,18,0	1/1:0,8:8:24:1|1:1834356_TC_T:360,24,0	0/0:17,0:17:51:.:.:0,51,414	0/0:25,0:25:72:.:.:0,72,615	0/0:22,0:22:63:.:.:0,63,542	0/0:15,0:15:10:.:.:0,10,326	0/0:12,0:12:36:.:.:0,36,308	0/0:5,0:5:15:.:.:0,15,123	0/0:13,0:13:36:.:.:0,36,540	0/0:16,0:16:42:.:.:0,42,630	0/0:19,0:19:32:.:.:0,32,435	0/0:18,0:18:54:.:.:0,54,453	0/0:10,0:10:30:.:.:0,30,244	0/0:10,0:10:30:.:.:0,30,245	0/0:8,0:8:24:.:.:0,24,197	0/0:11,0:11:0:.:.:0,0,174	0/0:12,0:12:33:.:.:0,33,495	0/0:19,0:19:32:.:.:0,32,439	0/0:18,0:18:54:.:.:0,54,471	0/0:27,0:27:81:.:.:0,81,695	0/0:21,0:21:60:.:.:0,60,900	0/0:16,0:16:48:.:.:0,48,412	0/0:11,0:11:30:.:.:0,30,450	0/0:12,0:12:36:.:.:0,36,302	0/0:20,0:20:60:.:.:0,60,492	0/0:13,0:13:33:.:.:0,33,495	0/0:18,0:18:54:.:.:0,54,445	0/0:11,0:11:33:.:.:0,33,272
superscaffold8	1834366	.	AT	A	7910.97	.	ANN=A|frameshift_variant|HIGH|CLUMAR_CG021031|CLUMAR_CG021031|transcript|CLUMAR_CG021031-RA|protein_coding|2/2|c.270delA|p.Lys90fs|298/956|270/825|90/274||;LOF=(CLUMAR_CG021031|CLUMAR_CG021031|1|1.00)	GT:AD:DP:GQ:PGT:PID:PL	0/0:7,0:7:18:.:.:0,18,270	0/0:16,0:16:24:.:.:0,24,351	0/0:16,0:16:48:.:.:0,48,396	0/0:11,0:11:33:.:.:0,33,266	./.:5,0:5:.:.:.:0,0,0	1/1:0,7:7:21:1|1:1834356_TC_T:292,21,0	1/1:0,12:12:36:1|1:1834356_TC_T:540,36,0	1/1:0,4:4:12:1|1:1834356_TC_T:180,12,0	0/0:15,0:15:45:.:.:0,45,375	0/0:20,0:20:57:.:.:0,57,855	0/0:21,0:21:38:.:.:0,38,498	0/0:21,0:21:60:.:.:0,60,900	0/0:10,0:10:0:.:.:0,0,155	0/0:16,0:16:48:.:.:0,48,393	0/0:24,0:24:45:.:.:0,45,564	0/0:12,0:12:36:.:.:0,36,294	0/0:26,0:26:53:.:.:0,53,616	0/0:12,0:12:13:.:.:0,13,262	0/0:10,0:10:30:.:.:0,30,247	0/0:9,0:9:27:.:.:0,27,220	0/0:2,0:2:6:.:.:0,6,48	0/0:9,0:9:27:.:.:0,27,221	0/0:17,0:17:24:.:.:0,24,392	0/0:12,0:12:36:.:.:0,36,297	0/0:20,0:20:60:.:.:0,60,495	0/0:13,0:13:17:.:.:0,17,285	0/0:20,0:20:60:.:.:0,60,512	0/0:13,0:13:36:.:.:0,36,540	0/0:13,0:13:14:.:.:0,14,278	0/0:13,0:13:36:.:.:0,36,540	0/0:8,0:8:21:.:.:0,21,315	0/0:5,0:5:15:.:.:0,15,124	0/0:19,0:19:57:.:.:0,57,470	0/0:18,0:18:54:.:.:0,54,440	0/0:13,0:13:39:.:.:0,39,318	0/0:32,0:32:70:.:.:0,70,735	1/1:0,7:7:21:1|1:1834356_TC_T:315,21,0	1/1:0,5:5:15:1|1:1834356_TC_T:225,15,0	0/0:24,0:24:72:.:.:0,72,588	0/0:10,0:10:30:.:.:0,30,247	0/0:22,0:22:63:.:.:0,63,945	0/0:13,0:13:39:.:.:0,39,321	0/0:14,0:14:20:.:.:0,20,313	0/0:17,0:17:25:.:.:0,25,390	1/1:0,7:7:21:1|1:1834356_TC_T:293,21,0	0/0:9,0:9:3:.:.:0,3,185	0/0:10,0:10:30:.:.:0,30,245	0/0:13,0:13:0:.:.:0,0,235	0/0:16,0:16:48:.:.:0,48,396	0/0:18,0:18:48:.:.:0,48,720	0/0:23,0:23:10:.:.:0,10,492	1/1:0,13:13:39:1|1:1834356_TC_T:563,39,0	0/0:13,0:13:14:.:.:0,14,278	0/0:14,0:14:42:.:.:0,42,340	0/0:13,0:13:4:.:.:0,4,262	0/0:24,0:24:63:.:.:0,63,945	0/0:15,0:15:22:.:.:0,22,350	1/1:0,6:6:18:1|1:1834356_TC_T:270,18,0	0/0:19,0:19:34:.:.:0,34,434	0/0:17,0:17:48:.:.:0,48,720	0/0:13,0:13:39:.:.:0,39,319	0/0:17,0:17:45:.:.:0,45,675	0/0:16,0:16:48:.:.:0,48,396	0/0:17,0:17:25:.:.:0,25,384	0/0:21,0:21:63:.:.:0,63,529	1/1:0,13:13:39:1|1:1834356_TC_T:585,39,0	0/0:21,0:21:40:.:.:0,40,469	0/0:18,0:18:12:.:.:0,12,370	0/0:8,0:8:24:.:.:0,24,206	0/0:15,0:15:21:.:.:0,21,341	0/0:24,0:24:72:.:.:0,72,593	0/0:14,0:14:39:.:.:0,39,585	1/1:0,6:6:18:1|1:1834356_TC_T:270,18,0	0/1:1,9:10:15:0|1:1834356_TC_T:375,0,15	0/0:11,0:11:33:.:.:0,33,272	0/0:12,0:12:36:.:.:0,36,297	0/0:24,0:24:69:.:.:0,69,1035	0/0:9,0:9:0:.:.:0,0,131	0/0:9,0:9:27:.:.:0,27,220	0/0:26,0:26:53:.:.:0,53,619	0/0:18,0:18:54:.:.:0,54,445	1/1:0,10:10:30:1|1:1834356_TC_T:442,30,0	1/1:0,8:8:24:1|1:1834356_TC_T:360,24,0	0/0:24,0:24:69:.:.:0,69,1035	0/0:17,0:17:25:.:.:0,25,386	0/0:16,0:16:48:.:.:0,48,392	0/0:15,0:15:22:.:.:0,22,327	0/0:13,0:13:16:.:.:0,16,286	0/0:12,0:12:30:.:.:0,30,450	1/1:0,3:3:9:1|1:1834356_TC_T:135,9,0	1/1:0,12:12:36:1|1:1834356_TC_T:540,36,0	0/0:8,0:8:24:.:.:0,24,200	0/0:13,0:13:39:.:.:0,39,318	0/0:34,0:34:79:.:.:0,79,820	0/0:17,0:17:51:.:.:0,51,420	0/0:16,0:16:45:.:.:0,45,675	0/0:18,0:18:31:.:.:0,31,428	0/0:16,0:16:22:.:.:0,22,364	0/0:17,0:17:48:.:.:0,48,720	0/1:1,9:10:15:0|1:1834356_TC_T:375,0,15	1/1:0,10:10:30:1|1:1834356_TC_T:450,30,0	0/0:8,0:8:21:.:.:0,21,315	0/0:12,0:12:36:.:.:0,36,291	0/0:7,0:7:0:.:.:0,0,139	0/0:19,0:19:35:.:.:0,35,442	0/0:16,0:16:23:.:.:0,23,360	1/1:0,18:18:54:1|1:1834356_TC_T:810,54,0	1/1:0,7:7:21:1|1:1834356_TC_T:312,21,0	0/0:19,0:19:35:.:.:0,35,436	0/0:15,0:15:45:.:.:0,45,368	0/0:14,0:14:33:.:.:0,33,495	0/0:23,0:23:47:.:.:0,47,552	0/0:10,0:10:30:.:.:0,30,247	0/0:13,0:13:36:.:.:0,36,540	0/1:4,3:7:99:0|1:1834356_TC_T:114,0,159	1/1:0,8:8:24:1|1:1834356_TC_T:337,24,0	0/0:8,0:8:24:.:.:0,24,198	0/0:17,0:17:30:.:.:0,30,385	0/0:15,0:15:22:.:.:0,22,329	0/0:14,0:14:17:.:.:0,17,307	0/0:12,0:12:36:.:.:0,36,294	0/0:21,0:21:57:.:.:0,57,855	0/0:11,0:11:33:.:.:0,33,269	0/0:19,0:19:35:.:.:0,35,434	0/0:21,0:21:60:.:.:0,60,900	0/0:16,0:16:13:.:.:0,13,335	0/0:14,0:14:18:.:.:0,18,301	0/0:18,0:18:48:.:.:0,48,720	0/0:17,0:17:48:.:.:0,48,720	0/0:14,0:14:16:.:.:0,16,306	0/0:16,0:16:45:.:.:0,45,675	0/0:19,0:19:35:.:.:0,35,429	0/0:24,0:24:47:.:.:0,47,554	0/0:9,0:9:27:.:.:0,27,223	0/0:21,0:21:60:.:.:0,60,900	0/0:13,0:13:36:.:.:0,36,540	0/0:24,0:24:72:.:.:0,72,605	0/0:20,0:20:38:.:.:0,38,453	0/0:21,0:21:60:.:.:0,60,900	0/0:19,0:19:57:.:.:0,57,470	1/1:0,6:6:18:1|1:1834356_TC_T:270,18,0	1/1:0,9:9:27:1|1:1834356_TC_T:403,27,0	0/0:18,0:18:54:.:.:0,54,445	0/0:25,0:25:72:.:.:0,72,615	0/0:22,0:22:63:.:.:0,63,542	0/0:16,0:16:13:.:.:0,13,336	0/0:12,0:12:33:.:.:0,33,495	0/0:5,0:5:15:.:.:0,15,123	0/0:12,0:12:0:.:.:0,0,217	0/0:15,0:15:42:.:.:0,42,630	0/0:19,0:19:57:.:.:0,57,486	0/0:18,0:18:48:.:.:0,48,720	0/0:10,0:10:30:.:.:0,30,244	0/0:10,0:10:30:.:.:0,30,244	0/0:8,0:8:24:.:.:0,24,197	0/0:14,0:14:17:.:.:0,17,307	0/0:12,0:12:27:.:.:0,27,405	0/0:18,0:18:54:.:.:0,54,451	0/0:18,0:18:48:.:.:0,48,720	0/0:27,0:27:32:.:.:0,32,604	0/0:22,0:22:44:.:.:0,44,513	0/0:14,0:14:42:.:.:0,42,346	0/0:10,0:10:7:.:.:0,7,203	0/0:13,0:13:14:.:.:0,14,284	0/0:21,0:21:63:.:.:0,63,516	0/0:11,0:11:33:.:.:0,33,272	0/0:18,0:18:48:.:.:0,48,720	0/0:11,0:11:33:.:.:0,33,272
superscaffold8	1858964	.	CT	C	2088.94	.	ANN=C|intron_variant|MODIFIER|(sp)_putative_Heterogeneous_nuclear_ribonucleoprotein_L|CLUMAR_CG020905|transcript|CLUMAR_CG020905-RA|protein_coding|5/10|c.608-97delT||||||	GT:AD:DP:GQ:PL	0/0:13,0:13:17:0,17,275	0/0:8,0:8:21:0,21,315	0/0:8,0:8:24:0,24,204	0/0:20,0:20:60:0,60,489	1/1:0,9:9:26:153,26,0	1/1:3,2:5:1:25,1,0	0/0:10,0:10:27:0,27,405	1/1:6,5:11:4:65,4,0	0/0:14,0:14:20:0,20,309	0/0:12,0:12:36:0,36,297	0/0:4,0:5:12:0,12,77	0/0:4,0:8:12:0,12,72	0/0:17,0:17:51:0,51,438	0/0:16,0:16:39:0,39,585	0/0:23,0:23:47:0,47,516	0/1:3,2:5:1:25,0,1	0/0:20,0:20:57:0,57,855	0/0:14,0:14:36:0,36,540	0/0:12,0:12:10:0,10,244	0/0:23,0:23:60:0,60,900	0/0:16,0:16:23:0,23,340	0/0:7,0:7:21:0,21,173	0/0:8,0:8:24:0,24,207	0/0:9,0:9:27:0,27,223	0/0:11,0:11:33:0,33,272	0/0:27,0:27:81:0,81,692	0/0:18,0:18:0:0,0,297	0/0:11,0:11:8:0,8,223	0/0:11,0:11:33:0,33,283	0/0:14,0:14:0:0,0,247	0/0:11,0:11:8:0,8,223	0/0:10,0:10:4:0,4,197	0/0:19,0:19:32:0,32,420	0/0:27,0:27:10:0,10,522	0/0:39,0:39:99:0,102,1530	0/0:19,0:19:33:0,33,420	1/1:1,2:3:4:34,4,0	0/0:34,0:34:52:0,52,739	0/0:35,0:35:90:0,90,1350	0/0:24,0:24:0:0,0,441	0/0:23,0:23:62:0,62,646	0/0:17,0:17:51:0,51,414	0/0:20,0:20:51:0,51,765	0/0:32,0:32:48:0,48,688	1/1:2,7:9:16:116,16,0	0/0:23,0:23:57:0,57,855	0/0:12,0:12:33:0,33,495	0/0:22,0:22:16:0,16,444	0/0:18,0:18:45:0,45,675	0/0:22,0:22:60:0,60,544	0/0:14,0:14:39:0,39,585	1/1:0,15:15:44:263,44,0	0/0:14,0:14:30:0,30,450	0/0:22,0:22:60:0,60,900	0/0:8,0:8:24:0,24,198	0/0:25,0:25:50:0,50,569	0/0:19,0:19:48:0,48,720	1/1:0,14:14:41:258,41,0	0/0:29,0:29:62:0,62,666	0/0:24,0:24:50:0,50,548	0/0:17,0:17:51:0,51,451	0/0:18,0:18:54:0,54,463	0/1:19,3:22:22:22,0,22	0/0:18,0:18:51:0,51,765	0/0:13,0:13:0:0,0,170	1/1:3,5:8:8:100,8,0	0/0:26,0:26:53:0,53,594	0/0:31,0:31:68:0,68,707	0/0:11,0:11:33:0,33,269	0/0:13,0:13:36:0,36,540	0/0:28,0:28:72:0,72,1080	0/0:14,0:14:0:0,0,255	1/1:2,3:5:5:49,5,0	0/0:22,0:22:40:0,40,490	0/0:19,0:19:57:0,57,470	0/0:22,0:22:44:0,44,496	0/0:25,0:25:63:0,63,945	0/0:9,0:9:24:0,24,360	0/0:18,0:18:29:0,29,396	0/0:12,0:12:36:0,36,297	0/0:39,0:39:99:0,111,1665	1/1:0,15:15:44:270,44,0	1/1:6,7:13:10:106,10,0	0/0:32,0:32:73:0,73,737	0/0:21,0:21:13:0,13,420	0/0:20,0:20:60:0,60,512	0/0:30,0:30:81:0,81,1215	0/0:20,0:20:60:0,60,514	0/0:32,0:32:71:0,71,725	0/0:14,0:14:20:0,20,300	1/1:4,15:19:36:243,36,0	0/0:10,0:10:30:0,30,244	0/0:24,0:24:47:0,47,545	0/1:15,3:18:21:23,0,21	0/0:25,0:25:72:0,72,612	0/0:24,0:24:47:0,47,544	0/0:27,0:27:81:0,81,668	0/0:21,0:21:13:0,13,417	0/0:18,0:18:54:0,54,469	0/0:15,0:15:39:0,39,585	1/1:0,5:5:15:91,15,0	0/0:24,0:24:69:0,69,1035	0/0:22,0:22:63:0,63,565	0/0:21,0:21:51:0,51,765	0/0:24,0:24:63:0,63,945	0/0:22,0:22:60:0,60,564	1/1:7,7:14:9:100,9,0	1/1:0,14:14:41:276,41,0	0/0:14,0:14:39:0,39,585	0/0:20,0:20:35:0,35,439	0/0:40,0:40:70:0,70,890	0/0:23,0:23:60:0,60,900	0/0:24,0:24:66:0,66,990	0/0:21,0:21:60:0,60,535	1/1:2,7:9:16:115,16,0	0/0:18,0:18:51:0,51,765	0/0:17,0:17:51:0,51,410	0/0:20,0:20:34:0,34,443	0/0:9,0:9:27:0,27,220	0/0:12,0:12:10:0,10,243	0/0:22,0:22:40:0,40,485	0/0:11,0:11:30:0,30,450	0/0:17,0:17:26:0,26,368	0/0:21,0:21:42:0,42,466	0/0:16,0:16:48:0,48,392	0/0:3,0:3:9:0,9,68	0/0:13,0:13:39:0,39,334	0/0:17,0:17:48:0,48,720	0/0:13,0:13:36:0,36,540	0/0:21,0:21:63:0,63,519	0/0:22,0:22:57:0,57,855	0/0:26,0:26:17:0,17,531	0/0:21,0:21:11:0,11,415	0/0:11,0:11:33:0,33,272	0/0:20,0:20:60:0,60,482	0/0:17,0:17:27:0,27,372	0/0:22,0:22:63:0,63,550	0/0:20,0:20:36:0,36,446	0/0:13,0:13:39:0,39,321	0/0:16,0:16:45:0,45,675	0/0:17,0:17:25:0,25,368	1/1:0,13:13:37:185,37,0	0/0:23,0:23:66:0,66,586	0/0:19,0:19:7:0,7,368	0/0:17,0:17:42:0,42,630	0/0:11,0:11:30:0,30,450	0/0:21,0:21:41:0,41,473	0/0:18,0:18:36:0,36,540	0/0:8,0:8:21:0,21,315	0/0:15,0:15:20:0,20,321	0/0:30,0:30:65:0,65,689	0/0:15,0:15:42:0,42,630	0/0:21,0:21:57:0,57,855	0/0:23,0:23:63:0,63,945	0/0:21,0:21:37:0,37,461	0/0:21,0:21:38:0,38,467	0/0:18,0:18:29:0,29,393	0/0:34,0:34:99:0,99,1485	0/0:34,0:34:99:0,99,859	0/0:21,0:21:60:0,60,519	0/0:28,0:28:81:0,81,1215	0/0:24,0:24:63:0,63,945	0/0:14,0:14:17:0,17,297	0/0:28,0:28:59:0,59,642	0/0:12,0:12:36:0,36,297	0/0:14,0:14:39:0,39,585	0/0:19,0:19:32:0,32,420	0/0:17,0:17:42:0,42,630
superscaffold7-PCRedited	182732	.	CAAT	C	65970.3	.	ANN=C|intergenic_region|MODIFIER|(sp)_putative_Syntaxin-1A-(sp)_putative_GTP-binding_nuclear_protein_Ran|CLUMAR_CG020610-CLUMAR_CG020614|intergenic_region|CLUMAR_CG020610-CLUMAR_CG020614|||n.182733_182735delAAT||||||	GT:AD:DP:GQ:PL	0/1:10,6:16:99:197,0,184	0/1:9,3:12:61:61,0,196	0/1:2,17:19:0:604,0,0	0/1:11,11:22:99:386,0,247	0/0:18,0:18:31:0,31,396	0/0:26,0:26:51:0,51,765	0/1:7,5:12:99:157,0,150	0/0:30,0:30:51:0,51,765	1/1:0,21:21:63:845,63,0	0/1:22,11:33:99:357,0,458	0/1:4,20:24:31:742,0,31	0/1:13,13:26:99:432,0,221	1/1:0,30:30:90:1212,90,0	0/1:9,10:19:99:317,0,162	1/1:0,13:13:39:544,39,0	1/1:0,14:14:42:510,42,0	1/1:0,23:23:69:962,69,0	1/1:0,29:29:87:1170,87,0	1/1:0,13:13:39:543,39,0	0/1:19,12:31:99:373,0,380	1/1:0,21:21:63:775,63,0	1/1:0,14:14:42:582,42,0	1/1:0,18:18:54:736,54,0	1/1:0,35:35:99:1469,105,0	1/1:0,16:16:48:657,48,0	1/1:0,23:23:69:945,69,0	1/1:0,18:18:54:737,54,0	1/1:0,18:18:54:757,54,0	1/1:0,21:21:63:838,63,0	1/1:0,24:24:72:939,72,0	0/1:12,9:21:99:261,0,214	1/1:0,16:16:48:666,48,0	0/1:23,16:39:99:466,0,545	0/1:11,9:20:99:309,0,217	1/1:1,22:23:42:844,42,0	1/1:0,37:37:99:1503,111,0	0/0:22,0:22:39:0,39,585	0/0:18,0:18:21:0,21,315	1/1:0,30:30:90:1173,90,0	1/1:0,25:25:75:1010,75,0	0/0:20,0:20:33:0,33,495	0/1:10,8:18:99:249,0,197	1/1:1,12:13:11:448,11,0	1/1:1,22:23:41:891,41,0	0/0:26,0:26:39:0,39,585	1/1:0,24:24:72:989,72,0	0/1:4,11:15:58:420,0,58	0/0:22,0:22:39:0,39,585	0/1:12,6:18:99:121,0,244	1/1:0,30:30:90:1219,90,0	1/1:0,13:13:39:515,39,0	0/0:31,0:31:21:0,21,315	1/1:0,21:21:63:854,63,0	0/0:17,0:17:21:0,21,315	0/0:17,0:17:30:0,30,450	1/1:0,11:11:33:452,33,0	0/1:16,19:35:99:673,0,356	0/0:22,0:22:63:0,63,945	1/1:0,17:17:51:628,51,0	0/1:13,9:22:99:296,0,263	1/1:0,20:20:60:827,60,0	0/1:12,10:22:99:337,0,230	0/1:12,7:19:99:233,0,238	1/1:2,27:29:45:1062,45,0	0/1:19,2:21:19:19,0,470	0/0:23,0:23:33:0,33,495	0/0:10,0:10:6:0,6,90	0/1:11,9:20:99:253,0,220	1/1:0,19:19:57:777,57,0	0/1:3,7:10:46:259,0,46	0/0:30,0:30:33:0,33,495	0/1:17,10:27:99:307,0,351	0/0:27,0:27:81:0,81,665	0/0:22,0:22:36:0,36,540	0/0:13,0:13:14:0,14,272	1/1:0,23:23:69:934,69,0	1/1:0,15:15:45:615,45,0	0/1:20,2:22:16:16,0,449	0/1:12,14:26:99:448,0,215	0/1:5,16:21:61:578,0,61	1/1:0,16:16:48:613,48,0	0/0:23,0:23:43:0,43,518	0/0:22,0:22:33:0,33,495	0/0:33,0:33:27:0,27,405	1/1:0,20:20:60:810,60,0	1/1:0,22:22:66:901,66,0	0/0:27,2:29:3:0,3,585	0/0:15,0:15:21:0,21,315	1/1:0,35:35:99:1323,105,0	0/1:16,2:18:29:29,0,336	0/1:8,13:21:99:414,0,142	0/1:7,9:16:99:321,0,130	1/1:0,23:23:69:907,69,0	0/1:13,10:23:99:319,0,262	1/1:0,30:30:90:1230,90,0	0/1:18,7:25:99:218,0,445	0/1:14,5:19:99:153,0,283	1/1:0,24:24:72:951,72,0	1/1:1,16:17:23:587,23,0	0/0:17,0:17:21:0,21,315	0/0:23,0:23:21:0,21,315	0/1:5,6:11:92:218,0,92	1/1:0,32:32:96:1307,96,0	0/0:15,0:15:18:0,18,270	1/1:0,22:22:67:902,67,0	1/1:0,29:29:87:1178,87,0	0/0:17,0:17:39:0,39,585	0/0:25,0:25:66:0,66,990	1/1:0,23:23:69:905,69,0	1/1:0,18:18:54:754,54,0	0/0:16,0:16:33:0,33,495	0/1:13,10:23:99:327,0,250	1/1:1,22:23:40:864,40,0	1/1:0,34:34:99:1375,102,0	0/1:9,3:12:87:87,0,202	0/0:15,0:15:21:0,21,315	1/1:0,12:12:36:457,36,0	0/0:22,0:22:0:0,0,389	0/0:32,0:32:27:0,27,405	0/0:19,0:19:24:0,24,360	0/0:17,0:17:24:0,24,360	0/0:15,0:15:15:0,15,225	0/0:27,0:27:24:0,24,360	0/0:22,0:22:21:0,21,315	0/0:16,0:16:24:0,24,360	0/0:18,0:18:27:0,27,405	0/0:8,0:8:3:0,3,45	0/0:18,0:18:24:0,24,360	0/0:18,0:18:18:0,18,270	0/0:17,0:17:24:0,24,360	0/0:10,0:10:12:0,12,180	0/0:22,0:22:18:0,18,270	0/0:26,0:26:39:0,39,585	0/0:30,0:30:21:0,21,315	0/0:18,0:18:5:0,5,345	0/0:23,0:23:33:0,33,495	0/0:21,0:21:30:0,30,450	0/0:34,0:34:30:0,30,450	0/0:12,0:12:11:0,11,243	1/1:0,22:22:66:884,66,0	0/0:23,0:23:30:0,30,450	0/0:10,0:10:6:0,6,90	1/1:0,15:15:44:596,44,0	0/1:17,17:34:99:586,0,389	0/0:38,0:38:64:0,64,837	1/1:0,18:18:54:742,54,0	0/1:3,14:17:29:508,0,29	0/1:9,16:25:99:572,0,185	0/1:9,13:22:99:431,0,184	0/1:8,7:15:99:238,0,187	1/1:0,28:28:84:1131,84,0	0/1:7,14:21:99:464,0,140	0/0:19,0:19:51:0,51,765	0/1:4,22:26:29:767,0,29	0/1:7,7:14:99:223,0,147	1/1:0,27:27:81:989,81,0	0/1:9,11:20:99:386,0,201	0/0:21,0:21:38:0,38,470	0/1:14,26:40:99:897,0,279	0/1:12,16:28:99:576,0,263	0/1:13,28:41:99:988,0,254	0/0:31,0:31:90:0,90,764	0/0:21,0:21:60:0,60,515	0/0:30,0:30:16:0,16,590	0/1:15,4:19:99:104,0,370	0/1:6,3:9:95:95,0,134	0/0:20,0:20:30:0,30,450	0/0:12,0:12:21:0,21,315
superscaffold7-PCRedited	210304	.	C	G	72983.5	.	ANN=G|intron_variant|MODIFIER|(sp)_putative_Zinc_finger_protein_541|CLUMAR_CG020620|transcript|CLUMAR_CG020620-RB|protein_coding|3/9|c.591+1213G>C||||||,G|intron_variant|MODIFIER|(sp)_putative_Zinc_finger_protein_541|CLUMAR_CG020620|transcript|CLUMAR_CG020620-RC|protein_coding|3/9|c.591+1213G>C||||||,G|intron_variant|MODIFIER|(sp)_putative_Zinc_finger_protein_541|CLUMAR_CG020620|transcript|CLUMAR_CG020620-RA|protein_coding|4/9|c.591+1213G>C||||||	GT:AD:DP:GQ:PGT:PID:PL	0/1:16,11:27:99:.:.:192,0,270	1/1:0,18:18:57:.:.:616,57,0	1/1:1,24:25:50:.:.:551,50,0	1/1:1,21:22:41:.:.:494,41,0	0/0:22,0:22:57:.:.:0,57,855	0/1:8,15:23:99:.:.:302,0,129	0/1:14,10:24:99:.:.:165,0,273	0/0:18,0:18:48:.:.:0,48,720	1/1:0,21:21:63:.:.:519,63,0	1/1:0,24:24:72:.:.:593,72,0	1/1:0,22:22:65:1|1:210304_C_G:921,65,0	1/1:0,23:23:69:.:.:558,69,0	1/1:0,34:34:99:.:.:839,102,0	1/1:0,26:26:78:.:.:641,78,0	1/1:0,44:44:99:.:.:1073,131,0	1/1:0,18:18:53:.:.:430,53,0	1/1:0,28:28:84:.:.:692,84,0	1/1:0,30:30:90:.:.:735,90,0	1/1:0,28:28:84:.:.:699,84,0	1/1:0,24:24:72:.:.:588,72,0	1/1:0,22:22:66:.:.:544,66,0	1/1:0,20:20:60:.:.:492,60,0	1/1:0,29:29:86:.:.:700,86,0	1/1:0,15:15:44:.:.:355,44,0	1/1:0,17:17:51:.:.:623,51,0	1/1:0,25:25:75:.:.:618,75,0	1/1:0,31:31:93:.:.:766,93,0	1/1:2,36:38:64:.:.:825,64,0	1/1:0,26:26:78:.:.:805,78,0	1/1:0,30:30:90:.:.:742,90,0	1/1:0,20:20:60:.:.:506,60,0	1/1:0,10:10:30:.:.:247,30,0	1/1:0,36:36:99:.:.:1174,108,0	0/1:21,9:30:99:.:.:133,0,450	0/1:4,22:26:22:.:.:441,0,22	1/1:0,27:27:81:.:.:665,81,0	0/1:11,17:28:99:.:.:336,0,188	0/0:30,0:30:65:.:.:0,65,689	1/1:0,24:24:72:.:.:593,72,0	1/1:0,31:31:93:.:.:754,93,0	1/1:0,19:19:57:.:.:470,57,0	0/1:11,11:22:99:.:.:205,0,206	1/1:2,29:31:43:.:.:642,43,0	1/1:0,32:32:96:.:.:785,96,0	0/0:30,0:30:83:.:.:0,83,860	1/1:2,30:32:46:.:.:683,46,0	1/1:0,9:9:27:.:.:223,27,0	1/1:0,13:13:39:.:.:321,39,0	1/1:1,30:31:48:.:.:697,48,0	0/1:15,16:31:99:.:.:300,0,278	1/1:0,19:19:56:.:.:455,56,0	0/1:13,12:25:99:.:.:222,0,247	1/1:0,25:25:75:.:.:618,75,0	0/1:21,7:28:89:.:.:89,0,435	1/1:0,29:29:87:.:.:717,87,0	1/1:3,22:25:1:.:.:470,1,0	1/1:0,21:21:63:.:.:519,63,0	0/1:22,11:33:99:.:.:158,0,446	1/1:0,23:23:69:.:.:567,69,0	1/1:2,22:24:22:.:.:495,22,0	1/1:2,32:34:52:.:.:742,52,0	0/1:7,7:14:99:.:.:131,0,131	0/0:33,0:33:99:.:.:0,99,841	1/1:2,34:36:58:.:.:776,58,0	1/1:0,24:24:72:.:.:593,72,0	0/1:19,11:30:99:.:.:157,0,380	1/1:0,19:19:57:.:.:472,57,0	1/1:0,31:31:93:.:.:766,93,0	1/1:1,27:28:59:.:.:641,59,0	1/1:1,20:21:39:.:.:470,39,0	1/1:0,27:27:81:.:.:668,81,0	1/1:0,26:26:78:.:.:640,78,0	0/0:27,0:27:81:.:.:0,81,662	0/0:16,0:16:48:.:.:0,48,396	1/1:0,22:22:66:.:.:544,66,0	1/1:0,41:41:99:.:.:999,122,0	1/1:0,25:25:75:.:.:617,75,0	0/1:5,4:9:72:.:.:72,0,96	1/1:1,32:33:74:.:.:766,74,0	1/1:1,30:31:68:.:.:717,68,0	1/1:0,15:15:45:.:.:370,45,0	0/0:28,0:28:81:.:.:0,81,717	0/0:15,0:15:45:.:.:0,45,371	0/1:8,9:17:99:.:.:171,0,144	1/1:2,27:29:37:.:.:618,37,0	1/1:0,31:31:92:.:.:751,92,0	1/1:0,18:18:54:.:.:445,54,0	1/1:0,15:15:45:.:.:370,45,0	0/1:10,6:16:99:.:.:100,0,199	0/0:20,0:20:60:.:.:0,60,490	0/1:12,19:31:99:.:.:375,0,203	1/1:1,16:17:26:.:.:369,26,0	1/1:0,30:30:90:.:.:742,90,0	1/1:2,15:17:1:.:.:318,1,0	1/1:0,35:35:99:.:.:860,105,0	0/1:11,20:31:99:.:.:402,0,179	1/1:0,35:35:99:.:.:865,105,0	1/1:0,24:24:72:.:.:747,72,0	1/1:2,18:20:10:.:.:396,10,0	0/0:22,0:22:54:.:.:0,54,810	0/0:18,0:18:0:.:.:0,0,291	1/1:1,17:18:29:.:.:371,29,0	1/1:1,40:41:98:.:.:939,98,0	0/1:13,10:23:99:.:.:166,0,253	0/1:12,9:21:99:.:.:160,0,234	1/1:0,38:38:99:.:.:938,114,0	0/0:32,0:32:71:.:.:0,71,742	0/1:11,23:34:99:.:.:467,0,170	1/1:0,16:16:48:.:.:394,48,0	1/1:0,30:30:90:.:.:742,90,0	0/1:19,16:35:99:.:.:281,0,364	1/1:0,29:29:87:.:.:713,87,0	1/1:1,23:24:47:.:.:544,47,0	1/1:0,16:16:47:.:.:380,47,0	0/0:23,2:25:25:.:.:0,25,493	0/1:10,2:12:15:.:.:15,0,216	1/1:0,12:12:36:.:.:297,36,0	0/1:9,9:18:99:.:.:169,0,169	0/0:17,0:17:48:.:.:0,48,720	0/0:17,0:17:51:.:.:0,51,420	0/1:25,9:34:99:.:.:121,0,516	0/0:24,0:24:72:.:.:0,72,612	0/0:43,0:43:79:.:.:0,79,957	0/0:49,0:49:73:.:.:0,73,1054	0/0:44,0:44:99:.:.:0,108,1059	0/0:33,0:33:99:.:.:0,99,813	0/0:33,0:33:78:.:.:0,78,769	0/0:22,0:22:60:.:.:0,60,900	0/1:15,20:35:99:.:.:390,0,265	0/0:38,0:38:99:.:.:0,111,1665	0/0:28,0:28:81:.:.:0,81,1215	0/0:46,0:46:99:.:.:0,103,1072	0/1:22,12:34:99:.:.:195,0,442	0/0:38,0:38:99:.:.:0,114,958	0/0:22,0:22:43:.:.:0,43,494	0/0:33,0:33:99:.:.:0,99,815	0/0:25,0:25:72:.:.:0,72,1080	0/0:38,0:38:99:.:.:0,104,987	0/0:28,0:28:81:.:.:0,81,1215	1/1:0,32:32:95:.:.:775,95,0	0/0:17,0:17:51:.:.:0,51,419	0/0:18,0:18:29:.:.:0,29,390	0/1:10,15:25:99:0|1:210304_C_G:586,0,375	1/1:0,35:35:99:.:.:851,105,0	0/1:13,18:31:99:.:.:352,0,229	1/1:0,29:29:87:.:.:717,87,0	1/1:0,33:33:98:.:.:801,98,0	1/1:0,27:27:80:.:.:637,80,0	1/1:0,26:26:78:.:.:640,78,0	1/1:0,24:24:72:.:.:593,72,0	0/1:13,13:26:99:.:.:243,0,237	1/1:0,36:36:99:.:.:890,108,0	1/1:0,34:34:99:.:.:841,102,0	1/1:0,22:22:66:.:.:543,66,0	1/1:0,36:36:99:.:.:863,107,0	1/1:1,27:28:59:.:.:619,59,0	1/1:0,45:45:99:.:.:1111,135,0	1/1:0,26:26:78:.:.:641,78,0	1/1:0,32:32:96:.:.:787,96,0	1/1:0,32:32:96:.:.:790,96,0	1/1:0,40:40:99:.:.:987,120,0	1/1:1,31:32:71:.:.:732,71,0	1/1:0,30:30:89:.:.:723,89,0	0/1:15,22:37:99:.:.:416,0,260	1/1:0,32:32:96:.:.:791,96,0	1/1:1,41:42:99:.:.:972,101,0	0/1:16,19:35:99:.:.:363,0,290	0/0:38,0:38:99:.:.:0,102,962
superscaffold7-PCRedited	211790	.	ACAATG	A	30757.4	.	ANN=A|intron_variant|MODIFIER|(sp)_putative_Zinc_finger_protein_541|CLUMAR_CG020620|transcript|CLUMAR_CG020620-RB|protein_coding|2/9|c.341-28_341-24delCATTG||||||,A|intron_variant|MODIFIER|(sp)_putative_Zinc_finger_protein_541|CLUMAR_CG020620|transcript|CLUMAR_CG020620-RC|protein_coding|2/9|c.341-28_341-24delCATTG||||||,A|intron_variant|MODIFIER|(sp)_putative_Zinc_finger_protein_541|CLUMAR_CG020620|transcript|CLUMAR_CG020620-RA|protein_coding|3/9|c.341-28_341-24delCATTG||||||	GT:AD:DP:GQ:PL	0/0:29,0:29:61:0,61,686	0/0:20,0:20:34:0,34,453	0/0:23,0:23:17:0,17,477	0/0:36,0:36:93:0,93,1395	1/1:0,23:23:69:1006,69,0	1/1:1,25:26:28:1021,28,0	1/1:0,21:21:63:945,63,0	1/1:0,19:19:57:824,57,0	0/0:36,0:36:99:0,102,1106	0/0:40,0:40:99:0,103,991	0/0:37,0:37:99:0,108,1620	0/0:39,0:39:99:0,101,1002	0/0:39,0:39:99:0,99,986	0/0:37,0:37:99:0,105,915	0/0:38,0:38:99:0,102,1101	0/0:30,0:30:87:0,87,1305	0/0:40,0:40:99:0,103,1015	0/0:37,0:37:99:0,99,954	0/0:29,0:29:81:0,81,1215	0/0:38,0:38:99:0,100,983	0/0:39,0:39:99:0,105,990	0/0:35,0:35:99:0,99,1485	0/0:40,0:40:99:0,101,1034	0/0:42,0:42:99:0,101,986	0/0:25,0:25:72:0,72,618	0/0:41,0:41:99:0,101,1098	0/0:43,0:43:99:0,107,1057	0/0:40,0:40:99:0,108,1006	0/0:17,0:17:51:0,51,420	0/0:45,0:45:99:0,99,1104	0/0:31,0:31:74:0,74,804	0/0:17,0:17:51:0,51,418	0/0:37,0:37:99:0,102,916	0/0:43,0:43:99:0,106,1041	0/0:33,0:33:90:0,90,1350	0/0:41,0:41:99:0,99,1021	0/1:2,25:27:9:1044,0,9	1/1:0,32:32:96:1381,96,0	0/0:31,0:31:68:0,68,767	0/0:34,0:34:80:0,80,840	0/0:35,0:35:99:0,99,1485	0/0:38,0:38:92:0,92,887	0/0:37,0:37:96:0,96,1440	0/0:45,0:45:87:0,87,1082	1/1:1,41:42:76:1775,76,0	0/0:31,0:31:67:0,67,750	0/0:40,0:40:94:0,94,991	0/0:22,0:22:63:0,63,543	0/0:41,0:41:96:0,96,1013	0/0:39,0:39:99:0,100,1014	0/0:39,0:39:92:0,92,946	0/1:5,28:33:99:1146,0,126	0/0:42,0:42:99:0,102,990	0/0:36,0:36:99:0,99,938	0/0:40,0:40:99:0,100,1004	0/0:47,0:47:89:0,89,1125	0/0:38,0:38:88:0,88,923	1/1:0,20:20:60:900,60,0	0/0:14,0:14:42:0,42,337	0/0:42,0:42:99:0,107,1017	0/0:26,0:26:72:0,72,1080	0/0:32,0:32:81:0,81,1215	0/1:18,26:44:99:1004,0,671	0/0:29,0:29:81:0,81,1215	0/0:37,0:37:99:0,102,1530	1/1:0,42:42:99:1860,126,0	0/0:24,0:24:46:0,46,564	0/0:35,0:35:84:0,84,883	0/0:33,0:33:52:0,52,762	0/0:37,0:37:59:0,59,855	0/0:40,0:40:98:0,98,982	0/0:43,0:43:99:0,99,1115	1/1:1,31:32:47:1341,47,0	1/1:1,43:44:81:1884,81,0	0/0:20,0:20:54:0,54,810	0/0:26,0:26:78:0,78,677	0/0:20,0:20:34:0,34,457	0/0:30,0:30:83:0,83,839	0/0:38,0:38:99:0,100,965	0/0:35,0:35:58:0,58,799	0/0:32,0:32:90:0,90,821	1/1:0,26:26:78:1127,78,0	1/1:0,26:26:78:1170,78,0	0/0:31,0:31:67:0,67,746	0/0:38,0:38:63:0,63,892	0/0:31,0:31:90:0,90,766	0/0:39,0:39:99:0,100,1021	0/0:38,0:38:99:0,105,986	0/0:40,0:40:99:0,106,1014	1/1:2,30:32:6:1236,6,0	1/1:0,22:22:66:970,66,0	0/0:35,0:35:70:0,70,805	0/0:36,0:36:99:0,102,890	0/0:24,0:24:63:0,63,945	0/0:40,0:40:99:0,100,986	0/0:40,0:40:99:0,108,1056	0/0:36,0:36:99:0,102,884	0/0:34,0:34:93:0,93,1395	0/0:30,0:30:81:0,81,1215	1/1:1,43:44:81:1844,81,0	0/1:9,17:26:99:677,0,304	0/0:35,0:35:99:0,99,990	0/0:42,0:42:99:0,101,988	0/0:35,0:35:99:0,99,1485	0/0:42,0:42:99:0,107,1011	0/0:37,0:37:99:0,100,1007	1/1:0,44:44:99:1946,133,0	1/1:2,36:38:44:1441,44,0	0/0:26,0:26:51:0,51,642	0/0:38,0:38:99:0,105,1575	0/0:35,0:35:99:0,99,1485	0/0:46,0:46:99:0,102,1170	0/0:39,0:39:91:0,91,949	0/0:35,0:35:99:0,99,915	1/1:0,16:16:48:720,48,0	0/1:15,15:30:99:508,0,585	0/0:26,0:26:75:0,75,1125	0/0:24,0:24:66:0,66,990	0/0:31,0:31:19:0,19,643	0/0:24,0:24:63:0,63,945	0/0:18,0:18:28:0,28,412	0/0:34,0:34:80:0,80,822	0/0:36,0:36:99:0,100,896	0/1:26,16:42:99:594,0,1043	0/0:35,0:35:57:0,57,801	0/0:35,0:35:83:0,83,850	0/0:29,0:29:43:0,43,648	0/0:26,0:26:56:0,56,620	0/1:6,16:22:99:654,0,204	0/0:25,0:25:23:0,23,537	0/0:33,0:33:47:0,47,743	0/0:47,0:47:99:0,103,1130	0/0:35,0:35:53:0,53,791	0/1:22,3:25:60:60,0,884	0/0:37,0:37:63:0,63,857	0/0:23,0:23:60:0,60,900	0/0:28,0:28:35:0,35,615	0/0:24,0:24:46:0,46,566	0/0:22,0:22:40:0,40,512	0/0:34,0:34:55:0,55,787	0/1:1,11:12:14:459,0,14	1/1:1,23:24:27:970,27,0	0/0:20,0:20:51:0,51,765	0/0:32,0:32:73:0,73,765	0/0:34,0:34:99:0,99,1485	0/0:24,0:24:69:0,69,1035	0/0:27,0:27:75:0,75,1125	0/0:17,0:17:45:0,45,675	0/0:24,0:24:72:0,72,590	0/0:20,0:20:57:0,57,855	0/0:38,0:38:63:0,63,840	0/0:33,0:33:99:0,99,812	0/0:27,0:27:59:0,59,641	0/0:34,0:34:99:0,99,1485	0/0:22,0:22:63:0,63,541	0/0:28,0:28:84:0,84,691	0/0:41,0:41:99:0,100,1000	0/0:21,0:21:63:0,63,519	0/0:34,0:34:99:0,99,840	0/0:44,0:44:99:0,99,1063	0/0:34,0:34:80:0,80,840	0/0:22,0:22:60:0,60,900	0/0:25,0:25:69:0,69,1035	0/0:40,0:40:99:0,100,1007	0/0:20,0:20:60:0,60,515	0/0:28,0:28:81:0,81,690	0/0:25,0:25:0:0,0,436	0/1:17,21:38:99:830,0,651
superscaffold7-PCRedited	211992	.	A	G	14540.5	.	ANN=G|intron_variant|MODIFIER|(sp)_putative_Zinc_finger_protein_541|CLUMAR_CG020620|transcript|CLUMAR_CG020620-RB|protein_coding|2/9|c.341-225T>C||||||,G|intron_variant|MODIFIER|(sp)_putative_Zinc_finger_protein_541|CLUMAR_CG020620|transcript|CLUMAR_CG020620-RC|protein_coding|2/9|c.341-225T>C||||||,G|intron_variant|MODIFIER|(sp)_putative_Zinc_finger_protein_541|CLUMAR_CG020620|transcript|CLUMAR_CG020620-RA|protein_coding|3/9|c.341-225T>C||||||	GT:AD:DP:GQ:PL	0/0:23,0:23:19:0,19,482	0/0:18,0:18:33:0,33,411	0/0:12,0:12:33:0,33,495	0/0:28,0:28:40:0,40,621	1/1:0,17:17:51:405,51,0	1/1:0,24:24:72:587,72,0	1/1:0,22:22:66:538,66,0	1/1:0,22:22:65:513,65,0	0/0:31,0:31:70:0,70,742	0/0:35,0:35:99:0,105,862	0/1:24,20:44:99:349,0,475	0/0:42,0:42:99:0,105,1048	0/0:46,0:46:99:0,100,1164	0/0:31,0:31:84:0,84,1260	0/0:41,0:41:98:0,98,1001	0/0:20,0:20:54:0,54,810	0/0:41,0:41:99:0,104,1065	0/0:44,0:44:99:0,112,1100	0/0:28,0:28:81:0,81,1215	0/1:5,13:18:73:265,0,73	0/0:35,0:35:99:0,99,1485	0/0:25,0:25:75:0,75,669	0/0:38,0:38:99:0,104,1009	0/0:35,0:35:61:0,61,804	0/0:20,0:20:35:0,35,483	0/0:34,0:34:93:0,93,1395	0/0:27,0:27:81:0,81,686	0/0:30,0:30:18:0,18,632	0/0:21,0:21:19:0,19,440	0/1:26,16:42:99:267,0,540	0/1:15,24:39:99:471,0,275	0/0:9,0:9:27:0,27,223	0/0:45,0:45:99:0,110,1054	0/0:41,0:41:99:0,104,1026	0/0:25,2:27:32:0,32,566	0/0:47,0:47:99:0,99,1133	1/1:0,32:32:96:835,96,0	1/1:0,26:26:77:612,77,0	0/0:32,0:32:90:0,90,790	0/0:38,0:38:89:0,89,915	0/0:37,0:37:65:0,65,850	0/0:27,0:27:81:0,81,668	0/0:29,3:32:22:0,22,661	0/0:35,0:35:54:0,54,777	1/1:0,42:42:99:981,125,0	0/1:25,6:31:53:53,0,746	0/0:37,0:37:99:0,103,991	0/0:21,0:21:60:0,60,900	0/0:25,2:27:32:0,32,584	0/0:49,0:49:99:0,102,1140	0/0:37,0:37:99:0,108,938	0/1:22,15:37:99:253,0,454	0/0:42,0:42:99:0,107,1053	0/0:27,0:27:59:0,59,647	0/0:34,0:34:93:0,93,1395	0/0:31,0:31:73:0,73,744	0/0:35,0:35:80:0,80,846	1/1:0,36:36:99:882,108,0	0/0:23,0:23:47:0,47,523	0/0:46,0:46:74:0,74,1043	0/1:20,3:23:5:5,0,660	0/0:36,0:36:86:0,86,873	0/0:32,0:32:84:0,84,1260	0/0:32,0:32:27:0,27,673	0/0:40,0:40:99:0,100,959	1/1:0,24:24:71:562,71,0	0/0:30,0:30:40:0,40,657	0/0:36,0:36:99:0,102,1530	0/0:36,4:40:26:0,26,1062	0/0:28,0:28:59:0,59,663	0/0:44,0:44:99:0,109,1034	0/0:47,0:47:91:0,91,1107	1/1:1,20:21:36:437,36,0	1/1:0,31:31:92:712,92,0	0/0:25,0:25:75:0,75,627	0/0:28,0:28:59:0,59,666	0/0:18,0:18:54:0,54,445	0/0:35,0:35:99:0,99,1485	0/0:34,0:34:80:0,80,828	0/0:30,0:30:90:0,90,742	0/0:39,0:39:92:0,92,949	1/1:0,21:21:63:502,63,0	1/1:0,32:32:96:774,96,0	0/0:39,0:39:99:0,108,1620	0/0:47,4:51:58:0,58,1347	0/0:35,0:35:80:0,80,838	0/0:44,0:44:11:0,11,874	0/0:22,0:22:63:0,63,945	0/0:34,0:34:77:0,77,811	0/1:6,28:34:51:595,0,51	1/1:0,22:22:66:527,66,0	0/0:27,0:27:75:0,75,1125	0/0:27,0:27:31:0,31,588	0/0:27,0:27:72:0,72,1080	0/0:42,0:42:99:0,104,1027	0/0:37,0:37:99:0,108,936	0/0:38,0:38:99:0,105,1575	0/0:36,0:36:99:0,99,1485	0/0:29,0:29:62:0,62,695	1/1:2,22:24:23:487,23,0	0/1:11,20:31:99:437,0,178	0/0:27,0:27:75:0,75,1125	0/0:41,0:41:99:0,104,1072	0/0:32,0:32:90:0,90,1350	0/0:34,0:34:99:0,99,1485	0/0:24,0:24:72:0,72,590	1/1:0,50:50:99:1225,150,0	0/1:26,12:38:99:169,0,536	0/0:28,0:28:59:0,59,670	0/0:28,0:28:71:0,71,748	0/0:48,0:48:99:0,106,1137	0/0:41,0:41:99:0,100,1018	0/0:30,0:30:43:0,43,670	0/0:27,0:27:69:0,69,1035	1/1:3,23:26:6:481,6,0	0/1:19,22:41:99:415,0,362	0/0:19,0:19:14:0,14,383	0/0:27,0:27:56:0,56,644	0/0:27,0:27:81:0,81,690	0/0:19,0:19:51:0,51,765	0/0:28,0:28:72:0,72,1080	0/0:33,0:33:73:0,73,793	0/0:29,0:29:65:0,65,690	0/0:39,0:39:99:0,100,950	0/0:40,0:40:99:0,100,991	0/0:30,0:30:90:0,90,766	0/0:31,0:31:81:0,81,1215	0/0:27,0:27:59:0,59,639	0/0:28,0:28:78:0,78,1170	0/0:21,0:21:41:0,41,489	0/0:20,0:20:60:0,60,495	0/0:31,0:31:87:0,87,1305	0/0:32,0:32:87:0,87,1305	0/0:20,0:20:38:0,38,460	0/0:19,0:19:57:0,57,483	0/0:21,0:21:60:0,60,513	0/0:32,0:32:93:0,93,1395	0/0:39,0:39:94:0,94,945	0/0:17,0:17:48:0,48,720	0/0:18,0:18:32:0,32,416	1/1:0,19:19:57:454,57,0	1/1:0,13:13:39:321,39,0	0/0:16,0:16:22:0,22,357	0/0:27,0:27:59:0,59,636	0/0:34,0:34:93:0,93,1395	0/0:27,0:27:69:0,69,1035	0/0:22,0:22:60:0,60,539	0/0:20,0:20:60:0,60,495	0/0:34,0:34:96:0,96,1440	0/0:24,0:24:50:0,50,567	0/0:31,0:31:70:0,70,741	0/0:37,0:37:90:0,90,910	0/0:21,0:21:60:0,60,900	0/0:21,0:21:42:0,42,488	0/0:23,0:23:63:0,63,565	0/0:17,0:17:42:0,42,630	0/0:37,0:37:99:0,105,1575	0/0:17,0:17:51:0,51,434	0/0:35,0:35:99:0,99,1485	0/0:27,0:27:70:0,70,713	0/0:34,0:34:81:0,81,820	0/0:25,0:25:72:0,72,1080	0/0:26,0:26:72:0,72,1080	0/0:34,0:34:99:0,99,1485	0/0:24,0:24:72:0,72,612	0/0:38,0:38:99:0,102,1530	0/0:28,0:28:61:0,61,663	0/0:31,0:31:93:0,93,767
superscaffold7-PCRedited	212079	.	A	AT	2156.46	.	ANN=AT|intron_variant|MODIFIER|(sp)_putative_Zinc_finger_protein_541|CLUMAR_CG020620|transcript|CLUMAR_CG020620-RB|protein_coding|2/9|c.341-313_341-312insA||||||,AT|intron_variant|MODIFIER|(sp)_putative_Zinc_finger_protein_541|CLUMAR_CG020620|transcript|CLUMAR_CG020620-RC|protein_coding|2/9|c.341-313_341-312insA||||||,AT|intron_variant|MODIFIER|(sp)_putative_Zinc_finger_protein_541|CLUMAR_CG020620|transcript|CLUMAR_CG020620-RA|protein_coding|3/9|c.341-313_341-312insA||||||	GT:AD:DP:GQ:PL	0/0:15,0:15:48:0,48,589	0/0:10,0:10:18:0,18,270	0/0:24,0:24:1:0,1,458	0/0:36,0:36:87:0,87,853	1/1:0,16:16:33:98,33,0	1/1:0,17:17:34:100,34,0	1/1:0,17:17:35:101,35,0	1/1:0,24:24:50:148,50,0	0/0:30,0:30:68:0,68,717	0/0:21,0:21:6:0,6,90	0/0:31,0:31:21:0,21,315	0/0:45,0:45:99:0,99,1485	0/0:41,0:41:99:0,101,1005	0/0:27,0:27:54:0,54,810	0/0:42,0:42:60:0,60,900	0/0:19,0:19:51:0,51,765	0/0:24,0:24:42:0,42,630	0/0:41,0:41:45:0,45,675	0/0:23,0:23:60:0,60,900	0/0:29,0:29:18:0,18,270	0/0:27,0:27:21:0,21,315	0/0:11,0:11:21:0,21,315	0/0:43,0:43:33:0,33,495	0/0:37,0:37:33:0,33,495	0/0:20,0:20:45:0,45,675	0/0:38,0:38:60:0,60,900	0/0:30,0:30:70:0,70,717	0/0:34,0:34:33:0,33,495	0/0:11,0:11:12:0,12,180	0/0:45,0:45:60:0,60,900	0/0:35,0:35:63:0,63,945	0/0:9,0:9:24:0,24,360	0/0:46,0:46:39:0,39,585	0/0:47,0:47:39:0,39,585	0/0:28,0:28:18:0,18,575	0/0:35,0:35:60:0,60,900	1/1:0,25:25:52:154,52,0	1/1:0,20:20:41:120,41,0	0/0:35,0:35:90:0,90,1350	0/0:35,0:35:60:0,60,900	0/0:26,0:26:15:0,15,225	0/0:19,0:19:1:0,1,382	0/0:28,2:30:77:0,77,1191	0/0:35,0:35:30:0,30,450	1/1:1,29:31:38:138,38,0	0/0:19,3:22:47:0,47,575	0/0:40,0:40:99:0,100,989	0/0:27,0:27:24:0,24,360	0/0:15,2:17:38:0,38,609	0/0:48,0:48:99:0,102,1171	0/0:47,0:47:38:0,38,1024	0/1:2,29:31:26:104,0,26	0/0:40,0:40:99:0,102,1027	0/0:26,0:26:18:0,18,270	0/0:32,0:32:36:0,36,540	0/0:32,0:32:0:0,0,615	0/0:35,0:35:81:0,81,816	0/1:3,19:22:15:60,0,15	0/0:28,0:28:81:0,81,1215	0/0:41,0:41:99:0,99,1157	0/0:31,0:31:39:0,39,702	0/0:23,0:23:21:0,21,315	0/0:32,0:32:21:0,21,315	0/0:24,0:24:18:0,18,270	0/0:28,0:28:75:0,75,1125	1/1:0,17:17:32:89,32,0	0/0:27,0:27:55:0,55,640	0/0:34,0:34:90:0,90,1350	0/0:40,0:40:81:0,81,1215	0/0:26,0:26:24:0,24,360	0/0:30,0:30:36:0,36,540	0/0:41,0:41:99:0,99,1027	1/1:2,20:22:15:82,15,0	1/1:2,28:30:31:124,31,0	0/0:23,0:23:15:0,15,225	0/0:26,0:26:72:0,72,1080	0/0:20,0:20:48:0,48,720	0/0:30,0:30:27:0,27,405	0/0:29,0:29:36:0,36,540	0/0:32,0:32:44:0,44,715	0/0:31,0:31:45:0,45,675	1/1:0,24:24:45:128,45,0	1/1:0,28:28:59:214,59,0	0/0:34,0:34:39:0,39,585	0/0:42,0:42:99:0,103,1011	0/0:35,0:35:24:0,24,360	0/0:29,0:29:30:0,30,450	0/0:26,0:26:30:0,30,450	0/0:34,0:34:48:0,48,720	1/1:2,22:24:9:88,9,0	1/1:0,30:30:61:178,61,0	0/0:23,0:23:17:0,17,465	0/0:28,0:28:69:0,69,1035	0/0:19,0:19:54:0,54,810	0/0:40,0:40:99:0,99,1032	0/0:39,0:39:45:0,45,675	0/0:33,0:33:39:0,39,585	0/0:28,0:28:74:0,74,776	0/0:34,0:34:30:0,30,450	1/1:0,19:19:40:118,40,0	0/1:5,21:26:46:70,0,46	0/0:31,0:31:71:0,71,757	0/0:38,0:38:99:0,99,1485	0/0:34,0:34:24:0,24,360	0/0:30,0:30:21:0,21,315	0/0:36,0:36:99:0,99,1485	1/1:0,46:46:86:241,86,0	0/1:2,29:31:25:110,0,25	0/0:26,0:26:52:0,52,615	0/0:27,0:27:72:0,72,1080	0/0:36,0:36:42:0,42,630	0/0:38,0:38:48:0,48,720	0/0:25,2:27:66:0,66,791	0/0:29,0:29:42:0,42,630	1/1:2,17:19:3:65,3,0	0/1:14,17:31:21:21,0,204	0/0:19,0:19:31:0,31,423	0/0:27,0:27:81:0,81,680	0/0:21,0:21:60:0,60,900	0/0:21,0:21:0:0,0,384	0/0:22,0:22:39:0,39,509	0/0:27,0:27:75:0,75,1125	0/0:24,0:24:60:0,60,900	0/1:9,7:16:1:1,0,173	0/0:31,0:31:84:0,84,1260	0/0:26,1:27:73:0,73,496	0/0:12,2:14:26:0,26,295	0/0:15,2:17:34:0,34,446	0/0:34,0:34:99:0,99,1485	0/0:18,0:18:51:0,51,765	0/0:20,0:20:54:0,54,810	0/0:22,0:22:63:0,63,945	0/0:23,0:23:42:0,42,630	0/0:30,0:30:41:0,41,659	0/0:24,0:24:72:0,72,602	0/0:21,0:21:48:0,48,720	0/0:31,0:31:71:0,71,723	0/0:33,0:33:99:0,99,842	0/0:17,0:17:36:0,36,540	0/0:16,0:16:36:0,36,540	1/1:1,14:15:27:95,27,0	1/1:1,9:10:5:40,5,0	0/0:27,0:27:59:0,59,629	0/0:21,0:21:57:0,57,855	0/0:33,0:33:49:0,49,741	0/0:36,0:36:84:0,84,865	0/0:22,0:22:60:0,60,544	0/0:24,0:24:60:0,60,900	0/0:29,0:29:84:0,84,1260	0/0:22,0:22:60:0,60,900	0/0:27,0:27:81:0,81,687	0/0:36,0:36:99:0,99,885	0/0:19,0:19:48:0,48,720	0/0:22,0:22:44:0,44,510	0/0:14,0:14:39:0,39,585	0/0:17,0:17:48:0,48,720	0/0:38,0:38:99:0,99,1485	0/0:23,0:23:60:0,60,565	0/0:24,0:24:63:0,63,718	0/0:34,0:34:52:0,52,769	0/0:19,0:19:57:0,57,469	0/0:24,0:24:46:0,46,554	0/0:26,0:26:72:0,72,1080	0/0:36,0:36:96:0,96,1440	0/0:19,0:19:48:0,48,720	0/0:27,0:27:55:0,55,640	0/0:17,1:18:46:0,46,574	0/0:20,0:20:38:0,38,453
superscaffold7-PCRedited	212282	.	T	A	14297.2	.	ANN=A|intron_variant|MODIFIER|(sp)_putative_Zinc_finger_protein_541|CLUMAR_CG020620|transcript|CLUMAR_CG020620-RB|protein_coding|2/9|c.341-515A>T||||||,A|intron_variant|MODIFIER|(sp)_putative_Zinc_finger_protein_541|CLUMAR_CG020620|transcript|CLUMAR_CG020620-RC|protein_coding|2/9|c.341-515A>T||||||,A|intron_variant|MODIFIER|(sp)_putative_Zinc_finger_protein_541|CLUMAR_CG020620|transcript|CLUMAR_CG020620-RA|protein_coding|3/9|c.341-515A>T||||||	GT:AD:DP:GQ:PGT:PID:PL	0/1:17,4:21:39:.:.:39,0,367	0/0:26,0:26:1:.:.:0,1,503	0/0:22,0:22:16:.:.:0,16,453	0/0:22,0:22:44:.:.:0,44,500	1/1:0,23:23:69:.:.:607,69,0	1/1:2,28:30:39:.:.:657,39,0	1/1:1,25:26:52:.:.:610,52,0	1/1:0,22:22:66:.:.:574,66,0	0/0:28,0:28:81:.:.:0,81,692	0/0:25,0:25:72:.:.:0,72,1080	0/0:32,0:32:90:.:.:0,90,788	0/0:30,0:30:87:.:.:0,87,1305	0/0:26,0:26:69:.:.:0,69,1035	0/0:22,0:22:44:.:.:0,44,528	0/0:42,0:42:99:.:.:0,103,1016	0/0:12,0:12:36:.:.:0,36,297	0/0:36,0:36:99:.:.:0,102,1530	0/0:39,0:39:90:.:.:0,90,915	0/0:14,0:14:42:.:.:0,42,346	0/0:26,0:26:78:.:.:0,78,638	0/0:20,0:20:60:.:.:0,60,495	0/0:12,0:12:36:.:.:0,36,291	0/0:24,0:24:66:.:.:0,66,990	0/0:22,0:22:66:.:.:0,66,540	0/0:28,0:28:84:.:.:0,84,749	0/0:41,0:41:99:.:.:0,101,1027	0/0:16,0:16:48:.:.:0,48,402	0/0:27,0:27:54:.:.:0,54,661	0/0:11,0:11:30:.:.:0,30,450	0/0:29,0:29:81:.:.:0,81,1215	0/0:23,0:23:69:.:.:0,69,569	0/0:18,0:18:33:.:.:0,33,495	0/0:32,0:32:73:.:.:0,73,739	0/0:40,0:40:68:.:.:0,68,943	0/0:27,0:27:59:.:.:0,59,633	0/0:31,0:31:90:.:.:0,90,1350	1/1:3,24:27:2:.:.:546,2,0	1/1:0,22:22:66:.:.:573,66,0	0/0:31,0:31:66:.:.:0,66,753	0/0:41,0:41:99:.:.:0,99,965	0/0:30,2:32:50:.:.:0,50,716	0/0:25,0:25:63:.:.:0,63,945	0/0:22,0:22:54:.:.:0,54,810	0/0:38,0:38:88:.:.:0,88,920	1/1:0,28:28:84:.:.:736,84,0	0/1:16,6:22:94:.:.:94,0,350	0/0:24,0:24:22:.:.:0,22,523	0/0:22,0:22:60:.:.:0,60,544	0/0:22,0:22:39:.:.:0,39,520	0/0:40,0:40:99:.:.:0,100,986	0/0:29,0:29:84:.:.:0,84,713	1/1:0,29:29:87:.:.:759,87,0	0/0:39,0:39:99:.:.:0,108,1620	0/0:24,0:24:63:.:.:0,63,945	0/0:39,0:39:94:.:.:0,94,956	0/0:37,0:37:63:.:.:0,63,846	0/0:36,0:36:56:.:.:0,56,838	1/1:2,20:22:15:.:.:698,15,0	0/0:29,0:29:84:.:.:0,84,699	0/0:33,0:33:72:.:.:0,72,806	0/0:29,0:29:12:.:.:0,12,590	0/0:24,0:24:45:.:.:0,45,565	0/0:16,0:16:45:.:.:0,45,675	0/1:27,6:33:55:.:.:55,0,608	0/0:25,0:25:72:.:.:0,72,615	1/1:0,30:30:90:.:.:773,90,0	0/0:27,0:27:55:.:.:0,55,562	0/0:34,0:34:99:.:.:0,102,841	0/0:32,0:32:43:.:.:0,43,736	0/0:30,0:30:63:.:.:0,63,719	0/0:35,0:35:99:.:.:0,102,915	0/0:23,0:23:42:.:.:0,42,543	1/1:2,18:20:9:.:.:408,9,0	1/1:3,27:30:39:.:.:655,39,0	0/0:14,0:14:39:.:.:0,39,585	0/0:21,0:21:60:.:.:0,60,557	0/0:35,0:35:79:.:.:0,79,844	0/0:15,0:15:45:.:.:0,45,368	0/0:31,0:31:84:.:.:0,84,1260	0/0:42,0:42:99:.:.:0,100,1049	0/0:21,0:21:60:.:.:0,60,541	1/1:0,18:18:54:.:.:481,54,0	1/1:0,25:25:75:.:.:655,75,0	0/0:36,0:36:82:.:.:0,82,867	0/0:33,0:33:49:.:.:0,49,745	0/0:36,0:36:96:.:.:0,96,1440	0/0:35,0:35:99:.:.:0,102,860	0/0:15,0:15:19:.:.:0,19,335	0/0:38,0:38:99:.:.:0,99,1485	1/1:2,33:35:55:.:.:809,55,0	1/1:0,30:30:90:.:.:781,90,0	0/0:35,0:35:80:.:.:0,80,813	0/0:27,0:27:75:.:.:0,75,1125	0/0:24,0:24:69:.:.:0,69,1035	0/0:36,0:36:99:.:.:0,102,890	0/0:37,0:37:88:.:.:0,88,890	0/0:39,0:39:99:.:.:0,99,954	0/0:28,0:28:81:.:.:0,81,1215	0/0:22,0:22:63:.:.:0,63,542	1/1:0,23:23:69:.:.:584,69,0	0/1:11,8:19:99:.:.:155,0,225	0/0:31,0:31:87:.:.:0,87,1305	0/0:46,0:46:90:.:.:0,90,1081	0/0:22,0:22:43:.:.:0,43,526	0/0:21,0:21:57:.:.:0,57,855	0/0:34,0:34:90:.:.:0,90,1350	1/1:0,39:39:99:.:.:1019,117,0	1/1:3,28:31:14:.:.:658,14,0	0/0:19,0:19:51:.:.:0,51,765	0/0:20,0:20:60:.:.:0,60,520	0/0:40,0:40:99:.:.:0,100,964	0/0:35,0:35:99:.:.:0,99,1485	0/0:42,0:42:48:.:.:0,48,922	0/0:32,0:32:84:.:.:0,84,1260	1/1:0,19:19:57:.:.:492,57,0	0/1:8,20:28:99:.:.:438,0,108	0/0:16,0:16:48:.:.:0,48,391	0/0:34,0:34:79:.:.:0,79,827	0/0:18,0:18:7:.:.:0,7,364	0/0:17,0:17:25:.:.:0,25,393	0/0:33,0:33:73:.:.:0,73,796	0/0:28,0:28:72:.:.:0,72,1080	0/0:36,0:36:93:.:.:0,93,1395	0/1:21,14:35:99:.:.:253,0,433	0/0:40,0:40:43:.:.:0,43,857	0/0:32,0:32:71:.:.:0,71,739	0/0:33,0:33:24:.:.:0,24,696	0/0:29,0:29:36:.:.:0,36,655	0/0:31,0:31:67:.:.:0,67,735	0/0:36,0:36:82:.:.:0,82,875	0/0:25,0:25:49:.:.:0,49,583	0/0:29,0:29:61:.:.:0,61,687	0/0:29,0:29:84:.:.:0,84,1260	0/0:25,0:25:72:.:.:0,72,1080	0/0:37,0:37:62:.:.:0,62,845	0/0:21,0:21:38:.:.:0,38,486	0/0:29,0:29:61:.:.:0,61,695	0/0:42,0:42:99:.:.:0,109,1059	0/0:21,0:21:37:.:.:0,37,487	0/0:15,0:15:39:.:.:0,39,585	0/1:2,23:25:15:0|1:212282_T_A:518,0,15	1/1:1,10:11:23:.:.:247,23,0	0/0:21,0:21:54:.:.:0,54,810	0/0:39,0:39:99:.:.:0,100,962	0/0:37,0:37:96:.:.:0,96,1440	0/0:35,0:35:99:.:.:0,99,1485	0/0:29,0:29:65:.:.:0,65,703	0/0:28,0:28:72:.:.:0,72,1080	0/0:24,0:24:63:.:.:0,63,945	0/0:24,0:24:63:.:.:0,63,945	0/0:26,0:26:66:.:.:0,66,990	0/0:38,0:38:91:.:.:0,91,909	0/0:33,0:33:73:.:.:0,73,809	0/0:29,0:29:81:.:.:0,81,711	0/0:24,0:24:63:.:.:0,63,945	0/0:36,0:36:99:.:.:0,102,1530	0/0:20,0:20:51:.:.:0,51,765	0/0:26,0:26:72:.:.:0,72,637	0/0:38,0:38:96:.:.:0,96,1440	0/0:23,0:23:57:.:.:0,57,855	0/0:24,0:24:72:.:.:0,72,593	0/0:40,0:40:99:.:.:0,101,998	0/0:35,0:35:96:.:.:0,96,1440	0/0:32,0:32:90:.:.:0,90,1350	0/0:30,0:30:90:.:.:0,90,764	0/0:25,0:25:72:.:.:0,72,1080	0/0:35,0:35:79:.:.:0,79,839	0/0:33,0:33:93:.:.:0,93,1395
superscaffold7-PCRedited	212527	.	A	AG	12881.9	.	ANN=AG|intron_variant|MODIFIER|(sp)_putative_Zinc_finger_protein_541|CLUMAR_CG020620|transcript|CLUMAR_CG020620-RB|protein_coding|2/9|c.340+600_340+601insC||||||,AG|intron_variant|MODIFIER|(sp)_putative_Zinc_finger_protein_541|CLUMAR_CG020620|transcript|CLUMAR_CG020620-RC|protein_coding|2/9|c.340+600_340+601insC||||||,AG|intron_variant|MODIFIER|(sp)_putative_Zinc_finger_protein_541|CLUMAR_CG020620|transcript|CLUMAR_CG020620-RA|protein_coding|3/9|c.340+600_340+601insC||||||	GT:AD:DP:GQ:PGT:PID:PL	0/0:27,0:27:36:.:.:0,36,596	0/0:28,0:28:78:.:.:0,78,1170	0/0:28,0:28:72:.:.:0,72,1080	0/0:33,0:33:93:.:.:0,93,1395	1/1:0,15:15:45:1|1:212527_A_AG:368,45,0	1/1:0,24:24:72:1|1:212527_A_AG:574,72,0	1/1:1,19:20:20:1|1:212527_A_AG:423,20,0	1/1:0,20:20:62:1|1:212527_A_AG:504,62,0	0/0:35,0:35:99:.:.:0,99,1485	0/0:21,0:21:60:.:.:0,60,587	0/0:19,0:19:54:.:.:0,54,810	0/0:25,0:25:72:.:.:0,72,626	0/0:33,0:33:77:.:.:0,77,798	0/0:28,0:28:49:.:.:0,49,654	0/0:49,0:49:97:.:.:0,97,1160	0/0:14,0:14:42:.:.:0,42,367	0/0:33,0:33:99:.:.:0,99,843	0/0:33,0:33:96:.:.:0,96,1440	0/0:14,0:14:42:.:.:0,42,363	0/0:20,0:20:60:.:.:0,60,505	0/0:26,0:26:75:.:.:0,75,682	0/0:12,0:12:33:.:.:0,33,495	0/0:28,0:28:81:.:.:0,81,734	0/0:13,0:13:39:.:.:0,39,321	0/0:19,0:19:42:.:.:0,42,630	0/0:22,0:22:60:.:.:0,60,900	0/0:27,0:27:72:.:.:0,72,1080	0/0:32,0:32:72:.:.:0,72,768	0/0:15,0:15:45:.:.:0,45,386	0/0:26,0:26:72:.:.:0,72,669	0/0:12,0:12:36:.:.:0,36,313	0/0:8,0:8:0:.:.:0,0,151	0/0:32,0:32:93:.:.:0,93,1395	0/0:40,0:40:94:.:.:0,94,978	0/0:29,0:29:84:.:.:0,84,743	0/0:39,0:39:99:.:.:0,101,1004	1/1:2,25:27:12:.:.:381,12,0	1/1:0,19:19:57:1|1:212527_A_AG:463,57,0	0/0:38,0:38:99:.:.:0,102,995	0/1:13,14:27:99:0|1:212527_A_AG:274,0,517	0/0:27,0:27:81:.:.:0,81,693	0/0:32,0:32:90:.:.:0,90,1350	0/0:19,0:19:45:.:.:0,45,675	0/0:36,0:36:29:.:.:0,29,770	1/1:0,27:27:81:1|1:212527_A_AG:660,81,0	0/0:30,0:30:42:.:.:0,42,669	0/1:15,8:23:99:0|1:212527_A_AG:123,0,604	0/0:21,0:21:63:.:.:0,63,532	0/0:29,0:29:61:.:.:0,61,691	0/0:37,0:37:93:.:.:0,93,1395	0/0:25,0:25:63:.:.:0,63,945	1/1:0,26:26:78:1|1:212527_A_AG:641,78,0	0/0:34,0:34:99:.:.:0,99,903	0/0:22,0:22:63:.:.:0,63,945	0/0:42,0:42:99:.:.:0,108,1083	0/0:23,0:23:23:.:.:0,23,494	0/0:28,0:28:83:.:.:0,83,1100	1/1:0,9:9:29:1|1:212527_A_AG:234,29,0	0/0:25,0:25:60:.:.:0,60,667	0/1:23,13:36:99:0|1:212527_A_AG:214,0,885	0/1:11,16:27:99:0|1:212527_A_AG:260,0,404	0/0:21,0:21:41:.:.:0,41,493	0/0:31,0:31:68:.:.:0,68,747	0/0:29,0:29:34:.:.:0,34,642	0/0:27,0:27:81:.:.:0,81,688	1/1:0,34:34:99:1|1:212527_A_AG:839,102,0	0/0:24,0:24:37:.:.:0,37,525	0/0:36,0:36:99:.:.:0,102,1050	0/1:14,8:22:99:.:.:128,0,563	0/0:27,0:27:81:.:.:0,81,691	0/1:11,19:30:99:0|1:212527_A_AG:352,0,333	0/0:30,0:30:55:.:.:0,55,706	1/1:0,30:30:93:1|1:212527_A_AG:758,93,0	1/1:0,17:17:54:1|1:212527_A_AG:438,54,0	0/0:27,0:27:72:.:.:0,72,1080	0/0:20,0:20:35:.:.:0,35,464	0/1:13,9:22:99:0|1:212527_A_AG:157,0,513	0/0:22,0:22:66:.:.:0,66,566	0/0:34,0:34:40:.:.:0,40,759	0/0:40,0:40:94:.:.:0,94,970	0/0:23,0:23:60:.:.:0,60,900	1/1:0,23:23:69:1|1:212527_A_AG:561,69,0	0/1:11,6:17:57:.:.:57,0,323	0/0:37,3:40:67:.:.:0,67,1265	0/1:9,16:25:99:0|1:212527_A_AG:315,0,330	0/0:32,0:32:90:.:.:0,90,1350	0/0:43,0:43:77:.:.:0,77,995	0/0:18,0:18:19:.:.:0,19,399	0/0:32,0:32:74:.:.:0,74,774	1/1:1,21:22:24:1|1:212527_A_AG:489,24,0	1/1:0,38:38:99:1|1:212527_A_AG:955,116,0	0/0:25,0:25:72:.:.:0,72,1080	0/0:33,0:33:99:.:.:0,99,847	0/0:17,0:17:25:.:.:0,25,384	0/1:16,28:44:99:0|1:212527_A_AG:562,0,575	0/0:32,0:32:96:.:.:0,96,804	0/0:30,0:30:67:.:.:0,67,716	0/0:18,0:18:48:.:.:0,48,720	0/0:24,0:24:46:.:.:0,46,577	1/1:0,19:19:57:1|1:212527_A_AG:456,57,0	0/1:5,8:13:99:0|1:212527_A_AG:204,0,180	0/0:30,0:30:36:.:.:0,36,667	0/0:41,0:41:99:.:.:0,105,1078	0/0:20,0:20:60:.:.:0,60,513	0/0:20,0:20:60:.:.:0,60,515	0/0:34,0:34:99:.:.:0,99,873	1/1:0,28:28:86:1|1:212527_A_AG:686,86,0	0/1:2,15:17:39:0|1:212527_A_AG:326,0,39	0/0:19,0:19:51:.:.:0,51,765	0/0:20,0:20:60:.:.:0,60,495	0/0:38,0:38:99:.:.:0,99,1485	0/0:35,0:35:99:.:.:0,99,1054	0/0:37,0:37:85:.:.:0,85,897	0/0:35,0:35:99:.:.:0,99,1485	0/1:1,11:12:9:0|1:212527_A_AG:237,0,9	0/0:24,2:26:43:.:.:0,43,961	0/0:20,0:20:35:.:.:0,35,452	0/0:22,0:22:60:.:.:0,60,900	0/0:21,0:21:60:.:.:0,60,900	0/0:18,0:18:28:.:.:0,28,406	0/0:26,0:26:72:.:.:0,72,1080	0/0:27,0:27:72:.:.:0,72,1080	0/0:27,0:27:55:.:.:0,55,637	0/1:19,8:27:99:0|1:212527_A_AG:150,0,771	0/0:28,0:28:81:.:.:0,81,1215	0/0:43,0:43:94:.:.:0,94,1039	0/0:24,0:24:72:.:.:0,72,613	0/0:18,0:18:51:.:.:0,51,765	0/0:37,0:37:62:.:.:0,62,846	0/1:17,3:20:13:0|1:212527_A_AG:13,0,704	0/0:19,0:19:32:.:.:0,32,434	0/0:32,0:32:90:.:.:0,90,1350	0/0:28,0:28:14:.:.:0,14,598	0/0:22,0:22:60:.:.:0,60,900	0/0:29,0:29:81:.:.:0,81,1215	0/0:33,0:33:48:.:.:0,48,733	0/0:24,0:24:22:.:.:0,22,510	0/0:38,0:38:99:.:.:0,102,1530	0/0:38,0:38:99:.:.:0,114,972	0/0:20,0:20:54:.:.:0,54,810	1/1:0,18:18:54:1|1:212527_A_AG:450,54,0	0/1:1,10:11:9:0|1:212527_A_AG:224,0,9	0/0:18,0:18:51:.:.:0,51,765	0/0:29,0:29:81:.:.:0,81,1215	0/0:27,0:27:69:.:.:0,69,1035	0/0:36,0:36:99:.:.:0,99,1485	0/0:38,0:38:99:.:.:0,108,1620	0/0:16,0:16:13:.:.:0,13,335	0/0:16,0:16:48:.:.:0,48,412	0/0:24,0:24:49:.:.:0,49,569	0/0:23,0:23:63:.:.:0,63,945	0/0:40,0:40:99:.:.:0,117,1755	0/0:37,0:37:99:.:.:0,111,968	0/0:20,0:20:60:.:.:0,60,511	0/0:25,0:25:63:.:.:0,63,945	0/0:38,0:38:99:.:.:0,111,987	0/0:27,0:27:75:.:.:0,75,1125	0/0:27,0:27:78:.:.:0,78,1170	0/0:38,0:38:99:.:.:0,111,989	0/0:24,0:24:63:.:.:0,63,945	0/0:33,0:33:87:.:.:0,87,1305	0/0:36,0:36:99:.:.:0,108,923	0/0:32,0:32:90:.:.:0,90,830	0/0:22,0:22:60:.:.:0,60,900	0/0:25,0:25:54:.:.:0,54,597	0/0:20,0:20:60:.:.:0,60,510	0/0:24,3:27:39:.:.:0,39,1027	0/0:34,0:34:96:.:.:0,96,1440
superscaffold7-PCRedited	212653	.	G	A	66271.5	.	ANN=A|intron_variant|MODIFIER|(sp)_putative_Zinc_finger_protein_541|CLUMAR_CG020620|transcript|CLUMAR_CG020620-RB|protein_coding|2/9|c.340+475C>T||||||,A|intron_variant|MODIFIER|(sp)_putative_Zinc_finger_protein_541|CLUMAR_CG020620|transcript|CLUMAR_CG020620-RC|protein_coding|2/9|c.340+475C>T||||||,A|intron_variant|MODIFIER|(sp)_putative_Zinc_finger_protein_541|CLUMAR_CG020620|transcript|CLUMAR_CG020620-RA|protein_coding|3/9|c.340+475C>T||||||	GT:AD:DP:GQ:PGT:PID:PL	0/1:12,3:15:50:.:.:50,0,411	0/1:13,7:20:99:0|1:212653_G_A:255,0,473	0/0:24,0:24:66:.:.:0,66,990	0/1:11,12:23:99:0|1:212653_G_A:403,0,459	1/1:0,10:10:33:1|1:212653_G_A:462,33,0	0/1:2,26:28:6:0|1:212653_G_A:997,0,6	1/1:0,29:29:90:1|1:212653_G_A:1291,90,0	1/1:0,15:15:45:1|1:212653_G_A:654,45,0	0/0:29,0:29:81:.:.:0,81,1215	0/0:27,0:27:48:.:.:0,48,720	0/0:19,0:19:36:.:.:0,36,540	0/0:30,0:30:54:.:.:0,54,810	0/0:40,0:40:99:.:.:0,102,1010	0/0:28,0:28:57:.:.:0,57,855	0/0:39,0:39:99:.:.:0,101,1008	0/0:28,0:28:84:.:.:0,84,701	0/0:44,0:44:99:.:.:0,102,1530	0/0:30,0:30:72:.:.:0,72,1080	0/0:20,0:20:60:.:.:0,60,503	0/0:26,0:26:60:.:.:0,60,900	0/0:20,0:20:9:.:.:0,9,135	0/0:17,0:17:30:.:.:0,30,450	0/0:45,0:45:78:.:.:0,78,1170	0/0:18,0:18:42:.:.:0,42,630	0/0:36,0:36:69:.:.:0,69,1035	0/0:28,0:28:60:.:.:0,60,900	0/0:26,0:26:69:.:.:0,69,1035	0/0:32,0:32:51:.:.:0,51,765	0/0:11,0:11:27:.:.:0,27,405	0/0:28,0:28:60:.:.:0,60,900	0/0:19,0:19:51:.:.:0,51,765	0/0:14,1:15:0:0|1:212653_G_A:0,0,585	0/0:40,0:40:99:.:.:0,100,1009	0/0:35,0:35:79:.:.:0,79,815	0/1:21,13:34:99:0|1:212653_G_A:483,0,792	0/0:43,0:43:99:.:.:0,109,1059	0/1:4,38:42:29:0|1:212653_G_A:1544,0,29	1/1:0,16:16:48:1|1:212653_G_A:695,48,0	0/0:38,0:38:87:.:.:0,87,888	0/0:32,0:32:70:.:.:0,70,747	0/0:26,0:26:52:.:.:0,52,590	0/0:34,0:34:99:.:.:0,102,865	0/0:33,0:33:47:.:.:0,47,716	0/0:46,0:46:12:.:.:0,12,878	1/1:0,21:21:66:1|1:212653_G_A:933,66,0	0/1:30,4:34:43:0|1:212653_G_A:43,0,1316	0/0:40,2:42:36:0|1:212653_G_A:0,36,1663	0/0:25,0:25:69:.:.:0,69,1035	0/0:43,0:43:99:.:.:0,103,1016	0/0:51,0:51:92:.:.:0,92,1148	0/1:17,8:25:99:0|1:212653_G_A:309,0,684	1/1:0,24:24:72:1|1:212653_G_A:1080,72,0	0/0:29,0:29:84:.:.:0,84,1260	0/0:27,0:27:75:.:.:0,75,1125	0/0:32,0:32:90:.:.:0,90,1350	0/1:11,9:20:99:0|1:212653_G_A:347,0,412	0/1:14,22:36:99:0|1:212653_G_A:882,0,522	1/1:0,14:14:42:1|1:212653_G_A:612,42,0	0/0:20,0:20:35:.:.:0,35,445	0/0:27,1:28:39:0|1:212653_G_A:0,39,1170	0/1:25,3:28:12:0|1:212653_G_A:12,0,1041	0/0:21,0:21:57:.:.:0,57,855	0/0:32,0:32:70:.:.:0,70,741	0/0:35,0:35:30:.:.:0,30,733	1/1:0,26:26:78:1|1:212653_G_A:1160,78,0	1/1:0,26:26:87:1|1:212653_G_A:1148,87,0	0/0:21,0:21:60:.:.:0,60,527	0/0:27,0:27:72:.:.:0,72,1080	0/1:12,2:14:48:.:.:48,0,488	0/0:35,0:35:54:.:.:0,54,785	0/1:19,19:38:99:0|1:212653_G_A:741,0,741	1/1:1,40:41:42:1|1:212653_G_A:1699,42,0	1/1:0,25:25:75:1|1:212653_G_A:1050,75,0	1/1:1,21:22:21:1|1:212653_G_A:900,21,0	0/1:21,2:23:21:0|1:212653_G_A:21,0,846	0/0:15,0:15:45:.:.:0,45,371	0/0:20,0:20:57:.:.:0,57,855	0/0:19,0:19:45:.:.:0,45,675	0/0:43,0:43:99:.:.:0,100,1057	0/0:39,0:39:99:.:.:0,99,1032	0/0:31,0:31:90:.:.:0,90,1350	1/1:0,9:9:27:1|1:212653_G_A:382,27,0	1/1:0,14:14:42:1|1:212653_G_A:580,42,0	0/0:41,0:41:71:.:.:0,71,927	0/0:34,0:34:81:.:.:0,81,1215	0/0:32,0:32:81:.:.:0,81,1215	0/0:27,0:27:81:.:.:0,81,705	0/0:16,0:16:48:.:.:0,48,395	0/0:21,0:21:60:.:.:0,60,900	1/1:0,28:28:84:1|1:212653_G_A:1241,84,0	1/1:0,21:21:63:1|1:212653_G_A:906,63,0	0/0:29,0:29:41:.:.:0,41,628	0/0:38,0:38:8:.:.:0,8,759	0/0:12,0:12:33:.:.:0,33,495	0/0:41,0:41:99:.:.:0,117,1755	0/0:31,0:31:84:.:.:0,84,1260	0/0:25,0:25:69:.:.:0,69,1035	0/0:20,0:20:60:.:.:0,60,495	0/0:40,0:40:94:.:.:0,94,939	1/1:0,26:26:78:1|1:212653_G_A:1133,78,0	0/1:9,10:19:99:0|1:212653_G_A:393,0,348	0/0:24,0:24:62:.:.:0,62,699	0/0:37,0:37:99:.:.:0,102,1056	0/0:26,0:26:78:.:.:0,78,654	0/0:24,0:24:63:.:.:0,63,945	0/1:3,21:24:60:0|1:212653_G_A:845,0,60	1/1:0,16:16:48:1|1:212653_G_A:683,48,0	1/1:0,11:11:33:1|1:212653_G_A:495,33,0	0/1:15,2:17:36:0|1:212653_G_A:36,0,647	0/0:31,0:31:90:.:.:0,90,1350	0/0:36,0:36:99:.:.:0,99,1485	0/0:38,0:38:88:.:.:0,88,910	0/0:42,0:42:99:.:.:0,102,1074	0/0:33,0:33:96:.:.:0,96,1440	1/1:0,13:13:42:1|1:212653_G_A:610,42,0	1/1:0,31:31:93:1|1:212653_G_A:1334,93,0	0/0:18,0:18:51:.:.:0,51,765	1/1:0,19:19:57:1|1:212653_G_A:816,57,0	1/1:0,21:21:63:1|1:212653_G_A:945,63,0	1/1:1,23:24:27:1|1:212653_G_A:940,27,0	0/1:12,14:26:99:0|1:212653_G_A:532,0,468	0/0:24,0:24:46:.:.:0,46,557	1/1:0,32:32:96:1|1:212653_G_A:1382,96,0	1/1:1,31:32:54:1|1:212653_G_A:1351,54,0	1/1:0,27:27:84:1|1:212653_G_A:1153,84,0	1/1:0,34:34:99:1|1:212653_G_A:1511,102,0	1/1:0,21:21:66:1|1:212653_G_A:950,66,0	0/1:12,13:25:99:0|1:212585_G_A:513,0,441	0/0:32,0:32:93:.:.:0,93,800	1/1:0,14:14:42:1|1:212653_G_A:572,42,0	0/1:5,8:13:99:0|1:212653_G_A:302,0,206	1/1:0,25:25:75:1|1:212653_G_A:1116,75,0	1/1:0,25:25:75:1|1:212653_G_A:1041,75,0	1/1:0,31:31:93:1|1:212653_G_A:1367,93,0	1/1:0,23:23:72:1|1:212653_G_A:1015,72,0	0/1:16,11:27:99:0|1:212653_G_A:394,0,598	0/1:21,10:31:99:0|1:212653_G_A:368,0,895	0/1:2,23:25:12:0|1:212653_G_A:959,0,12	0/1:8,12:20:99:0|1:212653_G_A:441,0,300	1/1:1,31:32:51:1|1:212653_G_A:1313,51,0	1/1:1,15:16:3:1|1:212653_G_A:588,3,0	1/1:0,12:12:36:1|1:212653_G_A:521,36,0	0/0:30,0:30:64:.:.:0,64,691	0/0:49,0:49:43:.:.:0,43,1033	1/1:1,22:23:24:1|1:212653_G_A:906,24,0	0/1:22,17:39:99:0|1:212585_G_A:650,0,788	0/1:2,24:26:12:0|1:212653_G_A:963,0,12	1/1:1,19:20:15:1|1:212653_G_A:755,15,0	1/1:0,23:23:69:1|1:212653_G_A:994,69,0	1/1:0,13:13:39:1|1:212653_G_A:565,39,0	0/1:14,15:29:99:0|1:212653_G_A:588,0,543	1/1:2,45:47:73:1|1:212653_G_A:1919,73,0	0/1:14,7:21:99:0|1:212585_G_A:233,0,497	0/1:7,14:21:99:0|1:212653_G_A:567,0,252	0/1:2,18:20:24:0|1:212653_G_A:774,0,24	1/1:2,30:32:15:1|1:212653_G_A:1293,15,0	0/1:14,13:27:99:0|1:212585_G_A:473,0,520	1/1:0,23:23:72:1|1:212653_G_A:1040,72,0	1/1:2,39:41:33:1|1:212653_G_A:1556,33,0	1/1:1,27:28:39:1|1:212653_G_A:1151,39,0	0/1:21,13:34:99:0|1:212653_G_A:483,0,812	1/1:0,32:32:96:1|1:212653_G_A:1427,96,0	0/1:10,15:25:99:0|1:212653_G_A:621,0,360	1/1:0,28:28:84:1|1:212653_G_A:1179,84,0	1/1:0,22:22:69:1|1:212653_G_A:958,69,0	0/1:2,26:28:3:0|1:212653_G_A:1038,0,3	0/1:14,12:26:99:0|1:212653_G_A:462,0,569	0/0:41,0:41:24:.:.:0,24,815
superscaffold7-PCRedited	213336	.	G	A	23268.1	.	ANN=A|synonymous_variant|LOW|(sp)_putative_Zinc_finger_protein_541|CLUMAR_CG020620|transcript|CLUMAR_CG020620-RB|protein_coding|2/10|c.132C>T|p.Pro44Pro|1759/6208|132/4422|44/1473||,A|synonymous_variant|LOW|(sp)_putative_Zinc_finger_protein_541|CLUMAR_CG020620|transcript|CLUMAR_CG020620-RC|protein_coding|2/10|c.132C>T|p.Pro44Pro|1759/6035|132/4338|44/1445||,A|synonymous_variant|LOW|(sp)_putative_Zinc_finger_protein_541|CLUMAR_CG020620|transcript|CLUMAR_CG020620-RA|protein_coding|3/10|c.132C>T|p.Pro44Pro|1911/6498|132/4341|44/1446||	GT:AD:DP:GQ:PGT:PID:PL	0/0:28,0:28:58:.:.:0,58,648	0/0:19,0:19:31:.:.:0,31,412	0/0:18,0:18:28:.:.:0,28,388	0/0:30,0:30:64:.:.:0,64,693	1/1:0,17:17:51:.:.:453,51,0	0/1:5,12:17:71:.:.:257,0,71	1/1:0,15:15:45:.:.:379,45,0	1/1:0,15:15:45:.:.:391,45,0	0/0:41,0:41:99:.:.:0,105,1575	0/0:42,0:42:99:.:.:0,104,1013	0/0:33,0:33:93:.:.:0,93,1395	0/0:43,0:43:99:.:.:0,110,1090	0/0:33,0:33:96:.:.:0,96,1440	0/0:38,0:38:99:.:.:0,105,1575	0/0:39,0:39:99:.:.:0,101,1003	0/0:27,0:27:81:.:.:0,81,668	0/0:32,0:32:93:.:.:0,93,788	0/0:40,0:40:99:.:.:0,103,1006	0/0:34,0:34:81:.:.:0,81,1215	0/0:35,0:35:99:.:.:0,99,890	0/0:28,0:28:84:.:.:0,84,689	0/0:43,0:43:99:.:.:0,102,1087	0/0:40,0:40:99:.:.:0,114,1710	0/0:39,0:39:91:.:.:0,91,911	0/0:34,0:34:93:.:.:0,93,1395	0/0:35,0:35:99:.:.:0,103,913	0/0:36,0:36:81:.:.:0,81,874	0/0:36,0:36:90:.:.:0,90,1350	0/0:26,0:26:72:.:.:0,72,1080	0/0:33,0:33:90:.:.:0,90,1350	0/0:30,0:30:67:.:.:0,67,689	0/0:9,0:9:27:.:.:0,27,221	0/0:37,0:37:99:.:.:0,111,912	0/0:30,0:30:81:.:.:0,81,1215	0/0:28,0:28:32:.:.:0,32,605	0/0:33,0:33:90:.:.:0,90,1350	0/1:18,9:27:99:.:.:151,0,370	0/1:14,14:28:99:.:.:277,0,256	0/0:18,0:18:27:.:.:0,27,393	0/0:36,0:36:99:.:.:0,100,1032	0/1:6,12:18:93:.:.:260,0,93	0/0:27,0:27:72:.:.:0,72,1080	0/0:30,0:30:87:.:.:0,87,1305	0/0:38,0:38:88:.:.:0,88,889	0/1:16,12:28:99:.:.:232,0,314	0/0:23,0:23:0:.:.:0,0,426	0/0:26,0:26:72:.:.:0,72,1080	0/1:12,13:25:99:.:.:266,0,221	0/0:33,0:33:99:.:.:0,99,813	0/0:46,0:46:99:.:.:0,115,1105	0/0:44,0:44:79:.:.:0,79,999	0/1:11,23:34:99:.:.:496,0,159	0/0:38,0:38:99:.:.:0,111,1665	0/0:27,0:27:75:.:.:0,75,1125	0/0:19,0:19:54:.:.:0,54,810	0/0:17,0:17:24:.:.:0,24,375	0/0:32,0:32:47:.:.:0,47,722	1/1:0,19:19:57:.:.:489,57,0	0/0:12,0:12:36:.:.:0,36,295	0/0:33,0:33:20:.:.:0,20,663	0/0:21,0:21:63:.:.:0,63,516	0/0:32,0:32:90:.:.:0,90,1350	0/1:17,8:25:99:.:.:135,0,323	0/0:35,0:35:0:.:.:0,0,691	0/0:30,0:30:87:.:.:0,87,1305	0/1:14,17:31:99:.:.:360,0,249	0/0:25,0:25:72:.:.:0,72,639	0/0:43,0:43:75:.:.:0,75,961	0/1:17,6:23:91:.:.:91,0,344	0/0:25,0:25:72:.:.:0,72,1080	0/0:26,0:26:69:.:.:0,69,1035	0/0:29,0:29:87:.:.:0,87,715	1/1:2,27:29:38:.:.:670,38,0	0/1:11,12:23:99:.:.:238,0,209	0/0:15,0:15:45:.:.:0,45,369	0/0:35,0:35:96:.:.:0,96,1440	0/0:24,0:24:72:.:.:0,72,593	0/1:19,6:25:77:.:.:77,0,392	0/0:28,0:28:81:.:.:0,81,1215	0/0:26,0:26:75:.:.:0,75,1125	0/0:28,0:28:81:.:.:0,81,1215	0/1:9,7:16:99:.:.:132,0,170	1/1:0,17:17:51:.:.:452,51,0	0/0:38,0:38:11:.:.:0,11,740	0/0:28,0:28:30:.:.:0,30,599	0/0:25,0:25:49:.:.:0,49,568	0/0:28,0:28:81:.:.:0,81,714	0/1:24,12:36:99:.:.:199,0,492	0/0:20,0:20:57:.:.:0,57,855	1/1:1,19:20:35:.:.:472,35,0	1/1:0,23:23:69:.:.:602,69,0	0/0:18,0:18:27:.:.:0,27,405	0/0:29,0:29:33:.:.:0,33,627	0/0:28,0:28:81:.:.:0,81,1215	0/0:48,0:48:64:.:.:0,64,1031	0/0:34,0:34:99:.:.:0,99,1485	0/1:19,6:25:81:.:.:81,0,391	0/0:21,0:21:0:.:.:0,0,319	0/0:34,0:34:76:.:.:0,76,788	0/1:17,19:36:99:.:.:395,0,313	0/1:6,15:21:86:.:.:325,0,86	0/0:25,0:25:48:.:.:0,48,569	0/0:38,0:38:99:.:.:0,102,1025	0/0:25,0:25:72:.:.:0,72,612	0/0:20,0:20:57:.:.:0,57,855	0/0:37,0:37:99:.:.:0,111,912	1/1:0,27:27:81:.:.:694,81,0	1/1:0,27:27:81:.:.:706,81,0	0/0:14,0:14:42:.:.:0,42,346	0/0:19,0:19:54:.:.:0,54,810	0/0:38,0:38:99:.:.:0,105,1575	0/0:35,0:35:79:.:.:0,79,824	0/0:29,0:29:60:.:.:0,60,678	0/0:28,0:28:81:.:.:0,81,718	0/1:8,13:21:99:.:.:275,0,132	0/1:13,14:27:99:.:.:292,0,230	0/0:16,0:16:48:.:.:0,48,396	0/1:13,9:22:99:.:.:164,0,258	1/1:1,21:22:43:.:.:515,43,0	1/1:0,21:21:63:.:.:533,63,0	1/1:0,22:22:66:.:.:563,66,0	0/1:8,14:22:99:.:.:288,0,131	1/1:0,25:25:75:.:.:641,75,0	1/1:0,37:37:99:.:.:936,111,0	1/1:0,26:26:78:.:.:684,78,0	1/1:0,30:30:90:.:.:755,90,0	1/1:0,36:36:99:.:.:904,108,0	0/1:4,19:23:29:.:.:412,0,29	0/1:18,14:32:99:.:.:263,0,329	1/1:0,15:15:45:.:.:385,45,0	0/1:13,11:24:99:.:.:210,0,252	1/1:0,28:28:84:.:.:703,84,0	1/1:0,32:32:96:.:.:816,96,0	1/1:1,19:20:35:.:.:459,35,0	1/1:0,36:36:99:1|1:213333_A_G:939,108,0	1/1:0,30:30:90:.:.:767,90,0	0/0:26,0:26:75:.:.:0,75,660	1/1:0,45:45:99:.:.:1171,135,0	0/1:7,20:27:86:.:.:428,0,86	0/0:24,0:24:72:.:.:0,72,593	0/1:8,6:14:99:.:.:115,0,146	0/1:2,13:15:45:0|1:213336_G_A:293,0,45	0/0:28,0:28:75:.:.:0,75,1125	0/0:29,0:29:84:.:.:0,84,1260	0/0:19,0:19:57:.:.:0,57,467	0/0:20,0:20:60:.:.:0,60,493	0/0:36,0:36:99:.:.:0,99,919	0/0:19,0:19:54:.:.:0,54,810	0/0:38,0:38:99:.:.:0,100,1043	0/0:17,0:17:51:.:.:0,51,438	0/0:33,0:33:99:.:.:0,99,814	0/0:31,0:31:84:.:.:0,84,1260	0/0:27,0:27:81:.:.:0,81,668	0/0:35,0:35:37:.:.:0,37,721	0/0:29,0:29:81:.:.:0,81,1215	0/0:23,0:23:63:.:.:0,63,945	0/0:35,0:35:96:.:.:0,96,1440	0/0:23,0:23:66:.:.:0,66,565	0/0:34,0:34:99:.:.:0,99,861	0/0:41,0:41:99:.:.:0,103,1013	0/0:31,0:31:33:.:.:0,33,656	0/0:35,0:35:99:.:.:0,102,865	0/0:41,0:41:99:.:.:0,117,1755	0/0:35,0:35:99:.:.:0,99,1485	0/0:30,0:30:87:.:.:0,87,1305	0/0:27,0:27:75:.:.:0,75,1125	0/1:4,22:26:20:.:.:455,0,20	1/1:0,30:30:90:.:.:741,90,0
superscaffold7-PCRedited	213921	.	A	AC	4493.71	.	ANN=AC|intron_variant|MODIFIER|(sp)_putative_Zinc_finger_protein_541|CLUMAR_CG020620|transcript|CLUMAR_CG020620-RB|protein_coding|1/9|c.10-464_10-463insG||||||,AC|intron_variant|MODIFIER|(sp)_putative_Zinc_finger_protein_541|CLUMAR_CG020620|transcript|CLUMAR_CG020620-RC|protein_coding|1/9|c.10-464_10-463insG||||||,AC|intron_variant|MODIFIER|(sp)_putative_Zinc_finger_protein_541|CLUMAR_CG020620|transcript|CLUMAR_CG020620-RA|protein_coding|2/9|c.10-464_10-463insG||||||	GT:AD:DP:GQ:PGT:PID:PL	0/1:6,5:11:43:.:.:43,0,205	0/0:22,0:22:15:.:.:0,15,461	0/1:13,10:23:79:.:.:79,0,234	0/0:33,0:33:51:.:.:0,51,741	1/1:0,12:12:34:.:.:177,34,0	0/1:8,11:19:99:.:.:114,0,143	1/1:2,22:24:20:.:.:283,20,0	1/1:0,12:12:34:.:.:176,34,0	0/0:20,0:20:57:.:.:0,57,855	0/0:25,0:25:72:.:.:0,72,1080	0/0:14,0:14:7:.:.:0,7,287	0/0:32,0:32:81:.:.:0,81,1215	0/0:29,0:29:63:.:.:0,63,690	0/0:16,0:16:48:.:.:0,48,410	0/0:37,0:37:99:.:.:0,102,1530	0/0:24,0:24:37:.:.:0,37,549	0/0:18,0:18:51:.:.:0,51,765	0/0:16,0:16:42:.:.:0,42,630	0/0:23,0:23:69:.:.:0,69,597	0/0:22,0:22:63:.:.:0,63,945	0/0:17,0:17:16:.:.:0,16,358	0/0:8,0:8:21:.:.:0,21,315	0/0:23,0:23:69:.:.:0,69,600	0/0:20,0:20:51:.:.:0,51,765	0/0:22,0:22:63:.:.:0,63,945	0/0:27,0:27:72:.:.:0,72,1080	0/0:23,0:23:66:.:.:0,66,596	0/0:29,0:29:64:.:.:0,64,712	0/0:20,0:20:60:.:.:0,60,507	0/0:32,0:32:90:.:.:0,90,1350	0/0:13,0:13:36:.:.:0,36,540	0/0:14,0:14:39:.:.:0,39,585	0/0:33,0:33:99:.:.:0,99,845	0/0:26,0:26:72:.:.:0,72,1080	0/1:5,10:15:81:.:.:109,0,81	0/0:31,0:31:93:.:.:0,93,788	0/1:6,8:14:78:.:.:78,0,109	1/1:2,20:22:13:.:.:257,13,0	0/0:28,0:28:12:.:.:0,12,571	0/0:18,0:18:31:.:.:0,31,403	0/0:23,0:23:63:.:.:0,63,945	0/0:22,0:22:41:.:.:0,41,508	0/0:25,0:25:72:.:.:0,72,631	0/0:25,0:25:66:.:.:0,66,990	0/1:6,10:16:83:.:.:108,0,83	0/0:20,0:20:60:.:.:0,60,505	0/0:21,0:21:54:.:.:0,54,810	0/0:24,0:24:63:.:.:0,63,945	0/0:35,0:35:87:.:.:0,87,1305	0/0:34,0:34:93:.:.:0,93,1395	0/0:30,0:30:64:.:.:0,64,717	0/1:7,7:14:55:.:.:55,0,274	0/0:22,0:22:40:.:.:0,40,505	0/0:32,0:32:90:.:.:0,90,1350	0/0:25,0:25:40:.:.:0,40,575	0/1:13,7:20:41:.:.:41,0,304	0/0:40,0:40:99:.:.:0,99,1485	1/1:0,28:28:80:.:.:417,80,0	0/0:18,0:18:54:.:.:0,54,434	0/0:32,0:32:26:.:.:0,26,672	0/0:28,2:30:62:.:.:0,62,670	0/0:22,0:22:63:.:.:0,63,544	0/0:33,0:33:90:.:.:0,90,1350	0/0:36,0:36:60:.:.:0,60,824	0/0:39,0:39:99:.:.:0,108,1620	0/1:8,8:16:76:.:.:76,0,147	0/0:21,0:21:13:.:.:0,13,421	0/0:19,2:21:37:.:.:0,37,491	0/0:17,0:17:25:.:.:0,25,384	0/0:14,0:14:42:.:.:0,42,343	0/0:35,0:35:99:.:.:0,99,1485	0/0:32,0:32:74:.:.:0,74,766	1/1:0,19:19:60:.:.:331,60,0	0/1:9,6:15:99:0|1:213921_A_AC:267,0,337	0/0:17,0:17:33:.:.:0,33,495	0/0:19,0:19:57:.:.:0,57,485	0/0:25,0:25:49:.:.:0,49,592	0/0:23,0:23:60:.:.:0,60,585	0/1:17,7:24:36:.:.:36,0,356	0/0:24,0:24:72:.:.:0,72,614	0/0:21,0:21:40:.:.:0,40,485	0/1:7,13:20:99:.:.:130,0,118	1/1:0,10:10:29:.:.:147,29,0	0/0:29,0:29:81:.:.:0,81,1215	0/0:26,0:26:52:.:.:0,52,609	0/0:18,0:18:54:.:.:0,54,442	0/0:40,0:40:94:.:.:0,94,972	0/0:36,0:36:99:.:.:0,99,938	0/0:25,0:25:72:.:.:0,72,642	0/1:8,6:14:47:.:.:47,0,159	1/1:0,16:16:46:.:.:237,46,0	0/0:16,0:16:25:.:.:0,25,363	0/0:27,0:27:70:.:.:0,70,749	0/0:22,0:22:63:.:.:0,63,945	0/0:33,0:33:77:.:.:0,77,794	0/0:36,0:36:93:.:.:0,93,1395	0/0:27,0:27:81:.:.:0,81,691	0/0:18,0:18:51:.:.:0,51,765	0/0:21,0:21:60:.:.:0,60,527	0/1:8,6:14:47:.:.:47,0,160	1/1:1,8:9:6:.:.:101,6,0	0/0:20,0:20:34:.:.:0,34,459	0/0:32,0:32:71:.:.:0,71,767	0/0:38,0:38:99:.:.:0,102,1530	0/0:23,0:23:63:.:.:0,63,945	0/0:22,0:22:21:.:.:0,21,469	1/1:0,34:34:97:.:.:505,97,0	1/1:0,17:17:49:.:.:254,49,0	0/0:11,0:11:33:.:.:0,33,275	0/0:17,0:17:51:.:.:0,51,433	0/0:34,0:34:90:.:.:0,90,1350	0/0:24,0:24:72:.:.:0,72,608	0/0:24,0:24:63:.:.:0,63,945	0/0:24,0:24:57:.:.:0,57,855	1/1:0,18:18:51:.:.:259,51,0	1/1:0,23:23:66:.:.:344,66,0	0/0:12,0:12:30:.:.:0,30,450	0/0:21,0:21:54:.:.:0,54,810	0/0:15,0:15:23:.:.:0,23,339	0/0:21,0:21:36:.:.:0,36,479	0/0:29,0:29:19:.:.:0,19,595	0/0:16,0:16:45:.:.:0,45,675	0/0:25,0:25:49:.:.:0,49,590	0/1:13,8:21:60:.:.:60,0,263	0/0:22,0:22:19:.:.:0,19,464	0/0:25,0:25:23:.:.:0,23,530	0/0:26,0:26:29:.:.:0,29,562	0/0:18,0:18:51:.:.:0,51,765	0/0:39,0:39:47:.:.:0,47,850	0/0:17,0:17:25:.:.:0,25,382	0/0:27,2:29:58:.:.:0,58,622	0/1:5,3:8:23:.:.:23,0,93	0/0:12,0:12:36:.:.:0,36,297	0/0:23,0:23:69:.:.:0,69,588	0/0:26,0:26:56:.:.:0,56,619	0/0:21,0:21:42:.:.:0,42,490	0/0:20,0:20:48:.:.:0,48,720	0/0:33,0:33:75:.:.:0,75,776	0/0:18,0:18:31:.:.:0,31,415	0/0:22,0:22:39:.:.:0,39,513	0/1:3,6:9:48:.:.:63,0,48	1/1:0,11:11:31:.:.:162,31,0	0/0:31,0:31:70:.:.:0,70,744	0/0:25,0:25:63:.:.:0,63,945	0/0:26,0:26:55:.:.:0,55,619	0/0:11,0:11:7:.:.:0,7,232	0/0:25,0:25:49:.:.:0,49,592	0/0:20,0:20:38:.:.:0,38,471	0/0:19,0:19:31:.:.:0,31,438	0/0:9,0:9:27:.:.:0,27,229	0/0:22,0:22:63:.:.:0,63,945	0/0:36,0:36:65:.:.:0,65,825	0/0:38,0:38:99:.:.:0,102,1530	0/0:14,0:14:39:.:.:0,39,585	0/0:20,0:20:54:.:.:0,54,810	0/0:22,0:22:16:.:.:0,16,471	0/0:30,0:30:78:.:.:0,78,1170	0/0:26,0:26:72:.:.:0,72,1080	0/0:21,0:21:57:.:.:0,57,855	0/0:38,0:38:46:.:.:0,46,831	0/0:35,0:35:96:.:.:0,96,1440	0/0:29,0:29:72:.:.:0,72,1080	0/0:27,0:27:58:.:.:0,58,652	0/0:30,0:30:81:.:.:0,81,1215	0/0:23,0:23:43:.:.:0,43,526	0/0:29,0:29:63:.:.:0,63,691	0/0:23,0:23:23:.:.:0,23,490	0/0:28,0:28:72:.:.:0,72,1080
superscaffold7-PCRedited	412565	.	G	T	20798.4	.	ANN=T|intron_variant|MODIFIER|(sp)_putative_3-hydroxy-3-methylglutaryl-coenzyme_A_reductase|CLUMAR_CG020680|transcript|CLUMAR_CG020680-RA|protein_coding|2/4|c.322+155C>A||||||	GT:AD:DP:GQ:PGT:PID:PL	0/1:2,2:4:22:.:.:22,0,79	0/1:5,3:8:52:.:.:52,0,98	1/1:0,5:5:15:.:.:112,15,0	0/1:10,7:17:99:.:.:123,0,392	0/0:21,0:21:63:.:.:0,63,519	0/0:24,0:24:46:.:.:0,46,541	0/0:24,0:24:66:.:.:0,66,990	0/0:19,0:19:51:.:.:0,51,765	0/1:5,6:11:89:.:.:119,0,89	0/0:13,0:13:36:.:.:0,36,540	0/1:12,4:16:40:.:.:40,0,246	1/1:0,14:14:42:.:.:355,42,0	0/1:10,7:17:99:.:.:118,0,194	1/1:0,12:12:36:.:.:303,36,0	0/1:9,2:11:8:.:.:8,0,361	0/0:12,0:12:30:.:.:0,30,450	0/0:15,0:15:42:.:.:0,42,630	0/0:12,0:12:36:.:.:0,36,293	0/1:5,3:8:53:.:.:53,0,180	1/1:0,18:18:54:.:.:495,54,0	1/1:0,8:8:23:.:.:178,23,0	0/1:7,9:16:99:.:.:183,0,124	1/1:0,16:16:48:.:.:414,48,0	0/0:23,0:23:46:.:.:0,46,518	0/0:16,0:16:48:.:.:0,48,393	0/0:13,0:13:39:.:.:0,39,321	0/0:12,0:12:36:.:.:0,36,297	0/1:2,9:11:16:.:.:199,0,16	0/1:11,4:15:56:.:.:56,0,443	0/1:9,5:14:82:.:.:82,0,203	1/1:0,9:9:27:.:.:236,27,0	1/1:0,8:8:24:.:.:199,24,0	0/0:19,0:19:57:.:.:0,57,467	0/0:5,0:5:12:.:.:0,12,180	1/1:0,7:7:21:.:.:177,21,0	1/1:0,12:12:36:.:.:300,36,0	0/0:19,0:19:57:.:.:0,57,472	0/0:15,0:15:45:.:.:0,45,386	0/1:3,3:6:40:.:.:40,0,56	0/1:4,4:8:74:.:.:77,0,74	0/1:5,7:12:99:.:.:141,0,189	0/0:13,0:13:13:.:.:0,13,268	1/1:0,8:8:24:.:.:202,24,0	1/1:0,12:12:36:.:.:302,36,0	0/0:20,0:20:54:.:.:0,54,810	0/1:2,3:5:34:.:.:61,0,34	1/1:0,2:2:6:.:.:51,6,0	0/0:9,0:9:27:.:.:0,27,220	0/1:5,7:12:86:.:.:126,0,86	0/1:7,4:11:68:.:.:68,0,282	1/1:0,3:3:9:.:.:76,9,0	0/0:9,0:9:21:.:.:0,21,315	1/1:0,13:13:39:.:.:332,39,0	0/0:18,0:18:51:.:.:0,51,765	0/0:14,0:14:0:.:.:0,0,247	1/1:0,9:9:27:.:.:211,27,0	1/1:0,13:13:39:.:.:329,39,0	0/1:8,11:19:99:.:.:216,0,283	1/1:0,10:10:30:.:.:234,30,0	0/1:10,5:15:82:.:.:82,0,188	0/1:5,13:18:68:.:.:275,0,68	0/0:14,0:14:20:.:.:0,20,300	0/0:19,0:19:12:.:.:0,12,372	0/1:2,14:16:42:.:.:300,0,42	1/1:0,18:18:53:.:.:425,53,0	0/0:19,0:19:35:.:.:0,35,421	1/1:0,8:8:24:.:.:195,24,0	1/1:0,14:14:42:.:.:353,42,0	1/1:0,8:8:24:.:.:203,24,0	0/0:7,0:7:21:.:.:0,21,179	0/0:12,0:12:36:.:.:0,36,291	1/1:0,8:8:24:.:.:198,24,0	0/0:17,0:17:51:.:.:0,51,413	0/0:16,0:16:42:.:.:0,42,630	0/0:9,0:9:27:.:.:0,27,220	1/1:0,13:13:39:.:.:329,39,0	1/1:0,17:17:51:.:.:423,51,0	0/1:2,1:3:16:.:.:16,0,40	0/0:10,0:10:30:.:.:0,30,244	1/1:0,12:12:36:.:.:302,36,0	0/1:9,9:18:99:.:.:159,0,163	0/0:20,0:20:57:.:.:0,57,855	0/0:15,0:15:39:.:.:0,39,585	0/0:24,0:24:51:.:.:0,51,528	0/1:5,4:9:74:.:.:74,0,198	1/1:0,24:24:71:.:.:572,71,0	0/0:11,0:11:33:.:.:0,33,269	0/0:22,0:22:63:.:.:0,63,537	1/1:1,11:12:12:.:.:252,12,0	0/0:15,0:15:19:.:.:0,19,327	0/0:18,2:20:8:1|0:412564_T_C:0,8,731	1/1:0,19:19:57:.:.:459,57,0	1/1:0,15:15:45:.:.:362,45,0	1/1:0,20:20:60:.:.:503,60,0	0/0:6,0:6:18:.:.:0,18,146	0/0:12,0:12:14:.:.:0,14,250	0/0:18,0:18:6:.:.:0,6,348	1/1:0,14:14:42:.:.:362,42,0	1/1:0,14:14:42:.:.:356,42,0	0/0:12,0:12:13:.:.:0,13,247	0/0:8,0:8:24:.:.:0,24,195	./.:8,0:8:.:.:.:0,0,0	1/1:0,9:9:27:.:.:228,27,0	0/0:13,0:13:36:.:.:0,36,540	0/0:13,0:13:0:.:.:0,0,224	1/1:0,10:10:30:.:.:273,30,0	0/0:16,0:16:24:.:.:0,24,347	0/1:5,3:8:51:.:.:51,0,181	0/1:6,4:10:68:.:.:68,0,102	1/1:0,7:7:21:.:.:163,21,0	0/0:7,0:7:21:.:.:0,21,177	0/0:12,0:12:36:.:.:0,36,297	1/1:0,8:8:24:.:.:202,24,0	0/1:4,4:8:67:.:.:67,0,156	0/0:16,0:16:48:.:.:0,48,393	0/0:8,0:8:24:.:.:0,24,198	1/1:0,7:7:20:.:.:127,20,0	1/1:0,8:8:24:.:.:195,24,0	1/1:0,4:4:12:.:.:100,12,0	0/1:5,4:9:74:.:.:74,0,95	0/1:9,8:17:99:.:.:151,0,146	0/0:22,0:22:43:.:.:0,43,487	0/0:15,0:15:0:.:.:0,0,264	0/1:3,4:7:52:.:.:80,0,52	0/1:11,5:16:74:.:.:74,0,220	0/1:6,1:7:4:.:.:4,0,125	1/1:0,11:11:33:.:.:268,33,0	0/1:1,4:5:9:.:.:84,0,9	0/0:14,0:14:39:.:.:0,39,585	1/1:0,12:12:36:.:.:296,36,0	1/1:1,9:10:6:.:.:202,6,0	0/1:7,9:16:99:.:.:174,0,109	0/1:5,5:10:91:.:.:96,0,91	0/1:5,4:9:73:.:.:73,0,95	1/1:2,21:23:21:.:.:478,21,0	0/1:3,2:5:34:.:.:34,0,58	0/1:3,16:19:15:.:.:345,0,15	1/1:0,6:6:18:.:.:151,18,0	1/1:0,6:6:18:.:.:146,18,0	0/1:1,10:11:12:.:.:200,0,12	0/0:12,0:12:36:.:.:0,36,297	0/0:14,0:14:16:.:.:0,16,288	0/1:7,5:12:90:.:.:90,0,212	0/1:3,14:17:64:.:.:283,0,64	0/1:1,7:8:0:.:.:151,0,0	0/1:6,10:16:99:.:.:200,0,222	0/1:9,5:14:84:.:.:84,0,278	0/1:6,8:14:99:.:.:161,0,228	1/1:0,14:14:42:.:.:346,42,0	0/1:4,4:8:60:.:.:60,0,156	0/1:10,7:17:99:.:.:125,0,379	0/1:3,5:8:90:.:.:102,0,90	1/1:0,10:10:30:.:.:239,30,0	1/1:0,9:9:27:.:.:222,27,0	1/1:0,13:13:39:.:.:327,39,0	0/1:1,7:8:21:.:.:151,0,21	0/1:6,10:16:99:.:.:205,0,201	1/1:0,11:11:33:.:.:270,33,0	1/1:0,11:11:33:.:.:282,33,0	0/0:14,0:14:0:.:.:0,0,245	0/0:12,0:12:36:.:.:0,36,294	1/1:0,13:13:38:.:.:289,38,0	0/1:11,11:22:99:.:.:207,0,429	1/1:0,7:7:21:.:.:177,21,0	1/1:0,10:10:30:.:.:252,30,0	0/1:1,9:10:15:.:.:186,0,15	1/1:1,14:15:20:.:.:309,20,0	0/0:14,0:14:0:.:.:0,0,192
superscaffold7-PCRedited	867953	.	C	G	3515.7	.	ANN=G|missense_variant|MODERATE|(sp)_putative_Period_circadian_protein|CLUMAR_CG020824|transcript|CLUMAR_CG020824-RA|protein_coding|5/8|c.2533G>C|p.Ala845Pro|2534/3246|2533/3138|845/1045||	GT:AD:DP:GQ:PL	0/0:12,0:12:14:0,14,250	0/0:8,0:8:21:0,21,315	0/0:18,0:18:48:0,48,720	0/0:10,0:10:7:0,7,196	1/1:0,6:6:18:146,18,0	0/1:9,4:13:59:59,0,181	1/1:0,8:8:24:195,24,0	0/1:4,7:11:65:138,0,65	0/0:9,0:9:24:0,24,360	0/0:22,0:22:12:0,12,441	0/0:7,0:7:0:0,0,124	0/0:14,0:14:42:0,42,344	0/0:12,0:12:0:0,0,196	0/0:15,0:15:0:0,0,271	0/0:15,0:15:45:0,45,371	0/0:9,0:9:27:0,27,220	0/0:7,0:7:21:0,21,173	0/0:10,0:10:30:0,30,247	0/0:9,0:9:27:0,27,221	0/0:9,0:9:27:0,27,223	0/0:14,0:14:0:0,0,141	0/0:17,0:17:51:0,51,416	0/0:11,0:11:0:0,0,192	0/0:25,0:25:50:0,50,570	0/0:8,0:8:0:0,0,95	0/0:16,0:16:48:0,48,394	0/0:6,0:6:0:0,0,97	0/0:18,0:18:28:0,28,400	0/0:22,0:22:41:0,41,496	0/0:14,0:14:42:0,42,346	0/0:14,0:14:42:0,42,346	0/0:8,0:8:24:0,24,195	0/0:27,0:27:78:0,78,1170	0/0:16,0:16:48:0,48,395	0/0:20,0:20:54:0,54,810	0/0:19,0:19:54:0,54,810	0/0:10,0:10:30:0,30,250	0/1:5,6:11:90:98,0,90	0/0:17,0:17:48:0,48,720	0/0:19,0:19:54:0,54,810	0/0:21,0:21:57:0,57,855	0/0:21,0:21:51:0,51,765	0/0:26,0:26:63:0,63,945	0/0:16,0:16:48:0,48,393	0/1:7,8:15:99:151,0,126	0/0:21,0:21:51:0,51,765	0/0:10,0:10:30:0,30,247	0/0:24,0:24:72:0,72,587	0/0:10,0:10:30:0,30,242	0/0:20,0:20:57:0,57,855	0/0:23,0:23:46:0,46,521	1/1:0,5:5:15:123,15,0	0/0:14,0:14:36:0,36,540	0/0:19,0:19:57:0,57,468	0/0:20,0:20:60:0,60,492	0/0:29,0:29:81:0,81,1215	0/0:20,0:20:37:0,37,459	0/1:1,2:3:15:40,0,15	0/0:18,0:18:48:0,48,720	0/0:11,0:11:33:0,33,272	0/0:27,0:27:81:0,81,668	0/0:18,0:18:51:0,51,765	0/0:13,0:13:39:0,39,321	0/0:17,0:17:51:0,51,420	0/0:20,0:20:54:0,54,810	0/1:14,4:18:43:43,0,288	0/0:8,0:8:24:0,24,198	0/0:12,0:12:36:0,36,297	0/0:21,0:21:37:0,37,483	0/0:13,0:13:36:0,36,540	0/0:14,0:14:42:0,42,340	0/0:25,0:25:72:0,72,618	0/1:4,12:16:50:246,0,50	0/1:4,2:6:31:31,0,80	0/0:12,0:12:36:0,36,297	0/0:23,0:23:69:0,69,569	0/0:35,0:35:99:0,105,866	0/0:17,0:17:48:0,48,720	0/0:22,0:22:43:0,43,498	0/0:16,0:16:30:0,30,450	0/0:5,0:5:15:0,15,120	1/1:0,16:16:48:392,48,0	1/1:0,11:11:33:269,33,0	0/0:20,0:20:60:0,60,488	0/0:18,0:18:54:0,54,445	0/0:35,0:35:87:0,87,1305	0/0:25,0:25:72:0,72,629	0/0:21,0:21:60:0,60,516	0/0:11,0:11:30:0,30,450	1/1:0,6:6:18:147,18,0	1/1:1,11:12:11:245,11,0	0/0:20,0:20:54:0,54,810	0/0:16,0:16:48:0,48,396	0/0:18,0:18:54:0,54,444	0/0:18,0:18:54:0,54,463	0/0:19,0:19:57:0,57,470	0/0:15,0:15:42:0,42,630	0/0:16,0:16:48:0,48,418	0/0:18,0:18:54:0,54,443	0/1:7,9:16:99:171,0,124	0/1:4,5:9:73:97,0,73	0/0:19,0:19:54:0,54,810	0/0:23,0:23:19:0,19,470	0/0:16,0:16:48:0,48,393	0/0:20,0:20:51:0,51,765	0/0:16,0:16:45:0,45,675	1/1:0,15:15:45:367,45,0	1/1:0,15:15:45:354,45,0	0/0:16,0:16:42:0,42,630	0/0:11,0:11:30:0,30,450	0/0:7,0:7:21:0,21,173	0/0:27,0:27:78:0,78,1170	0/0:18,0:18:54:0,54,441	0/0:13,0:13:39:0,39,317	1/1:0,16:16:48:392,48,0	0/1:7,6:13:99:108,0,132	0/0:18,0:18:51:0,51,765	0/0:15,0:15:0:0,0,220	0/0:24,0:24:0:0,0,248	0/0:30,0:30:0:0,0,367	0/0:16,0:16:0:0,0,194	0/0:28,0:28:0:0,0,442	0/0:39,0:39:14:0,14,765	0/0:19,0:19:30:0,30,418	0/0:25,0:25:0:0,0,204	0/0:14,0:14:0:0,0,203	0/0:17,0:17:0:0,0,117	0/0:26,0:26:0:0,0,448	0/0:16,0:16:0:0,0,293	0/0:18,0:18:28:0,28,391	0/0:20,0:20:0:0,0,310	0/0:25,0:25:0:0,0,225	0/0:12,0:12:30:0,30,450	0/0:21,0:21:0:0,0,214	0/0:34,0:34:0:0,0,317	0/0:20,0:20:0:0,0,94	0/0:20,0:20:0:0,0,242	0/0:20,0:20:0:0,0,260	0/0:24,0:24:0:0,0,439	0/0:44,0:44:99:0,109,1064	0/0:20,0:20:54:0,54,810	0/1:15,7:22:99:105,0,291	0/0:20,0:20:60:0,60,514	0/0:36,0:36:99:0,99,1485	0/0:41,0:41:99:0,100,1006	0/0:35,0:35:99:0,99,1485	0/0:27,0:27:81:0,81,662	0/0:19,0:19:57:0,57,469	0/0:37,0:37:99:0,100,915	0/0:27,0:27:69:0,69,1035	0/0:46,0:46:99:0,118,1161	0/0:26,0:26:72:0,72,1080	0/0:36,0:36:99:0,102,1530	0/0:28,0:28:72:0,72,1080	0/0:28,0:28:81:0,81,1215	0/0:33,0:33:73:0,73,764	0/0:44,0:44:99:0,120,1800	0/0:37,0:37:99:0,103,912	0/0:50,0:50:99:0,110,1274	0/0:37,0:37:99:0,102,1077	0/0:48,0:48:90:0,90,1079	0/0:38,0:38:99:0,108,1620	0/0:29,0:29:84:0,84,1260	0/0:39,0:39:99:0,99,1007	0/0:39,0:39:99:0,114,1710	0/0:27,0:27:75:0,75,1125	0/0:21,0:21:0:0,0,232	0/0:30,0:30:64:0,64,691
superscaffold6	83647	.	C	T	36413.2	.	ANN=T|intergenic_region|MODIFIER|(sp)_putative_Upstream_activation_factor_subunit_spp27-(sp)_putative_Mushroom_body_large-type_Kenyon_cell-specific_protein_1|CLUMAR_CG020452-CLUMAR_CG020457|intergenic_region|CLUMAR_CG020452-CLUMAR_CG020457|||n.83647C>T||||||	GT:AD:DP:GQ:PGT:PID:PL	0/0:27,0:27:81:.:.:0,81,664	0/0:25,0:25:66:.:.:0,66,990	0/0:20,0:20:57:.:.:0,57,855	0/0:31,0:31:41:.:.:0,41,655	1/1:1,18:19:32:.:.:428,32,0	0/1:14,13:27:99:1|0:83623_A_G:253,0,290	0/1:15,17:32:99:.:.:331,0,272	1/1:0,23:23:69:.:.:594,69,0	0/0:26,0:26:66:.:.:0,66,990	0/0:42,0:42:73:.:.:0,73,931	0/0:35,0:35:96:.:.:0,96,1440	0/0:37,0:37:99:.:.:0,101,950	0/0:31,0:31:90:.:.:0,90,1350	0/0:36,0:36:99:.:.:0,99,1485	0/0:20,0:20:60:.:.:0,60,492	0/0:20,0:20:60:.:.:0,60,495	0/0:40,0:40:99:.:.:0,101,986	0/0:22,0:22:57:.:.:0,57,855	0/0:30,0:30:66:.:.:0,66,695	0/0:38,0:38:99:.:.:0,105,1030	0/0:31,0:31:90:.:.:0,90,1350	0/0:29,0:29:78:.:.:0,78,1170	0/0:32,0:32:93:.:.:0,93,1395	0/0:44,0:44:29:.:.:0,29,886	0/0:35,0:35:99:.:.:0,99,996	0/0:37,2:39:63:.:.:0,63,849	0/0:24,0:24:72:.:.:0,72,590	0/0:29,0:29:84:.:.:0,84,716	0/0:11,0:11:30:.:.:0,30,450	0/0:32,0:32:81:.:.:0,81,1215	0/0:29,0:29:84:.:.:0,84,1260	0/0:12,0:12:36:.:.:0,36,294	1/1:0,28:28:84:.:.:717,84,0	1/1:0,18:18:54:.:.:461,54,0	0/0:24,0:24:72:.:.:0,72,593	0/0:35,0:35:79:.:.:0,79,814	0/1:13,11:24:99:.:.:221,0,253	0/1:18,5:23:59:.:.:59,0,384	0/0:19,0:19:57:.:.:0,57,468	0/0:26,0:26:75:.:.:0,75,1125	1/1:1,17:18:29:.:.:402,29,0	1/1:0,30:30:90:.:.:770,90,0	0/0:28,0:28:81:.:.:0,81,690	0/0:33,0:33:72:.:.:0,72,765	0/1:21,11:32:99:.:.:196,0,421	0/0:34,0:34:99:.:.:0,99,870	0/0:9,0:9:2:.:.:0,2,173	1/1:0,17:17:51:.:.:432,51,0	1/1:0,16:16:48:.:.:408,48,0	0/0:38,0:38:63:.:.:0,63,825	0/0:25,0:25:53:.:.:0,53,566	1/1:2,28:30:41:.:.:680,41,0	0/0:18,0:18:45:.:.:0,45,675	1/1:0,22:22:66:1|1:83639_T_G:571,66,0	1/1:0,26:26:78:.:.:667,78,0	0/0:22,0:22:60:.:.:0,60,552	0/0:34,0:34:90:.:.:0,90,1350	0/0:20,0:20:57:.:.:0,57,855	0/0:15,0:15:10:.:.:0,10,305	0/1:17,13:30:99:.:.:246,0,330	0/1:18,12:30:99:.:.:222,0,352	1/1:0,18:18:54:.:.:460,54,0	1/1:1,25:26:52:.:.:595,52,0	0/0:25,0:25:25:.:.:0,25,530	0/0:27,0:27:75:.:.:0,75,1125	0/1:23,21:44:99:.:.:394,0,394	0/0:20,0:20:60:.:.:0,60,495	0/0:20,0:20:60:.:.:0,60,495	0/0:35,0:35:96:.:.:0,96,1440	1/1:0,15:15:45:.:.:385,45,0	1/1:0,32:32:96:.:.:834,96,0	0/0:41,0:41:50:.:.:0,50,858	1/1:1,33:34:78:.:.:853,78,0	0/1:19,7:26:99:.:.:104,0,391	1/1:0,10:10:30:.:.:262,30,0	0/0:32,0:32:73:.:.:0,73,741	0/0:13,0:13:39:.:.:0,39,318	0/1:3,11:14:33:.:.:241,0,33	1/1:1,22:23:44:.:.:539,44,0	0/1:12,12:24:99:1|0:83623_A_G:236,0,265	0/1:2,13:15:4:.:.:293,0,4	0/0:24,0:24:72:.:.:0,72,612	0/1:9,5:14:91:.:.:91,0,180	1/1:2,24:26:29:.:.:565,29,0	0/0:25,0:25:69:.:.:0,69,1035	0/0:28,0:28:81:.:.:0,81,712	1/1:0,20:20:60:.:.:513,60,0	1/1:0,15:15:45:.:.:384,45,0	0/0:38,0:38:91:.:.:0,91,877	1/1:0,17:17:51:1|1:83647_C_T:447,51,0	1/1:0,20:20:60:.:.:518,60,0	0/0:27,0:27:81:.:.:0,81,668	0/0:23,0:23:66:.:.:0,66,565	0/0:29,0:29:81:.:.:0,81,1215	0/0:18,0:18:42:.:.:0,42,630	1/1:0,22:22:66:.:.:573,66,0	1/1:2,26:28:35:.:.:616,35,0	0/0:38,0:38:99:.:.:0,100,979	0/0:47,0:47:88:.:.:0,88,1079	0/0:21,0:21:60:.:.:0,60,900	0/1:3,11:14:34:.:.:240,0,34	0/1:13,7:20:99:.:.:122,0,261	0/0:29,0:29:81:.:.:0,81,738	1/1:0,20:20:60:.:.:513,60,0	1/1:0,15:15:45:.:.:384,45,0	0/0:32,0:32:90:.:.:0,90,1350	1/1:2,33:35:56:.:.:790,56,0	1/1:1,22:23:44:.:.:561,44,0	0/0:14,0:14:42:.:.:0,42,342	0/0:25,0:25:72:.:.:0,72,1080	1/1:1,19:20:35:.:.:458,35,0	1/1:0,20:20:60:.:.:502,60,0	0/0:30,0:30:64:.:.:0,64,691	0/0:30,0:30:87:.:.:0,87,1305	0/1:14,7:21:99:.:.:120,0,282	1/1:2,21:23:20:.:.:498,20,0	0/1:8,6:14:99:.:.:112,0,145	1/1:0,17:17:51:.:.:434,51,0	1/1:1,15:16:23:.:.:359,23,0	1/1:0,14:14:42:.:.:353,42,0	1/1:0,14:14:42:.:.:358,42,0	1/1:0,20:20:60:.:.:513,60,0	0/1:4,18:22:33:.:.:393,0,33	1/1:1,15:16:23:1|1:83641_A_T:397,23,0	1/1:1,24:25:50:.:.:587,50,0	1/1:0,18:18:54:.:.:446,54,0	1/1:0,24:24:72:.:.:592,72,0	1/1:0,26:26:78:.:.:662,78,0	1/1:0,9:9:27:.:.:230,27,0	1/1:0,25:25:75:.:.:608,75,0	1/1:1,11:12:11:.:.:257,11,0	1/1:1,42:43:99:.:.:1042,104,0	1/1:2,25:27:32:.:.:588,32,0	1/1:0,23:23:69:.:.:585,69,0	1/1:0,21:21:63:.:.:515,63,0	1/1:1,17:18:44:.:.:410,44,0	1/1:4,25:29:3:.:.:554,3,0	1/1:0,25:25:75:.:.:640,75,0	1/1:0,16:16:48:.:.:410,48,0	0/1:6,18:24:76:.:.:378,0,76	0/1:9,7:16:99:.:.:132,0,174	0/1:6,10:16:99:.:.:206,0,100	0/0:15,0:15:19:.:.:0,19,314	0/0:34,0:34:99:.:.:0,102,838	0/1:21,6:27:73:.:.:73,0,437	0/0:22,0:22:60:.:.:0,60,541	0/1:10,9:19:99:.:.:172,0,180	0/1:14,4:18:50:.:.:50,0,291	0/0:26,0:26:70:.:.:0,70,746	0/1:6,9:15:99:.:.:186,0,103	0/0:20,0:20:60:.:.:0,60,494	0/0:31,1:32:69:.:.:0,69,706	0/1:11,8:19:99:.:.:151,0,214	0/1:15,10:25:99:.:.:180,0,294	0/0:24,2:26:28:.:.:0,28,540	0/0:35,0:35:79:.:.:0,79,816	0/0:28,0:28:31:.:.:0,31,591	1/1:0,21:21:63:.:.:563,63,0	1/1:1,27:28:59:1|1:83628_T_G:687,59,0	0/1:16,17:33:99:.:.:326,0,295	0/1:17,18:35:99:.:.:349,0,312	0/1:5,18:23:43:.:.:392,0,43	0/0:30,2:32:42:.:.:0,42,650	0/0:30,0:30:40:.:.:0,40,644	1/1:1,24:25:50:.:.:590,50,0	0/0:21,0:21:60:.:.:0,60,510	1/1:1,29:30:65:.:.:715,65,0	1/1:1,16:17:26:.:.:377,26,0
superscaffold4	739257	.	G	A	32486.4	.	ANN=A|intron_variant|MODIFIER|CLUMAR_CG015044|CLUMAR_CG015044|transcript|CLUMAR_CG015044-RA|protein_coding|1/1|c.173-27G>A||||||	GT:AD:DP:GQ:PGT:PID:PL	./.:3,0:3:.:.:.:0,0,0	0/0:4,0:4:0:.:.:0,0,48	./.:0,0:0:.:.:.:0,0,0	0/0:4,0:4:0:.:.:0,0,49	0/1:10,3:13:96:0|1:739257_G_A:96,0,401	0/1:1,9:10:20:0|1:739257_G_A:375,0,20	0/1:1,3:4:33:0|1:739257_G_A:123,0,33	0/1:4,19:23:99:0|1:739257_G_A:757,0,111	0/0:3,0:3:9:.:.:0,9,79	0/0:13,0:13:0:.:.:0,0,221	0/0:11,0:11:0:.:.:0,0,171	0/0:3,0:3:9:.:.:0,9,74	0/0:14,0:14:42:.:.:0,42,346	./.:0,0:0:.:.:.:0,0,0	0/0:16,0:16:22:.:.:0,22,347	0/0:7,0:7:18:.:.:0,18,270	0/0:2,0:2:6:.:.:0,6,47	0/0:9,0:9:0:.:.:0,0,71	0/0:15,0:15:39:.:.:0,39,585	0/0:18,0:18:28:.:.:0,28,395	0/0:10,0:10:3:.:.:0,3,196	0/0:6,0:6:18:.:.:0,18,146	0/0:12,0:12:0:.:.:0,0,196	0/0:11,0:11:0:.:.:0,0,171	0/0:7,0:7:0:.:.:0,0,122	0/0:9,0:9:0:.:.:0,0,68	./.:0,0:0:.:.:.:0,0,0	0/0:8,0:8:0:.:.:0,0,147	0/0:24,0:24:66:.:.:0,66,990	./.:0,0:0:.:.:.:0,0,0	0/0:7,0:7:0:.:.:0,0,21	0/0:8,0:8:0:.:.:0,0,144	1/1:0,7:7:21:1|1:739253_T_C:315,21,0	0/0:8,0:8:21:.:.:0,21,315	0/0:10,0:10:4:.:.:0,4,197	0/0:15,0:15:0:.:.:0,0,271	0/1:3,9:12:99:0|1:739257_G_A:369,0,99	0/0:4,0:4:12:0|1:739257_G_A:0,12,180	0/0:25,0:25:49:.:.:0,49,565	0/0:16,0:16:48:.:.:0,48,396	0/1:7,6:13:99:0|1:739257_G_A:231,0,312	1/1:0,7:7:21:1|1:739257_G_A:315,21,0	0/0:3,0:3:9:.:.:0,9,74	0/0:8,0:8:0:.:.:0,0,97	0/1:5,15:20:99:0|1:739257_G_A:615,0,155	0/0:12,0:12:36:.:.:0,36,296	0/0:5,0:5:12:.:.:0,12,180	0/1:8,16:24:99:0|1:739257_G_A:621,0,288	1/1:0,7:7:21:1|1:739257_G_A:305,21,0	0/0:9,0:9:24:.:.:0,24,360	0/0:5,0:5:15:.:.:0,15,121	0/1:10,4:14:99:0|1:739257_G_A:138,0,408	0/0:10,0:10:5:.:.:0,5,198	0/1:8,7:15:99:0|1:739257_G_A:270,0,315	0/0:9,0:9:1:.:.:0,1,172	0/0:8,0:8:24:.:.:0,24,198	0/0:5,0:5:15:.:.:0,15,120	0/1:3,17:20:68:0|1:739257_G_A:726,0,68	0/0:21,0:21:12:.:.:0,12,418	0/0:32,0:32:70:.:.:0,70,741	0/0:11,0:11:0:.:.:0,0,171	0/1:10,11:21:99:0|1:739257_G_A:421,0,381	0/0:9,0:9:1:.:.:0,1,172	./.:6,0:6:.:.:.:0,0,0	0/0:23,0:23:60:.:.:0,60,588	0/1:4,8:12:99:0|1:739257_G_A:324,0,165	0/0:32,0:32:19:.:.:0,19,638	0/0:6,0:6:18:.:.:0,18,144	0/0:15,0:15:45:.:.:0,45,365	0/1:3,14:17:84:0|1:739257_G_A:579,0,84	1/1:0,8:8:24:1|1:739257_G_A:360,24,0	0/0:12,0:12:33:.:.:0,33,495	0/1:3,6:9:99:0|1:739257_G_A:222,0,108	0/1:10,5:15:99:0|1:739257_G_A:167,0,401	1/1:0,9:9:27:1|1:739257_G_A:403,27,0	0/0:10,0:10:27:.:.:0,27,405	0/0:15,0:15:45:.:.:0,45,371	0/1:13,8:21:99:0|1:739257_G_A:297,0,511	0/1:13,13:26:99:0|1:739257_G_A:494,0,580	0/0:7,0:7:0:.:.:0,0,72	0/0:18,0:18:3:.:.:0,3,342	1/1:0,9:9:27:1|1:739257_G_A:405,27,0	1/1:0,6:6:24:1|1:739257_G_A:318,24,0	1/1:0,7:7:21:1|1:739257_G_A:305,21,0	0/0:21,0:21:60:.:.:0,60,526	0/0:27,0:27:81:.:.:0,81,665	0/1:2,17:19:33:0|1:739257_G_A:676,0,33	0/0:30,0:30:64:.:.:0,64,689	0/0:2,0:2:3:.:.:0,3,45	0/1:7,14:21:99:0|1:739257_G_A:567,0,252	0/1:5,7:12:99:0|1:739257_G_A:279,0,189	0/0:8,0:8:0:.:.:0,0,97	0/0:14,0:14:39:.:.:0,39,585	0/0:20,0:20:34:.:.:0,34,444	0/0:15,0:15:19:.:.:0,19,320	1/1:0,6:6:18:1|1:739257_G_A:270,18,0	1/1:0,8:8:23:1|1:739257_G_A:323,23,0	0/0:6,0:6:0:.:.:0,0,97	./.:1,0:1:.:.:.:0,0,0	0/1:10,1:11:52:0|1:739257_G_A:52,0,433	0/1:7,2:9:63:0|1:739257_G_A:63,0,286	0/0:21,0:21:37:.:.:0,37,466	0/0:13,0:13:15:.:.:0,15,273	1/1:0,4:4:12:1|1:739257_G_A:159,12,0	0/1:13,6:19:99:0|1:739257_G_A:213,0,573	0/0:12,0:12:0:.:.:0,0,95	0/1:20,6:26:99:0|1:739257_G_A:192,0,777	0/1:12,9:21:99:0|1:739257_G_A:342,0,477	0/0:10,0:10:30:.:.:0,30,247	0/0:11,0:11:7:.:.:0,7,215	1/1:0,5:5:15:1|1:739257_G_A:225,15,0	0/1:7,4:11:99:0|1:739257_G_A:147,0,282	0/0:8,0:8:15:.:.:0,15,225	./.:4,0:4:.:.:.:0,0,0	0/1:8,5:13:99:0|1:739257_G_A:186,0,311	0/1:8,2:10:60:0|1:739257_G_A:60,0,307	0/0:22,0:22:0:.:.:0,0,393	1/1:1,21:22:20:1|1:739257_G_A:841,20,0	0/1:7,19:26:99:0|1:739257_G_A:777,0,237	0/1:7,14:21:99:0|1:739257_G_A:546,0,252	0/1:9,17:26:99:0|1:739257_G_A:687,0,327	0/1:10,22:32:99:0|1:739257_G_A:873,0,323	0/1:4,11:15:99:0|1:739257_G_A:450,0,135	0/1:14,23:37:99:0|1:739257_G_A:924,0,519	0/1:6,22:28:99:0|1:739257_G_A:906,0,186	0/1:6,18:24:99:0|1:739257_G_A:722,0,198	0/1:8,17:25:99:0|1:739257_G_A:711,0,282	0/1:9,32:41:99:0|1:739257_G_A:1295,0,276	0/1:6,16:22:99:0|1:739257_G_A:634,0,201	0/1:14,21:35:99:0|1:739257_G_A:840,0,480	0/1:5,8:13:99:0|1:739257_G_A:321,0,186	0/1:10,34:44:99:0|1:739257_G_A:1398,0,318	0/1:10,11:21:99:0|1:739257_G_A:420,0,387	0/1:6,19:25:99:0|1:739257_G_A:751,0,195	0/1:10,21:31:99:0|1:739257_G_A:849,0,378	0/1:13,17:30:99:0|1:739257_G_A:717,0,444	0/1:13,27:40:99:0|1:739257_G_A:1046,0,465	0/1:10,13:23:99:0|1:739257_G_A:516,0,346	0/1:8,9:17:99:0|1:739257_G_A:354,0,288	./.:0,0:0:.:.:.:0,0,0	1/1:0,13:13:39:1|1:739257_G_A:574,39,0	0/1:3,8:11:99:0|1:739257_G_A:302,0,102	./.:2,0:2:.:.:.:0,0,0	./.:2,0:2:.:.:.:0,0,0	./.:3,0:3:.:.:.:0,0,0	./.:3,0:3:.:.:.:0,0,0	0/0:1,0:1:3:.:.:0,3,24	./.:2,0:2:.:.:.:0,0,0	0/0:11,0:11:0:.:.:0,0,170	./.:1,0:1:.:.:.:0,0,0	./.:8,0:8:.:.:.:0,0,0	./.:5,0:5:.:.:.:0,0,0	./.:2,0:2:.:.:.:0,0,0	./.:1,0:1:.:.:.:0,0,0	./.:6,0:6:.:.:.:0,0,0	./.:4,0:4:.:.:.:0,0,0	./.:2,0:2:.:.:.:0,0,0	./.:2,0:2:.:.:.:0,0,0	./.:6,0:6:.:.:.:0,0,0	./.:0,0:0:.:.:.:0,0,0	./.:0,0:0:.:.:.:0,0,0	./.:5,0:5:.:.:.:0,0,0	0/0:11,0:11:0:.:.:0,0,118	./.:0,0:0:.:.:.:0,0,0	./.:2,0:2:.:.:.:0,0,0	./.:7,0:7:.:.:.:0,0,0	0/1:10,36:46:99:0|1:739257_G_A:1482,0,312	0/1:7,18:25:99:0|1:739257_G_A:735,0,240
superscaffold4	739261	.	A	C	32643.3	.	ANN=C|intron_variant|MODIFIER|CLUMAR_CG015044|CLUMAR_CG015044|transcript|CLUMAR_CG015044-RA|protein_coding|1/1|c.173-23A>C||||||	GT:AD:DP:GQ:PGT:PID:PL	0/0:3,0:3:3:.:.:0,3,45	0/0:4,0:4:9:.:.:0,9,135	./.:0,0:0:.:.:.:0,0,0	0/0:4,0:4:0:.:.:0,0,49	0/1:10,3:13:96:0|1:739257_G_A:96,0,401	0/1:1,9:10:20:0|1:739257_G_A:375,0,20	0/1:1,3:4:33:0|1:739257_G_A:123,0,33	0/1:4,19:23:99:0|1:739257_G_A:757,0,111	0/0:4,0:4:12:.:.:0,12,99	0/0:12,0:12:11:.:.:0,11,264	0/0:11,0:11:27:.:.:0,27,405	0/0:3,0:3:9:.:.:0,9,74	0/0:17,0:17:42:.:.:0,42,630	./.:0,0:0:.:.:.:0,0,0	0/0:15,0:15:20:.:.:0,20,339	0/0:7,0:7:18:.:.:0,18,270	0/0:2,0:2:6:.:.:0,6,47	0/0:9,0:9:18:.:.:0,18,270	0/0:16,0:16:45:.:.:0,45,675	0/0:18,0:18:51:.:.:0,51,765	0/0:10,0:10:27:.:.:0,27,405	0/0:6,0:6:18:.:.:0,18,146	0/0:12,0:12:27:.:.:0,27,405	0/0:12,0:12:30:.:.:0,30,450	0/0:7,0:7:18:.:.:0,18,270	0/0:9,0:9:18:.:.:0,18,270	./.:0,0:0:.:.:.:0,0,0	0/0:8,0:8:21:.:.:0,21,315	0/0:24,0:24:66:.:.:0,66,990	./.:0,0:0:.:.:.:0,0,0	0/0:7,0:7:12:.:.:0,12,180	0/0:8,0:8:21:.:.:0,21,315	1/1:0,7:7:21:1|1:739253_T_C:315,21,0	0/0:7,0:7:21:.:.:0,21,170	0/0:11,0:11:30:.:.:0,30,450	0/0:16,0:16:42:.:.:0,42,630	0/1:4,9:13:99:0|1:739257_G_A:366,0,122	0/0:4,0:4:12:0|1:739257_G_A:0,12,180	0/0:26,0:26:66:.:.:0,66,990	0/0:16,0:16:45:.:.:0,45,675	0/1:7,6:13:99:0|1:739257_G_A:231,0,312	1/1:0,7:7:21:1|1:739257_G_A:315,21,0	0/0:4,0:4:12:.:.:0,12,99	0/0:9,0:9:21:.:.:0,21,315	0/1:5,15:20:99:0|1:739257_G_A:615,0,155	0/0:12,0:12:36:.:.:0,36,296	0/0:5,0:5:0:.:.:0,0,80	0/1:8,15:23:99:0|1:739257_G_A:606,0,291	1/1:0,7:7:21:1|1:739257_G_A:305,21,0	0/0:9,0:9:24:.:.:0,24,360	0/0:5,0:5:15:.:.:0,15,121	0/1:10,4:14:99:0|1:739257_G_A:138,0,408	0/0:9,0:9:24:.:.:0,24,360	0/1:8,7:15:99:0|1:739257_G_A:270,0,315	0/0:9,0:9:24:.:.:0,24,360	0/0:8,0:8:24:.:.:0,24,192	0/0:5,0:5:15:.:.:0,15,124	0/1:3,18:21:68:0|1:739257_G_A:726,0,68	0/0:21,0:21:57:.:.:0,57,855	0/0:32,0:32:70:.:.:0,70,738	0/0:11,0:11:24:.:.:0,24,360	0/1:10,11:21:99:0|1:739257_G_A:421,0,381	0/0:8,0:8:21:.:.:0,21,315	0/0:6,0:6:15:.:.:0,15,225	0/0:23,0:23:60:.:.:0,60,588	0/1:4,8:12:99:0|1:739257_G_A:324,0,165	0/0:32,0:32:81:.:.:0,81,1215	0/0:6,0:6:18:.:.:0,18,144	0/0:15,0:15:42:.:.:0,42,630	0/1:3,14:17:84:0|1:739257_G_A:579,0,84	1/1:0,8:8:24:1|1:739257_G_A:360,24,0	0/0:12,0:12:33:.:.:0,33,495	0/1:3,7:10:99:0|1:739257_G_A:267,0,102	0/1:10,5:15:99:0|1:739257_G_A:167,0,401	1/1:0,9:9:27:1|1:739257_G_A:403,27,0	0/0:11,0:11:27:.:.:0,27,405	0/0:15,0:15:45:.:.:0,45,371	0/1:13,8:21:99:0|1:739257_G_A:297,0,511	0/1:13,13:26:99:0|1:739257_G_A:494,0,580	0/0:7,0:7:15:.:.:0,15,225	0/0:18,0:18:42:.:.:0,42,630	1/1:0,9:9:27:1|1:739257_G_A:405,27,0	1/1:0,8:8:24:1|1:739257_G_A:318,24,0	1/1:0,7:7:21:1|1:739257_G_A:305,21,0	0/0:21,0:21:60:.:.:0,60,526	0/0:26,0:26:78:.:.:0,78,642	0/1:2,17:19:30:0|1:739257_G_A:698,0,30	0/0:31,0:31:68:.:.:0,68,744	0/0:4,0:4:3:.:.:0,3,45	0/1:8,14:22:99:0|1:739257_G_A:564,0,274	0/1:5,7:12:99:0|1:739257_G_A:279,0,189	0/0:9,0:9:21:.:.:0,21,315	0/0:14,0:14:39:.:.:0,39,585	0/0:21,0:21:60:.:.:0,60,900	0/0:15,0:15:42:.:.:0,42,630	0/1:1,6:7:5:0|1:739257_G_A:249,0,5	1/1:0,8:8:24:1|1:739257_G_A:340,24,0	0/0:6,0:6:15:.:.:0,15,225	0/0:1,0:1:3:.:.:0,3,26	0/1:11,3:14:52:0|1:739257_G_A:52,0,433	0/1:7,2:9:63:0|1:739257_G_A:63,0,286	0/0:21,0:21:54:.:.:0,54,810	0/0:14,0:14:36:.:.:0,36,540	1/1:0,3:3:12:1|1:739257_G_A:159,12,0	0/1:13,6:19:99:0|1:739257_G_A:213,0,573	0/0:12,0:12:21:.:.:0,21,315	0/1:18,6:24:99:0|1:739257_G_A:192,0,777	0/1:13,10:23:99:0|1:739257_G_A:360,0,496	0/0:10,0:10:30:.:.:0,30,247	0/0:11,0:11:27:.:.:0,27,405	1/1:0,5:5:15:1|1:739257_G_A:225,15,0	0/1:7,4:11:99:0|1:739257_G_A:147,0,282	0/0:7,0:7:18:.:.:0,18,270	0/0:4,0:4:12:.:.:0,12,103	0/1:8,5:13:99:0|1:739257_G_A:186,0,311	0/1:7,2:9:63:0|1:739257_G_A:63,0,288	0/0:20,0:20:48:.:.:0,48,720	1/1:1,21:22:21:1|1:739257_G_A:860,21,0	0/1:7,20:27:99:0|1:739257_G_A:799,0,234	0/1:7,13:20:99:0|1:739257_G_A:546,0,252	0/1:9,17:26:99:0|1:739257_G_A:687,0,327	0/1:9,23:32:99:0|1:739257_G_A:918,0,306	0/1:4,11:15:99:0|1:739257_G_A:450,0,135	0/1:15,26:41:99:0|1:739257_G_A:985,0,531	0/1:6,22:28:99:0|1:739257_G_A:906,0,186	0/1:6,19:25:99:0|1:739257_G_A:744,0,195	0/1:8,19:27:99:0|1:739257_G_A:733,0,279	0/1:9,32:41:99:0|1:739257_G_A:1295,0,276	0/1:6,15:21:99:0|1:739257_G_A:634,0,201	0/1:12,21:33:99:0|1:739257_G_A:840,0,480	0/1:5,8:13:99:0|1:739257_G_A:321,0,186	0/1:10,34:44:99:0|1:739257_G_A:1398,0,318	0/1:10,11:21:99:0|1:739257_G_A:420,0,387	0/1:6,19:25:99:0|1:739257_G_A:773,0,192	0/1:11,21:32:99:0|1:739257_G_A:849,0,378	0/1:11,19:30:99:0|1:739257_G_A:720,0,426	0/1:13,25:38:99:0|1:739257_G_A:1046,0,465	0/1:9,13:22:99:0|1:739257_G_A:519,0,328	0/1:7,9:16:99:0|1:739257_G_A:354,0,288	./.:0,0:0:.:.:.:0,0,0	1/1:0,13:13:39:1|1:739257_G_A:574,39,0	0/1:3,7:10:99:0|1:739257_G_A:285,0,105	0/0:2,0:2:6:.:.:0,6,49	0/0:3,0:3:9:.:.:0,9,77	0/0:3,0:3:6:.:.:0,6,90	0/0:3,0:3:9:.:.:0,9,77	0/0:1,0:1:3:.:.:0,3,24	0/0:4,0:4:12:.:.:0,12,103	0/0:13,0:13:27:.:.:0,27,405	./.:1,0:1:.:.:.:0,0,0	0/0:8,0:8:18:.:.:0,18,270	0/0:5,0:5:6:.:.:0,6,90	0/0:2,0:2:3:.:.:0,3,45	0/0:1,0:1:3:.:.:0,3,26	0/0:6,0:6:6:.:.:0,6,90	0/0:4,0:4:12:.:.:0,12,103	0/0:2,0:2:6:.:.:0,6,51	0/0:5,0:5:15:.:.:0,15,127	0/0:7,0:7:3:.:.:0,3,45	./.:0,0:0:.:.:.:0,0,0	./.:0,0:0:.:.:.:0,0,0	0/0:5,0:5:3:.:.:0,3,45	0/0:12,0:12:21:.:.:0,21,315	0/0:1,0:1:3:.:.:0,3,26	0/0:2,0:2:3:.:.:0,3,45	0/0:7,0:7:9:.:.:0,9,135	0/1:10,36:46:99:0|1:739257_G_A:1482,0,312	0/1:7,18:25:99:0|1:739257_G_A:735,0,240
superscaffold4	739401	.	TA	T	9246.46	.	ANN=T|intergenic_region|MODIFIER|CLUMAR_CG015044-CLUMAR_CG022116|CLUMAR_CG015044-CLUMAR_CG022116|intergenic_region|CLUMAR_CG015044-CLUMAR_CG022116|||n.739402delA||||||	GT:AD:DP:GQ:PL	1/1:1,2:3:3:30,3,0	1/1:3,4:7:4:61,4,0	1/1:2,6:8:13:104,13,0	1/1:0,11:11:32:204,32,0	0/0:15,0:15:18:0,18,270	0/0:16,0:16:39:0,39,585	0/0:11,0:11:10:0,10,232	0/0:28,0:28:69:0,69,1035	0/1:3,1:4:3:14,0,3	1/1:6,7:13:4:119,4,0	0/0:25,0:25:0:0,0,447	0/0:31,0:31:63:0,63,945	1/1:0,6:6:18:123,18,0	0/0:15,0:15:45:0,45,369	1/1:4,7:11:9:124,9,0	0/0:21,0:21:39:0,39,585	0/0:19,0:19:51:0,51,765	1/1:4,10:14:20:189,20,0	0/0:11,0:11:27:0,27,405	0/1:5,4:9:2:63,0,2	0/0:6,0:6:12:0,12,180	0/0:6,0:6:12:0,12,180	0/0:14,0:14:19:0,19,324	0/0:19,0:19:33:0,33,495	0/0:16,0:16:21:0,21,315	0/0:12,0:12:30:0,30,450	1/1:4,4:8:3:68,3,0	0/0:15,0:15:45:0,45,371	0/0:22,0:22:57:0,57,855	0/1:11,4:15:19:52,0,19	0/1:2,1:3:2:15,0,2	1/1:0,3:3:9:60,9,0	1/1:10,12:22:7:197,7,0	1/1:3,4:7:2:64,2,0	1/1:1,7:8:19:137,19,0	1/1:0,6:6:18:119,18,0	0/0:18,0:18:36:0,36,540	0/0:7,0:7:12:0,12,180	0/1:7,4:11:9:58,0,9	1/1:0,6:6:18:124,18,0	0/1:1,1:2:0:16,0,0	1/1:5,5:10:1:78,1,0	1/1:0,3:3:9:59,9,0	1/1:0,7:7:21:145,21,0	0/0:29,0:29:65:0,65,702	1/1:0,13:13:39:266,39,0	1/1:0,6:6:18:122,18,0	0/0:26,0:26:66:0,66,990	0/1:5,3:8:30:41,0,30	0/0:14,0:14:27:0,27,405	1/1:0,12:12:36:239,36,0	0/0:14,0:14:33:0,33,495	1/1:0,12:12:36:249,36,0	0/0:24,0:24:45:0,45,570	1/1:1,2:3:3:35,3,0	1/1:1,2:3:3:34,3,0	1/1:2,3:5:3:49,3,0	0/0:22,0:22:42:0,42,630	1/1:0,10:10:29:186,29,0	1/1:0,10:10:30:206,30,0	0/1:3,1:4:4:13,0,4	0/0:32,0:32:69:0,69,784	1/1:4,6:10:5:90,5,0	0/1:2,1:3:3:14,0,3	1/1:0,6:6:18:121,18,0	0/0:11,0:11:7:0,7,229	1/1:0,5:5:15:90,15,0	0/1:4,2:6:6:27,0,6	1/1:0,11:11:33:222,33,0	0/0:20,0:20:42:0,42,630	0/0:16,0:16:22:0,22,360	0/1:7,6:13:81:81,0,129	0/0:17,0:17:25:0,25,386	0/0:11,0:11:27:0,27,405	0/0:11,0:11:33:0,33,272	1/1:0,1:1:3:20,3,0	1/1:0,8:8:24:156,24,0	0/0:16,0:16:22:0,22,358	0/1:9,7:16:7:103,0,7	1/1:5,11:16:16:191,16,0	1/1:1,4:5:9:77,9,0	0/0:20,0:20:60:0,60,515	0/0:17,0:17:45:0,45,675	0/0:25,0:25:49:0,49,588	0/1:3,2:5:1:29,0,1	1/1:0,9:9:27:188,27,0	0/0:18,0:18:3:0,3,360	0/1:4,3:7:39:39,0,102	1/1:1,7:8:17:135,17,0	0/0:13,0:13:33:0,33,495	0/0:15,0:15:0:0,0,283	1/1:0,10:10:30:190,30,0	0/1:5,3:8:6:44,0,6	1/1:5,7:12:5:117,5,0	1/1:0,8:8:24:164,24,0	0/1:6,3:9:7:44,0,7	0/1:10,5:15:15:72,0,15	0/0:25,0:25:49:0,49,595	0/0:14,0:14:36:0,36,540	0/0:10,0:10:21:0,21,315	0/0:9,0:9:21:0,21,315	1/1:0,5:5:15:102,15,0	0/1:5,2:7:9:27,0,9	0/0:11,0:11:33:0,33,269	1/1:4,5:9:4:83,4,0	0/1:5,5:10:47:75,0,47	0/0:24,0:24:42:0,42,630	0/0:16,0:16:26:0,26,369	./.:0,0:.:.:.	0/1:1,1:2:0:16,0,0	0/0:11,0:11:0:0,0,181	0/0:12,0:12:24:0,24,360	1/1:0,11:11:33:213,33,0	0/0:3,0:3:5:0,5,14	0/0:6,0:6:15:0,15,225	0/0:8,0:8:21:0,21,315	1/1:0,9:9:27:178,27,0	0/0:23,0:23:57:0,57,855	0/0:25,0:25:54:0,54,810	0/0:29,0:29:39:0,39,643	0/0:15,0:15:22:0,22,335	0/0:38,0:38:0:0,0,471	0/0:14,0:14:30:0,30,450	0/0:30,0:30:55:0,55,153	0/0:24,0:24:63:0,63,945	0/0:27,0:27:75:0,75,1125	0/0:12,0:12:27:0,27,405	0/0:26,0:26:51:0,51,765	0/0:22,0:22:44:0,44,512	0/0:23,0:23:63:0,63,945	0/0:21,0:21:38:0,38,489	0/0:27,0:27:54:0,54,810	0/0:13,0:13:36:0,36,540	0/0:27,0:27:34:0,34,593	0/0:20,0:20:35:0,35,459	0/0:35,0:35:81:0,81,1215	0/0:31,0:31:84:0,84,1260	0/0:24,0:24:45:0,45,562	0/0:19,0:19:31:0,31,429	0/1:11,3:14:23:23,0,24	0/0:19,0:19:54:0,54,810	0/0:18,0:18:28:0,28,412	1/1:3,10:13:18:151,18,0	0/1:8,6:14:10:70,0,10	0/1:10,3:13:24:37,0,24	1/1:1,12:13:32:214,32,0	1/1:4,23:27:54:384,54,0	0/1:12,9:21:8:115,0,8	0/0:15,1:16:28:0,28,385	0/0:23,0:23:57:0,57,855	0/1:12,9:21:15:120,0,15	1/1:4,9:13:13:141,13,0	1/1:6,13:19:20:217,20,0	0/1:7,8:15:1:106,0,1	0/1:5,16:21:64:228,0,64	1/1:0,11:11:32:191,32,0	1/1:4,23:27:57:401,57,0	0/1:7,7:14:5:80,0,5	0/1:7,8:15:2:99,0,2	0/1:3,3:6:1:45,0,1	1/1:7,11:18:9:155,9,0	1/1:8,13:21:10:180,10,0	1/1:7,9:16:2:121,2,0	1/1:6,10:16:11:156,11,0	0/1:10,2:12:9:9,0,30	1/1:0,14:14:41:243,41,0	0/0:22,0:22:40:0,40,509	0/0:15,0:15:27:0,27,405
superscaffold4	739443	.	A	T	61172.9	.	ANN=T|intergenic_region|MODIFIER|CLUMAR_CG015044-CLUMAR_CG022116|CLUMAR_CG015044-CLUMAR_CG022116|intergenic_region|CLUMAR_CG015044-CLUMAR_CG022116|||n.739443A>T||||||	GT:AD:DP:GQ:PGT:PID:PL	1/1:0,5:5:15:1|1:739443_A_T:206,15,0	1/1:0,10:10:30:1|1:739443_A_T:450,30,0	1/1:0,12:12:36:1|1:739443_A_T:539,36,0	1/1:0,17:17:54:1|1:739443_A_T:791,54,0	./.:12,0:12:.:.:.:0,0,0	0/1:3,4:7:99:0|1:739443_A_T:159,0,114	0/0:7,0:7:21:.:.:0,21,173	0/0:20,0:20:8:.:.:0,8,409	1/1:0,6:6:18:1|1:739443_A_T:270,18,0	1/1:0,15:15:45:1|1:739443_A_T:607,45,0	1/1:0,16:16:48:1|1:739443_A_T:720,48,0	1/1:0,20:20:60:1|1:739443_A_T:861,60,0	1/1:0,9:9:27:1|1:739433_T_A:405,27,0	1/1:0,9:9:27:1|1:739443_A_T:405,27,0	1/1:0,13:13:39:1|1:739443_A_T:546,39,0	1/1:0,10:10:30:1|1:739443_A_T:431,30,0	1/1:0,10:10:30:1|1:739443_A_T:450,30,0	1/1:0,23:23:69:1|1:739443_A_T:1035,69,0	1/1:0,6:6:18:1|1:739443_A_T:270,18,0	1/1:0,16:16:48:1|1:739443_A_T:719,48,0	1/1:0,8:8:24:1|1:739443_A_T:360,24,0	1/1:0,6:6:18:1|1:739443_A_T:270,18,0	1/1:0,9:9:30:1|1:739443_A_T:411,30,0	1/1:0,18:18:54:1|1:739443_A_T:810,54,0	1/1:0,9:9:27:1|1:739443_A_T:405,27,0	1/1:0,8:8:27:1|1:739443_A_T:387,27,0	1/1:0,11:11:36:1|1:739443_A_T:540,36,0	1/1:0,9:9:27:1|1:739443_A_T:386,27,0	1/1:0,12:12:36:1|1:739443_A_T:540,36,0	1/1:0,20:20:60:1|1:739443_A_T:880,60,0	1/1:0,8:8:24:.:.:360,24,0	1/1:0,5:5:15:1|1:739443_A_T:225,15,0	0/1:8,9:17:99:.:.:179,0,153	1/1:0,10:10:30:1|1:739443_A_T:450,30,0	1/1:0,7:7:21:1|1:739443_A_T:315,21,0	1/1:0,12:12:36:1|1:739443_A_T:540,36,0	0/1:4,10:14:63:.:.:202,0,63	1/1:0,5:5:15:1|1:739443_A_T:225,15,0	1/1:0,13:13:39:1|1:739443_A_T:546,39,0	1/1:0,9:9:27:1|1:739443_A_T:405,27,0	1/1:0,4:4:12:1|1:739443_A_T:144,12,0	0/1:4,10:14:60:.:.:213,0,60	1/1:0,4:4:12:1|1:739443_A_T:180,12,0	1/1:0,9:9:27:1|1:739443_A_T:386,27,0	0/0:14,1:15:0:0|1:739443_A_T:0,0,790	1/1:0,14:14:42:1|1:739443_A_T:565,42,0	1/1:0,6:6:18:1|1:739443_A_T:231,18,0	0/0:24,0:24:24:.:.:0,24,360	0/1:4,6:10:69:.:.:123,0,69	1/1:0,11:11:33:1|1:739443_A_T:495,33,0	1/1:0,12:12:36:1|1:739443_A_T:509,36,0	./.:7,0:7:.:.:.:0,0,0	1/1:0,17:17:51:1|1:739443_A_T:765,51,0	0/1:5,13:18:74:.:.:272,0,74	1/1:0,7:7:21:1|1:739443_A_T:315,21,0	1/1:0,9:9:27:1|1:739443_A_T:405,27,0	1/1:0,6:6:18:1|1:739443_A_T:270,18,0	0/0:15,0:15:24:.:.:0,24,360	1/1:0,11:11:33:1|1:739443_A_T:476,33,0	1/1:0,12:12:36:1|1:739433_T_A:540,36,0	1/1:0,7:7:24:1|1:739443_A_T:360,24,0	0/0:20,0:20:12:.:.:0,12,180	1/1:0,8:8:24:1|1:739443_A_T:321,24,0	1/1:0,7:7:24:1|1:739443_A_T:341,24,0	1/1:0,7:7:21:1|1:739433_T_A:315,21,0	0/1:3,3:6:84:0|1:739443_A_T:117,0,84	1/1:0,7:7:21:1|1:739443_A_T:312,21,0	1/1:0,9:9:27:1|1:739443_A_T:405,27,0	1/1:0,12:12:36:1|1:739443_A_T:482,36,0	0/1:9,4:13:63:.:.:63,0,191	0/1:9,4:13:65:.:.:65,0,195	1/1:0,12:12:36:1|1:739443_A_T:540,36,0	0/1:7,4:11:99:0|1:739443_A_T:147,0,288	0/1:1,9:10:14:0|1:739443_A_T:355,0,14	0/0:9,0:9:12:.:.:0,12,180	1/1:0,4:4:12:1|1:739443_A_T:180,12,0	1/1:0,13:13:39:1|1:739443_A_T:585,39,0	0/1:7,4:11:69:.:.:69,0,146	0/1:10,11:21:99:.:.:218,0,192	1/1:0,14:14:42:1|1:739443_A_T:552,42,0	1/1:0,13:13:39:1|1:739443_A_T:585,39,0	0/0:12,0:12:0:.:.:0,0,153	0/0:9,0:9:27:.:.:0,27,220	0/1:11,6:17:99:.:.:102,0,230	1/1:0,7:7:21:1|1:739443_A_T:315,21,0	1/1:0,14:14:42:1|1:739443_A_T:611,42,0	0/0:12,0:12:3:.:.:0,3,45	1/1:0,9:9:27:1|1:739443_A_T:405,27,0	1/1:0,13:13:39:1|1:739443_A_T:566,39,0	0/0:14,0:14:0:.:.:0,0,195	0/0:9,0:9:0:.:.:0,0,96	1/1:0,14:14:42:1|1:739443_A_T:626,42,0	1/1:0,9:9:27:1|1:739443_A_T:405,27,0	1/1:0,13:13:39:1|1:739443_A_T:546,39,0	1/1:0,13:13:39:1|1:739443_A_T:566,39,0	0/1:6,8:14:99:.:.:162,0,111	0/1:11,7:18:99:.:.:116,0,225	1/1:0,12:12:36:1|1:739443_A_T:540,36,0	1/1:0,8:8:24:1|1:739443_A_T:360,24,0	0/0:8,0:8:0:.:.:0,0,51	0/0:6,0:6:0:.:.:0,0,21	1/1:0,7:7:21:1|1:739443_A_T:257,21,0	1/1:0,8:8:24:1|1:739443_A_T:337,24,0	0/1:3,3:6:58:.:.:58,0,58	0/1:4,4:8:78:.:.:78,0,78	1/1:0,14:14:42:1|1:739443_A_T:630,42,0	0/0:15,0:15:19:.:.:0,19,331	./.:4,0:4:.:.:.:0,0,0	1/1:0,3:3:9:1|1:739443_A_T:135,9,0	1/1:0,5:5:15:1|1:739443_A_T:225,15,0	0/1:5,7:12:92:.:.:132,0,92	0/1:4,3:7:56:.:.:56,0,81	1/1:0,16:16:48:1|1:739443_A_T:641,48,0	1/1:0,5:5:15:1|1:739443_A_T:225,15,0	./.:4,0:4:.:.:.:0,0,0	0/0:7,0:7:0:.:.:0,0,129	1/1:0,8:8:24:1|1:739443_A_T:341,24,0	0/0:15,0:15:0:.:.:0,0,169	0/0:16,0:16:6:.:.:0,6,90	0/0:21,0:21:0:.:.:0,0,271	./.:12,0:12:.:.:.:0,0,0	0/0:22,1:23:44:.:.:0,44,507	0/0:14,0:14:0:.:.:0,0,246	0/0:15,0:15:48:0|1:739443_A_T:0,48,608	0/0:19,0:19:0:.:.:0,0,216	0/0:21,0:21:12:.:.:0,12,180	./.:9,0:9:.:.:.:0,0,0	0/0:21,0:21:12:.:.:0,12,180	0/0:17,0:17:12:.:.:0,12,180	0/0:19,0:19:12:.:.:0,12,180	0/0:11,0:11:6:.:.:0,6,90	0/0:28,0:28:9:.:.:0,9,135	0/0:9,0:9:0:.:.:0,0,72	0/0:17,0:17:0:.:.:0,0,232	0/1:8,2:10:21:.:.:21,0,172	0/0:18,0:18:8:.:.:0,8,355	0/0:17,0:17:0:.:.:0,0,168	0/1:7,5:12:89:.:.:89,0,136	0/0:14,0:14:0:.:.:0,0,204	1/1:0,20:20:60:1|1:739443_A_T:861,60,0	0/1:10,9:19:99:.:.:168,0,192	0/1:8,2:10:20:0|1:739443_A_T:20,0,234	1/1:0,13:13:39:1|1:739443_A_T:546,39,0	1/1:0,22:22:72:1|1:739443_A_T:1059,72,0	1/1:0,15:15:45:1|1:739443_A_T:617,45,0	1/1:0,19:19:63:1|1:739443_A_T:920,63,0	1/1:0,29:29:87:1|1:739443_A_T:1305,87,0	1/1:0,23:23:69:1|1:739443_A_T:1030,69,0	1/1:0,18:18:54:1|1:739443_A_T:770,54,0	1/1:0,23:23:69:1|1:739443_A_T:1016,69,0	1/1:0,23:23:69:1|1:739443_A_T:1016,69,0	1/1:0,16:16:51:1|1:739443_A_T:736,51,0	1/1:0,25:25:75:1|1:739443_A_T:1087,75,0	1/1:0,22:22:66:1|1:739443_A_T:990,66,0	1/1:0,27:27:84:1|1:739443_A_T:1226,84,0	1/1:0,16:16:48:1|1:739443_A_T:720,48,0	1/1:0,28:28:84:1|1:739443_A_T:1260,84,0	1/1:0,26:26:78:1|1:739443_A_T:1158,78,0	1/1:0,24:24:72:1|1:739443_A_T:1061,72,0	1/1:0,17:17:54:1|1:739443_A_T:800,54,0	1/1:0,21:21:63:1|1:739443_A_T:904,63,0	1/1:0,26:26:78:1|1:739443_A_T:1151,78,0	1/1:0,26:26:81:1|1:739443_A_T:1196,81,0	1/1:0,22:22:66:1|1:739443_A_T:984,66,0	1/1:0,17:17:54:1|1:739443_A_T:779,54,0	1/1:0,13:13:48:1|1:739433_T_A:679,48,0	0/0:17,0:17:9:.:.:0,9,135	0/0:14,0:14:6:.:.:0,6,90
superscaffold4	739459	.	TAA	T	85250.4	.	ANN=T|intergenic_region|MODIFIER|CLUMAR_CG015044-CLUMAR_CG022116|CLUMAR_CG015044-CLUMAR_CG022116|intergenic_region|CLUMAR_CG015044-CLUMAR_CG022116|||n.739460_739461delAA||||||	GT:AD:DP:GQ:PGT:PID:PL	1/1:0,5:5:15:1|1:739443_A_T:215,15,0	1/1:0,9:9:27:1|1:739443_A_T:405,27,0	1/1:0,12:12:36:1|1:739443_A_T:539,36,0	1/1:0,18:18:60:1|1:739443_A_T:848,60,0	./.:12,0:12:.:.:.:0,0,0	0/1:3,5:8:99:0|1:739443_A_T:222,0,108	0/0:7,0:7:21:.:.:0,21,170	0/0:19,0:19:57:.:.:0,57,483	1/1:0,7:7:21:1|1:739443_A_T:305,21,0	1/1:0,13:13:39:1|1:739443_A_T:570,39,0	1/1:0,17:17:51:1|1:739443_A_T:765,51,0	1/1:0,20:20:63:1|1:739443_A_T:902,63,0	1/1:0,13:13:39:1|1:739433_T_A:546,39,0	1/1:0,9:9:27:1|1:739443_A_T:405,27,0	1/1:0,13:13:39:1|1:739443_A_T:546,39,0	1/1:0,10:10:33:1|1:739443_A_T:475,33,0	1/1:0,11:11:33:1|1:739443_A_T:493,33,0	1/1:0,22:22:66:1|1:739443_A_T:990,66,0	1/1:0,10:10:30:1|1:739443_A_T:450,30,0	1/1:0,16:16:48:1|1:739443_A_T:719,48,0	1/1:0,8:8:27:1|1:739443_A_T:385,27,0	1/1:0,6:6:18:1|1:739443_A_T:270,18,0	1/1:0,8:8:30:1|1:739443_A_T:410,30,0	1/1:0,19:19:57:1|1:739443_A_T:855,57,0	1/1:0,13:13:39:1|1:739443_A_T:585,39,0	1/1:0,9:9:30:1|1:739443_A_T:430,30,0	1/1:0,12:12:36:1|1:739443_A_T:540,36,0	1/1:0,12:12:45:1|1:739443_A_T:597,45,0	1/1:0,14:14:42:1|1:739443_A_T:630,42,0	1/1:0,19:19:57:1|1:739443_A_T:855,57,0	1/1:0,9:9:33:.:.:426,33,0	1/1:0,5:5:15:1|1:739443_A_T:225,15,0	1/1:0,17:17:54:.:.:699,54,0	1/1:0,10:10:30:1|1:739443_A_T:450,30,0	1/1:0,8:8:24:1|1:739443_A_T:351,24,0	1/1:0,12:12:36:1|1:739443_A_T:540,36,0	1/1:0,10:10:33:.:.:441,33,0	1/1:0,5:5:15:1|1:739443_A_T:225,15,0	1/1:0,14:14:42:1|1:739443_A_T:620,42,0	1/1:0,9:9:27:1|1:739443_A_T:405,27,0	1/1:0,5:5:15:1|1:739443_A_T:187,15,0	1/1:0,15:15:48:.:.:649,48,0	1/1:0,3:3:9:1|1:739443_A_T:135,9,0	1/1:0,8:8:24:1|1:739443_A_T:360,24,0	0/1:14,2:16:42:0|1:739443_A_T:42,0,787	1/1:0,12:12:36:1|1:739443_A_T:511,36,0	1/1:0,6:6:18:1|1:739443_A_T:231,18,0	1/1:0,19:19:57:.:.:638,57,0	1/1:0,11:11:39:.:.:495,39,0	1/1:0,11:11:33:1|1:739443_A_T:495,33,0	1/1:0,16:16:51:1|1:739443_A_T:731,51,0	./.:7,0:7:.:.:.:0,0,0	1/1:0,19:19:57:1|1:739443_A_T:836,57,0	1/1:0,18:18:54:.:.:716,54,0	1/1:0,8:8:24:1|1:739443_A_T:350,24,0	1/1:0,11:11:36:1|1:739443_A_T:510,36,0	1/1:0,9:9:27:1|1:739443_A_T:405,27,0	0/0:10,0:10:3:.:.:0,3,205	1/1:0,10:10:30:1|1:739443_A_T:439,30,0	1/1:0,12:12:36:1|1:739433_T_A:530,36,0	1/1:0,10:10:30:1|1:739443_A_T:441,30,0	1/1:0,16:16:48:.:.:521,48,0	1/1:0,12:12:42:1|1:739443_A_T:538,42,0	1/1:0,9:9:27:1|1:739443_A_T:386,27,0	1/1:0,8:8:24:1|1:739433_T_A:359,24,0	0/1:3,3:6:99:0|1:739443_A_T:117,0,106	1/1:0,10:10:30:1|1:739443_A_T:417,30,0	1/1:0,9:9:27:1|1:739443_A_T:405,27,0	1/1:0,10:10:33:1|1:739443_A_T:466,33,0	1/1:0,13:13:42:.:.:505,42,0	1/1:0,13:13:42:.:.:517,42,0	1/1:0,7:7:24:1|1:739443_A_T:360,24,0	0/1:8,4:12:99:0|1:739443_A_T:144,0,310	0/1:1,10:11:11:0|1:739443_A_T:417,0,11	1/1:0,10:10:30:.:.:349,30,0	1/1:0,4:4:12:1|1:739443_A_T:180,12,0	1/1:0,15:15:45:1|1:739443_A_T:654,45,0	1/1:0,10:10:30:.:.:389,30,0	1/1:0,15:15:45:.:.:616,45,0	1/1:0,14:14:48:1|1:739443_A_T:634,48,0	1/1:0,13:13:39:1|1:739443_A_T:585,39,0	0/0:12,0:12:0:.:.:0,0,203	0/0:9,0:9:27:.:.:0,27,220	1/1:0,18:18:54:.:.:660,54,0	1/1:0,9:9:27:1|1:739443_A_T:384,27,0	1/1:0,15:15:45:1|1:739443_A_T:646,45,0	1/1:0,11:11:33:.:.:391,33,0	1/1:0,10:10:30:1|1:739443_A_T:450,30,0	1/1:0,13:13:39:1|1:739443_A_T:560,39,0	0/0:14,0:14:0:.:.:0,0,197	0/0:9,0:9:0:.:.:0,0,120	1/1:0,12:12:36:1|1:739443_A_T:540,36,0	1/1:0,9:9:27:1|1:739443_A_T:405,27,0	1/1:0,12:12:36:1|1:739443_A_T:521,36,0	1/1:0,13:13:39:1|1:739443_A_T:575,39,0	1/1:0,15:15:45:.:.:580,45,0	1/1:0,18:18:54:.:.:688,54,0	1/1:0,13:13:42:1|1:739443_A_T:610,42,0	1/1:0,9:9:27:1|1:739443_A_T:405,27,0	0/0:8,0:8:0:.:.:0,0,24	0/0:6,0:6:0:.:.:0,0,21	1/1:0,9:9:27:1|1:739443_A_T:327,27,0	1/1:0,8:8:24:1|1:739443_A_T:360,24,0	1/1:0,7:7:21:.:.:273,21,0	1/1:0,8:8:24:.:.:320,24,0	1/1:0,14:14:42:1|1:739443_A_T:630,42,0	0/0:11,0:11:0:.:.:0,0,88	./.:4,0:4:.:.:.:0,0,0	1/1:0,3:3:9:1|1:739443_A_T:135,9,0	1/1:0,7:7:21:1|1:739443_A_T:279,21,0	1/1:0,13:13:39:.:.:538,39,0	1/1:0,10:10:30:.:.:378,30,0	1/1:0,18:18:54:1|1:739443_A_T:726,54,0	1/1:0,6:6:18:1|1:739443_A_T:261,18,0	0/0:4,0:4:12:.:.:0,12,99	0/0:6,0:6:0:.:.:0,0,94	1/1:0,12:12:36:1|1:739443_A_T:464,36,0	1/1:0,12:12:36:.:.:397,36,0	1/1:0,13:13:39:.:.:442,39,0	1/1:0,12:12:36:.:.:407,36,0	1/1:0,12:12:36:.:.:412,36,0	1/1:0,23:23:69:.:.:811,69,0	1/1:0,11:11:33:1|1:739459_TAA_T:429,33,0	1/1:0,14:14:42:.:.:482,42,0	1/1:0,17:17:51:.:.:552,51,0	1/1:0,20:20:60:.:.:690,60,0	1/1:0,6:6:18:.:.:205,18,0	1/1:0,19:19:57:.:.:651,57,0	1/1:0,16:16:48:.:.:528,48,0	1/1:0,14:14:42:.:.:488,42,0	1/1:0,9:9:27:.:.:308,27,0	1/1:0,21:21:63:.:.:723,63,0	1/1:0,6:6:18:.:.:203,18,0	1/1:0,11:11:33:.:.:361,33,0	1/1:0,9:9:27:.:.:305,27,0	1/1:0,13:13:39:.:.:444,39,0	1/1:0,9:9:27:.:.:306,27,0	1/1:0,16:16:48:.:.:637,48,0	1/1:0,9:9:27:.:.:302,27,0	1/1:0,23:23:69:1|1:739443_A_T:993,69,0	1/1:0,17:17:51:.:.:649,51,0	0/1:4,7:11:46:0|1:739443_A_T:221,0,46	1/1:0,13:13:39:1|1:739443_A_T:585,39,0	1/1:0,25:25:78:1|1:739443_A_T:1128,78,0	1/1:0,12:12:36:1|1:739443_A_T:540,36,0	1/1:0,21:21:63:1|1:739443_A_T:916,63,0	1/1:0,29:29:96:1|1:739443_A_T:1366,96,0	1/1:0,26:26:78:1|1:739443_A_T:1155,78,0	1/1:0,17:17:51:1|1:739443_A_T:755,51,0	1/1:0,25:25:75:1|1:739443_A_T:1119,75,0	1/1:0,25:25:81:1|1:739443_A_T:1133,81,0	1/1:0,18:18:54:1|1:739443_A_T:779,54,0	1/1:0,27:27:81:1|1:739443_A_T:1175,81,0	1/1:0,23:23:69:1|1:739443_A_T:1025,69,0	1/1:0,28:28:84:1|1:739443_A_T:1238,84,0	1/1:0,18:18:54:1|1:739443_A_T:800,54,0	1/1:0,28:28:87:1|1:739443_A_T:1284,87,0	1/1:0,28:28:84:1|1:739443_A_T:1248,84,0	1/1:0,23:23:69:1|1:739443_A_T:1035,69,0	1/1:0,21:21:63:1|1:739443_A_T:935,63,0	1/1:0,22:22:66:1|1:739443_A_T:945,66,0	1/1:0,27:27:81:1|1:739443_A_T:1177,81,0	1/1:0,27:27:81:1|1:739443_A_T:1205,81,0	1/1:0,24:24:72:1|1:739443_A_T:1069,72,0	1/1:0,18:18:57:1|1:739443_A_T:811,57,0	1/1:0,16:16:48:1|1:739433_T_A:652,48,0	1/1:0,16:16:48:.:.:544,48,0	1/1:0,9:9:27:.:.:308,27,0
```
